## Supplementary material for "Localized Reactivity on Proteins as Riemannian Manifolds: A Quantum-Inspired Geometric Model for Deterministic, Metal-Aware Reactive-Site Prediction": code bundle: meta.json (part 1 of 8)

```
{
  "pdb": "1T6B_r_u.pdb",
  "radius": 4.7,
  "residues": [
    {
      "id": "A:14",
      "chain": "A",
      "resseq": 14,
      "icode": "",
      "resname": "SER",
      "hetflag": " ",
      "sasa": 0.2848668694496155,
      "atoms": [
        {
          "atom_index": 0,
          "name": "N",
          "element": "N",
          "coord": [
            2.754699945449829,
            4.037199974060059,
            6.713799953460693
          ]
        },
        {
          "atom_index": 1,
          "name": "CA",
          "element": "C",
          "coord": [
            2.8896000385284424,
            4.048399925231934,
            6.776199817657471
          ]
        },
        {
          "atom_index": 2,
          "name": "C",
          "element": "C",
          "coord": [
            2.8931000232696533,
            3.9834001064300537,
            6.913899898529053
          ]
        },
        {
          "atom_index": 3,
          "name": "O",
          "element": "O",
          "coord": [
            2.887700080871582,
            4.0507001876831055,
            7.01800012588501
          ]
        },
        {
          "atom_index": 4,
          "name": "CB",
          "element": "C",
          "coord": [
            2.9335999488830566,
            4.195099830627441,
            6.782299995422363
          ]
        },
        {
          "atom_index": 5,
          "name": "OG",
          "element": "O",
          "coord": [
            2.829200029373169,
            4.279099941253662,
            6.82859992980957
          ]
        }
      ]
    },
    {
      "id": "A:15",
      "chain": "A",
      "resseq": 15,
      "icode": "",
      "resname": "SER",
      "hetflag": " ",
      "sasa": 0.0,
      "atoms": [
        {
          "atom_index": 6,
          "name": "N",
          "element": "N",
          "coord": [
            2.9021999835968018,
            3.850100040435791,
            6.912899971008301
          ]
        },
        {
          "atom_index": 7,
          "name": "CA",
          "element": "C",
          "coord": [
            2.9052999019622803,
            3.775599956512451,
            7.038000106811523
          ]
        },
        {
          "atom_index": 8,
          "name": "C",
          "element": "C",
          "coord": [
            3.0371999740600586,
            3.750499963760376,
            7.10699987411499
          ]
        },
        {
          "atom_index": 9,
          "name": "O",
          "element": "O",
          "coord": [
            3.0425000190734863,
            3.693000078201294,
            7.216400146484375
          ]
        },
        {
          "atom_index": 10,
          "name": "CB",
          "element": "C",
          "coord": [
            2.8189001083374023,
            3.6510000228881836,
            7.033199787139893
          ]
        },
        {
          "atom_index": 11,
          "name": "OG",
          "element": "O",
          "coord": [
            2.8585000038146973,
            3.567500114440918,
            6.928800106048584
          ]
        }
      ]
    },
    {
      "id": "A:16",
      "chain": "A",
      "resseq": 16,
      "icode": "",
      "resname": "SER",
      "hetflag": " ",
      "sasa": 0.0,
      "atoms": [
        {
          "atom_index": 12,
          "name": "N",
          "element": "N",
          "coord": [
            3.146699905395508,
            3.776700019836426,
            7.033199787139893
          ]
        },
        {
          "atom_index": 13,
          "name": "CA",
          "element": "C",
          "coord": [
            3.2778000831604004,
            3.754199981689453,
            7.099100112915039
          ]
        },
        {
          "atom_index": 14,
          "name": "C",
          "element": "C",
          "coord": [
            3.3194000720977783,
            3.892199993133545,
            7.1508002281188965
          ]
        },
        {
          "atom_index": 15,
          "name": "O",
          "element": "O",
          "coord": [
            3.402899980545044,
            3.963099956512451,
            7.092800140380859
          ]
        },
        {
          "atom_index": 16,
          "name": "CB",
          "element": "C",
          "coord": [
            3.3721001148223877,
            3.7058000564575195,
            6.987299919128418
          ]
        },
        {
          "atom_index": 17,
          "name": "OG",
          "element": "O",
          "coord": [
            3.4986000061035156,
            3.681999921798706,
            7.047599792480469
          ]
        }
      ]
    },
    {
      "id": "A:17",
      "chain": "A",
      "resseq": 17,
      "icode": "",
      "resname": "GLN",
      "hetflag": " ",
      "sasa": 0.09458957612514496,
      "atoms": [
        {
          "atom_index": 18,
          "name": "N",
          "element": "N",
          "coord": [
            3.2437000274658203,
            3.9365999698638916,
            7.2494001388549805
          ]
        },
        {
          "atom_index": 19,
          "name": "CA",
          "element": "C",
          "coord": [
            3.25819993019104,
            4.066100120544434,
            7.317699909210205
          ]
        },
        {
          "atom_index": 20,
          "name": "C",
          "element": "C",
          "coord": [
            3.285599946975708,
            4.031000137329102,
            7.462699890136719
          ]
        },
        {
          "atom_index": 21,
          "name": "O",
          "element": "O",
          "coord": [
            3.218899965286255,
            3.9447999000549316,
            7.517600059509277
          ]
        },
        {
          "atom_index": 22,
          "name": "CB",
          "element": "C",
          "coord": [
            3.1238999366760254,
            4.138700008392334,
            7.308300018310547
          ]
        },
        {
          "atom_index": 23,
          "name": "CG",
          "element": "C",
          "coord": [
            3.0058999061584473,
            4.042500019073486,
            7.331299781799316
          ]
        },
        {
          "atom_index": 24,
          "name": "CD",
          "element": "C",
          "coord": [
            2.8698999881744385,
            4.101799964904785,
            7.300300121307373
          ]
        },
        {
          "atom_index": 25,
          "name": "OE1",
          "element": "O",
          "coord": [
            2.766700029373169,
            4.0391998291015625,
            7.325799942016602
          ]
        },
        {
          "atom_index": 26,
          "name": "NE2",
          "element": "N",
          "coord": [
            2.868499994277954,
            4.222499847412109,
            7.245699882507324
          ]
        }
      ]
    },
    {
      "id": "A:18",
      "chain": "A",
      "resseq": 18,
      "icode": "",
      "resname": "GLY",
      "hetflag": " ",
      "sasa": 0.0,
      "atoms": [
        {
          "atom_index": 27,
          "name": "N",
          "element": "N",
          "coord": [
            3.3791000843048096,
            4.099999904632568,
            7.526199817657471
          ]
        },
        {
          "atom_index": 28,
          "name": "CA",
          "element": "C",
          "coord": [
            3.4084999561309814,
            4.069399833679199,
            7.664700031280518
          ]
        },
        {
          "atom_index": 29,
          "name": "C",
          "element": "C",
          "coord": [
            3.5536000728607178,
            4.03249979019165,
            7.683899879455566
          ]
        },
        {
          "atom_index": 30,
          "name": "O",
          "element": "O",
          "coord": [
            3.6366000175476074,
            4.05649995803833,
            7.596499919891357
          ]
        }
      ]
    },
    {
      "id": "A:19",
      "chain": "A",
      "resseq": 19,
      "icode": "",
      "resname": "LEU",
      "hetflag": " ",
      "sasa": 0.0,
      "atoms": [
        {
          "atom_index": 31,
          "name": "N",
          "element": "N",
          "coord": [
            3.5857999324798584,
            3.977400064468384,
            7.799799919128418
          ]
        },
        {
          "atom_index": 32,
          "name": "CA",
          "element": "C",
          "coord": [
            3.7232000827789307,
            3.939500093460083,
            7.827600002288818
          ]
        },
        {
          "atom_index": 33,
          "name": "C",
          "element": "C",
          "coord": [
            3.7516000270843506,
            3.794600009918213,
            7.790299892425537
          ]
        },
        {
          "atom_index": 34,
          "name": "O",
          "element": "O",
          "coord": [
            3.659899950027466,
            3.713599920272827,
            7.778200149536133
          ]
        },
        {
          "atom_index": 35,
          "name": "CB",
          "element": "C",
          "coord": [
            3.755000114440918,
            3.964200019836426,
            7.975399971008301
          ]
        },
        {
          "atom_index": 36,
          "name": "CG",
          "element": "C",
          "coord": [
            3.7314999103546143,
            4.1082000732421875,
            8.022899627685547
          ]
        },
        {
          "atom_index": 37,
          "name": "CD1",
          "element": "C",
          "coord": [
            3.7588999271392822,
            4.120200157165527,
            8.171699523925781
          ]
        },
        {
          "atom_index": 38,
          "name": "CD2",
          "element": "C",
          "coord": [
            3.8190999031066895,
            4.2042999267578125,
            7.943999767303467
          ]
        }
      ]
    },
    {
      "id": "A:20",
      "chain": "A",
      "resseq": 20,
      "icode": "",
      "resname": "LEU",
      "hetflag": " ",
      "sasa": 0.0,
      "atoms": [
        {
          "atom_index": 39,
          "name": "N",
          "element": "N",
          "coord": [
            3.877500057220459,
            3.765700101852417,
            7.759300231933594
          ]
        },
        {
          "atom_index": 40,
          "name": "CA",
          "element": "C",
          "coord": [
            3.9173998832702637,
            3.629499912261963,
            7.727799892425537
          ]
        },
        {
          "atom_index": 41,
          "name": "C",
          "element": "C",
          "coord": [
            3.9677999019622803,
            3.572700023651123,
            7.859600067138672
          ]
        },
        {
          "atom_index": 42,
          "name": "O",
          "element": "O",
          "coord": [
            4.0584001541137695,
            3.6291000843048096,
            7.921299934387207
          ]
        },
        {
          "atom_index": 43,
          "name": "CB",
          "element": "C",
          "coord": [
            4.0295000076293945,
            3.626199960708618,
            7.623600006103516
          ]
        },
        {
          "atom_index": 44,
          "name": "CG",
          "element": "C",
          "coord": [
            4.085000038146973,
            3.485599994659424,
            7.596700191497803
          ]
        },
        {
          "atom_index": 45,
          "name": "CD1",
          "element": "C",
          "coord": [
            3.974900007247925,
            3.394200086593628,
            7.544400215148926
          ]
        },
        {
          "atom_index": 46,
          "name": "CD2",
          "element": "C",
          "coord": [
            4.200300216674805,
            3.49180006980896,
            7.498799800872803
          ]
        }
      ]
    },
    {
      "id": "A:21",
      "chain": "A",
      "resseq": 21,
      "icode": "",
      "resname": "GLY",
      "hetflag": " ",
      "sasa": 0.0,
      "atoms": [
        {
          "atom_index": 47,
          "name": "N",
          "element": "N",
          "coord": [
            3.908900022506714,
            3.4619998931884766,
            7.9019999504089355
          ]
        },
        {
          "atom_index": 48,
          "name": "CA",
          "element": "C",
          "coord": [
            3.9482998847961426,
            3.4014999866485596,
            8.02750015258789
          ]
        },
        {
          "atom_index": 49,
          "name": "C",
          "element": "C",
          "coord": [
            4.015999794006348,
            3.266700029373169,
            8.016900062561035
          ]
        },
        {
          "atom_index": 50,
          "name": "O",
          "element": "O",
          "coord": [
            3.982100009918213,
            3.1842000484466553,
            7.931700229644775
          ]
        }
      ]
    },
    {
      "id": "A:22",
      "chain": "A",
      "resseq": 22,
      "icode": "",
      "resname": "TYR",
      "hetflag": " ",
      "sasa": 0.0,
      "atoms": [
        {
          "atom_index": 51,
          "name": "N",
          "element": "N",
          "coord": [
            4.1168999671936035,
            3.24780011177063,
            8.101200103759766
          ]
        },
        {
          "atom_index": 52,
          "name": "CA",
          "element": "C",
          "coord": [
            4.192399978637695,
            3.123500108718872,
            8.108799934387207
          ]
        },
        {
          "atom_index": 53,
          "name": "C",
          "element": "C",
          "coord": [
            4.162399768829346,
            3.0673999786376953,
            8.247200012207031
          ]
        },
        {
          "atom_index": 54,
          "name": "O",
          "element": "O",
          "coord": [
            4.1844000816345215,
            3.135200023651123,
            8.34749984741211
          ]
        },
        {
          "atom_index": 55,
          "name": "CB",
          "element": "C",
          "coord": [
            4.342299938201904,
            3.1510000228881836,
            8.094599723815918
          ]
        },
        {
          "atom_index": 56,
          "name": "CG",
          "element": "C",
          "coord": [
            4.381499767303467,
            3.2076001167297363,
            7.96019983291626
          ]
        },
        {
          "atom_index": 57,
          "name": "CD1",
          "element": "C",
          "coord": [
            4.368899822235107,
            3.343899965286255,
            7.93310022354126
          ]
        },
        {
          "atom_index": 58,
          "name": "CD2",
          "element": "C",
          "coord": [
            4.428999900817871,
            3.1243999004364014,
            7.859300136566162
          ]
        },
        {
          "atom_index": 59,
          "name": "CE1",
          "element": "C",
          "coord": [
            4.402599811553955,
            3.3956000804901123,
            7.808300018310547
          ]
        },
        {
          "atom_index": 60,
          "name": "CE2",
          "element": "C",
          "coord": [
            4.463099956512451,
            3.174999952316284,
            7.734499931335449
          ]
        },
        {
          "atom_index": 61,
          "name": "CZ",
          "element": "C",
          "coord": [
            4.44950008392334,
            3.3101999759674072,
            7.70959997177124
          ]
        },
        {
          "atom_index": 62,
          "name": "OH",
          "element": "O",
          "coord": [
            4.482100009918213,
            3.358599901199341,
            7.585700035095215
          ]
        }
      ]
    },
    {
      "id": "A:23",
      "chain": "A",
      "resseq": 23,
      "icode": "",
      "resname": "TYR",
      "hetflag": " ",
      "sasa": 0.0,
      "atoms": [
        {
          "atom_index": 63,
          "name": "N",
          "element": "N",
          "coord": [
            4.10890007019043,
            2.9458000659942627,
            8.252599716186523
          ]
        },
        {
          "atom_index": 64,
          "name": "CA",
          "element": "C",
          "coord": [
            4.073200225830078,
            2.8828999996185303,
            8.379400253295898
          ]
        },
        {
          "atom_index": 65,
          "name": "C",
          "element": "C",
          "coord": [
            4.161799907684326,
            2.7632999420166016,
            8.40999984741211
          ]
        },
        {
          "atom_index": 66,
          "name": "O",
          "element": "O",
          "coord": [
            4.156899929046631,
            2.662100076675415,
            8.340399742126465
          ]
        },
        {
          "atom_index": 67,
          "name": "CB",
          "element": "C",
          "coord": [
            3.926800012588501,
            2.839600086212158,
            8.376799583435059
          ]
        },
        {
          "atom_index": 68,
          "name": "CG",
          "element": "C",
          "coord": [
            3.8308000564575195,
            2.953000068664551,
            8.351699829101562
          ]
        },
        {
          "atom_index": 69,
          "name": "CD1",
          "element": "C",
          "coord": [
            3.8255999088287354,
            3.0165998935699463,
            8.227499961853027
          ]
        },
        {
          "atom_index": 70,
          "name": "CD2",
          "element": "C",
          "coord": [
            3.7462000846862793,
            2.998300075531006,
            8.452400207519531
          ]
        },
        {
          "atom_index": 71,
          "name": "CE1",
          "element": "C",
          "coord": [
            3.7388999462127686,
            3.121999979019165,
            8.204299926757812
          ]
        },
        {
          "atom_index": 72,
          "name": "CE2",
          "element": "C",
          "coord": [
            3.658799886703491,
            3.1036999225616455,
            8.430399894714355
          ]
        },
        {
          "atom_index": 73,
          "name": "CZ",
          "element": "C",
          "coord": [
            3.655900001525879,
            3.16510009765625,
            8.306300163269043
          ]
        },
        {
          "atom_index": 74,
          "name": "OH",
          "element": "O",
          "coord": [
            3.569000005722046,
            3.2683000564575195,
            8.28499984741211
          ]
        }
      ]
    },
    {
      "id": "A:24",
      "chain": "A",
      "resseq": 24,
      "icode": "",
      "resname": "PHE",
      "hetflag": " ",
      "sasa": 0.0,
      "atoms": [
        {
          "atom_index": 75,
          "name": "N",
          "element": "N",
          "coord": [
            4.239799976348877,
            2.7736001014709473,
            8.51669979095459
          ]
        },
        {
          "atom_index": 76,
          "name": "CA",
          "element": "C",
          "coord": [
            4.330699920654297,
            2.666300058364868,
            8.554499626159668
          ]
        },
        {
          "atom_index": 77,
          "name": "C",
          "element": "C",
          "coord": [
            4.281700134277344,
            2.5840001106262207,
            8.67240047454834
          ]
        },
        {
          "atom_index": 78,
          "name": "O",
          "element": "O",
          "coord": [
            4.214700222015381,
            2.634999990463257,
            8.76200008392334
          ]
        },
        {
          "atom_index": 79,
          "name": "CB",
          "element": "C",
          "coord": [
            4.468500137329102,
            2.723299980163574,
            8.587300300598145
          ]
        },
        {
          "atom_index": 80,
          "name": "CG",
          "element": "C",
          "coord": [
            4.518899917602539,
            2.821700096130371,
            8.486200332641602
          ]
        },
        {
          "atom_index": 81,
          "name": "CD1",
          "element": "C",
          "coord": [
            4.476500034332275,
            2.9540998935699463,
            8.489299774169922
          ]
        },
        {
          "atom_index": 82,
          "name": "CD2",
          "element": "C",
          "coord": [
            4.609600067138672,
            2.7827999591827393,
            8.388299942016602
          ]
        },
        {
          "atom_index": 83,
          "name": "CE1",
          "element": "C",
          "coord": [
            4.523399829864502,
            3.0464999675750732,
            8.396499633789062
          ]
        },
        {
          "atom_index": 84,
          "name": "CE2",
          "element": "C",
          "coord": [
            4.657100200653076,
            2.8743999004364014,
            8.295100212097168
          ]
        },
        {
          "atom_index": 85,
          "name": "CZ",
          "element": "C",
          "coord": [
            4.613999843597412,
            3.0065999031066895,
            8.299400329589844
          ]
        }
      ]
    },
    {
      "id": "A:25",
      "chain": "A",
      "resseq": 25,
      "icode": "",
      "resname": "SER",
      "hetflag": " ",
      "sasa": 0.0,
      "atoms": [
        {
          "atom_index": 86,
          "name": "N",
          "element": "N",
          "coord": [
            4.312399864196777,
            2.4547998905181885,
            8.668899536132812
          ]
        },
        {
          "atom_index": 87,
          "name": "CA",
          "element": "C",
          "coord": [
            4.275599956512451,
            2.3645999431610107,
            8.776900291442871
          ]
        },
        {
          "atom_index": 88,
          "name": "C",
          "element": "C",
          "coord": [
            4.380099773406982,
            2.3780999183654785,
            8.887299537658691
          ]
        },
        {
          "atom_index": 89,
          "name": "O",
          "element": "O",
          "coord": [
            4.347799777984619,
            2.370500087738037,
            9.00529956817627
          ]
        },
        {
          "atom_index": 90,
          "name": "CB",
          "element": "C",
          "coord": [
            4.267600059509277,
            2.2197000980377197,
            8.727100372314453
          ]
        },
        {
          "atom_index": 91,
          "name": "OG",
          "element": "O",
          "coord": [
            4.3867998123168945,
            2.1805999279022217,
            8.661299705505371
          ]
        }
      ]
    },
    {
      "id": "A:26",
      "chain": "A",
      "resseq": 26,
      "icode": "",
      "resname": "ASP",
      "hetflag": " ",
      "sasa": 0.0,
      "atoms": [
        {
          "atom_index": 92,
          "name": "N",
          "element": "N",
          "coord": [
            4.505300045013428,
            2.401900053024292,
            8.84850025177002
          ]
        },
        {
          "atom_index": 93,
          "name": "CA",
          "element": "C",
          "coord": [
            4.611800193786621,
            2.418100118637085,
            8.946599960327148
          ]
        },
        {
          "atom_index": 94,
          "name": "C",
          "element": "C",
          "coord": [
            4.606200218200684,
            2.558500051498413,
            9.006699562072754
          ]
        },
        {
          "atom_index": 95,
          "name": "O",
          "element": "O",
          "coord": [
            4.540800094604492,
            2.647900104522705,
            8.953100204467773
          ]
        },
        {
          "atom_index": 96,
          "name": "CB",
          "element": "C",
          "coord": [
            4.748899936676025,
            2.390899896621704,
            8.884200096130371
          ]
        },
        {
          "atom_index": 97,
          "name": "CG",
          "element": "C",
          "coord": [
            4.794400215148926,
            2.501800060272217,
            8.792400360107422
          ]
        },
        {
          "atom_index": 98,
          "name": "OD1",
          "element": "O",
          "coord": [
            4.718900203704834,
            2.5381999015808105,
            8.699899673461914
          ]
        },
        {
          "atom_index": 99,
          "name": "OD2",
          "element": "O",
          "coord": [
            4.905900001525879,
            2.5532000064849854,
            8.813899993896484
          ]
        }
      ]
    },
    {
      "id": "A:27",
      "chain": "A",
      "resseq": 27,
      "icode": "",
      "resname": "LEU",
      "hetflag": " ",
      "sasa": 0.0,
      "atoms": [
        {
          "atom_index": 100,
          "name": "N",
          "element": "N",
          "coord": [
            4.678100109100342,
            2.577399969100952,
            9.116499900817871
          ]
        },
        {
          "atom_index": 101,
          "name": "CA",
          "element": "C",
          "coord": [
            4.679699897766113,
            2.7046000957489014,
            9.187399864196777
          ]
        },
        {
          "atom_index": 102,
          "name": "C",
          "element": "C",
          "coord": [
            4.76800012588501,
            2.8143999576568604,
            9.128299713134766
          ]
        },
        {
          "atom_index": 103,
          "name": "O",
          "element": "O",
          "coord": [
            4.745299816131592,
            2.9326999187469482,
            9.154800415039062
          ]
        },
        {
          "atom_index": 104,
          "name": "CB",
          "element": "C",
          "coord": [
            4.717700004577637,
            2.6791000366210938,
            9.333499908447266
          ]
        },
        {
          "atom_index": 105,
          "name": "CG",
          "element": "C",
          "coord": [
            4.72760009765625,
            2.792799949645996,
            9.435500144958496
          ]
        },
        {
          "atom_index": 106,
          "name": "CD1",
          "element": "C",
          "coord": [
            4.6020002365112305,
            2.8785998821258545,
            9.435099601745605
          ]
        },
        {
          "atom_index": 107,
          "name": "CD2",
          "element": "C",
          "coord": [
            4.750400066375732,
            2.731800079345703,
            9.572600364685059
          ]
        }
      ]
    },
    {
      "id": "A:28",
      "chain": "A",
      "resseq": 28,
      "icode": "",
      "resname": "ASN",
      "hetflag": " ",
      "sasa": 2.8167903423309326,
      "atoms": [
        {
          "atom_index": 108,
          "name": "N",
          "element": "N",
          "coord": [
            4.865600109100342,
            2.7772998809814453,
            9.045900344848633
          ]
        },
        {
          "atom_index": 109,
          "name": "CA",
          "element": "C",
          "coord": [
            4.956299781799316,
            2.877500057220459,
            8.990500450134277
          ]
        },
        {
          "atom_index": 110,
          "name": "C",
          "element": "C",
          "coord": [
            4.965400218963623,
            2.8926000595092773,
            8.838399887084961
          ]
        },
        {
          "atom_index": 111,
          "name": "O",
          "element": "O",
          "coord": [
            5.074999809265137,
            2.900599956512451,
            8.782699584960938
          ]
        },
        {
          "atom_index": 112,
          "name": "CB",
          "element": "C",
          "coord": [
            5.096799850463867,
            2.8617000579833984,
            9.050800323486328
          ]
        },
        {
          "atom_index": 113,
          "name": "CG",
          "element": "C",
          "coord": [
            5.106299877166748,
            2.746299982070923,
            9.149499893188477
          ]
        },
        {
          "atom_index": 114,
          "name": "OD1",
          "element": "O",
          "coord": [
            5.118299961090088,
            2.6303999423980713,
            9.109999656677246
          ]
        },
        {
          "atom_index": 115,
          "name": "ND2",
          "element": "N",
          "coord": [
            5.10129976272583,
            2.7776999473571777,
            9.278599739074707
          ]
        }
      ]
    },
    {
      "id": "A:29",
      "chain": "A",
      "resseq": 29,
      "icode": "",
      "resname": "PHE",
      "hetflag": " ",
      "sasa": 0.0,
      "atoms": [
        {
          "atom_index": 116,
          "name": "N",
          "element": "N",
          "coord": [
            4.849999904632568,
            2.8994998931884766,
            8.772500038146973
          ]
        },
        {
          "atom_index": 117,
          "name": "CA",
          "element": "C",
          "coord": [
            4.840099811553955,
            2.9196999073028564,
            8.627400398254395
          ]
        },
        {
          "atom_index": 118,
          "name": "C",
          "element": "C",
          "coord": [
            4.922999858856201,
            2.8271000385284424,
            8.536999702453613
          ]
        },
        {
          "atom_index": 119,
          "name": "O",
          "element": "O",
          "coord": [
            4.976500034332275,
            2.8719000816345215,
            8.435400009155273
          ]
        },
        {
          "atom_index": 120,
          "name": "CB",
          "element": "C",
          "coord": [
            4.8744001388549805,
            3.0655999183654785,
            8.593700408935547
          ]
        },
        {
          "atom_index": 121,
          "name": "CG",
          "element": "C",
          "coord": [
            4.819300174713135,
            3.165299892425537,
            8.691800117492676
          ]
        },
        {
          "atom_index": 122,
          "name": "CD1",
          "element": "C",
          "coord": [
            4.682199954986572,
            3.182300090789795,
            8.706399917602539
          ]
        },
        {
          "atom_index": 123,
          "name": "CD2",
          "element": "C",
          "coord": [
            4.90500020980835,
            3.2418999671936035,
            8.770299911499023
          ]
        },
        {
          "atom_index": 124,
          "name": "CE1",
          "element": "C",
          "coord": [
            4.631100177764893,
            3.2736001014709473,
            8.798199653625488
          ]
        },
        {
          "atom_index": 125,
          "name": "CE2",
          "element": "C",
          "coord": [
            4.854800224304199,
            3.3334999084472656,
            8.862500190734863
          ]
        },
        {
          "atom_index": 126,
          "name": "CZ",
          "element": "C",
          "coord": [
            4.71750020980835,
            3.349299907684326,
            8.876099586486816
          ]
        }
      ]
    },
    {
      "id": "A:30",
      "chain": "A",
      "resseq": 30,
      "icode": "",
      "resname": "GLN",
      "hetflag": " ",
      "sasa": 2.9645423889160156,
      "atoms": [
        {
          "atom_index": 127,
          "name": "N",
          "element": "N",
          "coord": [
            4.923699855804443,
            2.6972999572753906,
            8.566399574279785
          ]
        },
        {
          "atom_index": 128,
          "name": "CA",
          "element": "C",
          "coord": [
            5.002099990844727,
            2.6015000343322754,
            8.487899780273438
          ]
        },
        {
          "atom_index": 129,
          "name": "C",
          "element": "C",
          "coord": [
            4.921899795532227,
            2.5016000270843506,
            8.405500411987305
          ]
        },
        {
          "atom_index": 130,
          "name": "O",
          "element": "O",
          "coord": [
            4.966800212860107,
            2.4581000804901123,
            8.299300193786621
          ]
        },
        {
          "atom_index": 131,
          "name": "CB",
          "element": "C",
          "coord": [
            5.094699859619141,
            2.5218000411987305,
            8.579700469970703
          ]
        },
        {
          "atom_index": 132,
          "name": "CG",
          "element": "C",
          "coord": [
            5.185400009155273,
            2.6054000854492188,
            8.666299819946289
          ]
        },
        {
          "atom_index": 133,
          "name": "CD",
          "element": "C",
          "coord": [
            5.289599895477295,
            2.6784000396728516,
            8.585700035095215
          ]
        },
        {
          "atom_index": 134,
          "name": "OE1",
          "element": "O",
          "coord": [
            5.402100086212158,
            2.6310999393463135,
            8.570899963378906
          ]
        },
        {
          "atom_index": 135,
          "name": "NE2",
          "element": "N",
          "coord": [
            5.2530999183654785,
            2.7945001125335693,
            8.53339958190918
          ]
        }
      ]
    },
    {
      "id": "A:31",
      "chain": "A",
      "resseq": 31,
      "icode": "",
      "resname": "ALA",
      "hetflag": " ",
      "sasa": 0.0,
      "atoms": [
        {
          "atom_index": 136,
          "name": "N",
          "element": "N",
          "coord": [
            4.8028998374938965,
            2.4667000770568848,
            8.453200340270996
          ]
        },
        {
          "atom_index": 137,
          "name": "CA",
          "element": "C",
          "coord": [
            4.719299793243408,
            2.3682000637054443,
            8.385600090026855
          ]
        },
        {
          "atom_index": 138,
          "name": "C",
          "element": "C",
          "coord": [
            4.59119987487793,
            2.4256999492645264,
            8.326299667358398
          ]
        },
        {
          "atom_index": 139,
          "name": "O",
          "element": "O",
          "coord": [
            4.483399868011475,
            2.411900043487549,
            8.384300231933594
          ]
        },
        {
          "atom_index": 140,
          "name": "CB",
          "element": "C",
          "coord": [
            4.686399936676025,
            2.2546000480651855,
            8.481900215148926
          ]
        }
      ]
    },
    {
      "id": "A:32",
      "chain": "A",
      "resseq": 32,
      "icode": "",
      "resname": "PRO",
      "hetflag": " ",
      "sasa": 0.0,
      "atoms": [
        {
          "atom_index": 141,
          "name": "N",
          "element": "N",
          "coord": [
            4.600800037384033,
            2.4890999794006348,
            8.207900047302246
          ]
        },
        {
          "atom_index": 142,
          "name": "CA",
          "element": "C",
          "coord": [
            4.48199987411499,
            2.547100067138672,
            8.144399642944336
          ]
        },
        {
          "atom_index": 143,
          "name": "C",
          "element": "C",
          "coord": [
            4.3790998458862305,
            2.437999963760376,
            8.118300437927246
          ]
        },
        {
          "atom_index": 144,
          "name": "O",
          "element": "O",
          "coord": [
            4.411399841308594,
            2.3333001136779785,
            8.061400413513184
          ]
        },
        {
          "atom_index": 145,
          "name": "CB",
          "element": "C",
          "coord": [
            4.537099838256836,
            2.602799892425537,
            8.012700080871582
          ]
        },
        {
          "atom_index": 146,
          "name": "CG",
          "element": "C",
          "coord": [
            4.683199882507324,
            2.6236000061035156,
            8.04010009765625
          ]
        },
        {
          "atom_index": 147,
          "name": "CD",
          "element": "C",
          "coord": [
            4.7179999351501465,
            2.501699924468994,
            8.11989974975586
          ]
        }
      ]
    },
    {
      "id": "A:33",
      "chain": "A",
      "resseq": 33,
      "icode": "",
      "resname": "MET",
      "hetflag": " ",
      "sasa": 0.0,
      "atoms": [
        {
          "atom_index": 148,
          "name": "N",
          "element": "N",
          "coord": [
            4.2571001052856445,
            2.461400032043457,
            8.164899826049805
          ]
        },
        {
          "atom_index": 149,
          "name": "CA",
          "element": "C",
          "coord": [
            4.14739990234375,
            2.367500066757202,
            8.14780044555664
          ]
        },
        {
          "atom_index": 150,
          "name": "C",
          "element": "C",
          "coord": [
            4.047900199890137,
            2.4228999614715576,
            8.048100471496582
          ]
        },
        {
          "atom_index": 151,
          "name": "O",
          "element": "O",
          "coord": [
            4.002900123596191,
            2.35260009765625,
            7.958000183105469
          ]
        },
        {
          "atom_index": 152,
          "name": "CB",
          "element": "C",
          "coord": [
            4.076600074768066,
            2.3429999351501465,
            8.281200408935547
          ]
        },
        {
          "atom_index": 153,
          "name": "CG",
          "element": "C",
          "coord": [
            4.1468000411987305,
            2.2444000244140625,
            8.371800422668457
          ]
        },
        {
          "atom_index": 154,
          "name": "SD",
          "element": "S",
          "coord": [
            4.156899929046631,
            2.081399917602539,
            8.295599937438965
          ]
        },
        {
          "atom_index": 155,
          "name": "CE",
          "element": "C",
          "coord": [
            4.333399772644043,
            2.0652999877929688,
            8.276000022888184
          ]
        }
      ]
    },
    {
      "id": "A:34",
      "chain": "A",
      "resseq": 34,
      "icode": "",
      "resname": "VAL",
      "hetflag": " ",
      "sasa": 0.0,
      "atoms": [
        {
          "atom_index": 156,
          "name": "N",
          "element": "N",
          "coord": [
            4.012599945068359,
            2.5497000217437744,
            8.067399978637695
          ]
        },
        {
          "atom_index": 157,
          "name": "CA",
          "element": "C",
          "coord": [
            3.916100025177002,
            2.6173999309539795,
            7.9822001457214355
          ]
        },
        {
          "atom_index": 158,
          "name": "C",
          "element": "C",
          "coord": [
            3.966900110244751,
            2.7546000480651855,
            7.940400123596191
          ]
        },
        {
          "atom_index": 159,
          "name": "O",
          "element": "O",
          "coord": [
            4.00540018081665,
            2.837100028991699,
            8.024200439453125
          ]
        },
        {
          "atom_index": 160,
          "name": "CB",
          "element": "C",
          "coord": [
            3.7797000408172607,
            2.6375999450683594,
            8.050800323486328
          ]
        },
        {
          "atom_index": 161,
          "name": "CG1",
          "element": "C",
          "coord": [
            3.6821999549865723,
            2.708400011062622,
            7.957300186157227
          ]
        },
        {
          "atom_index": 162,
          "name": "CG2",
          "element": "C",
          "coord": [
            3.72189998626709,
            2.5053000450134277,
            8.096400260925293
          ]
        }
      ]
    },
    {
      "id": "A:35",
      "chain": "A",
      "resseq": 35,
      "icode": "",
      "resname": "VAL",
      "hetflag": " ",
      "sasa": 0.0,
      "atoms": [
        {
          "atom_index": 163,
          "name": "N",
          "element": "N",
          "coord": [
            3.9679999351501465,
            2.7772998809814453,
            7.8109002113342285
          ]
        },
        {
          "atom_index": 164,
          "name": "CA",
          "element": "C",
          "coord": [
            4.0,
            2.9089999198913574,
            7.754300117492676
          ]
        },
        {
          "atom_index": 165,
          "name": "C",
          "element": "C",
          "coord": [
            3.8703999519348145,
            2.9444000720977783,
            7.681600093841553
          ]
        },
        {
          "atom_index": 166,
          "name": "O",
          "element": "O",
          "coord": [
            3.8231000900268555,
            2.8666999340057373,
            7.597799777984619
          ]
        },
        {
          "atom_index": 167,
          "name": "CB",
          "element": "C",
          "coord": [
            4.114200115203857,
            2.893899917602539,
            7.655600070953369
          ]
        },
        {
          "atom_index": 168,
          "name": "CG1",
          "element": "C",
          "coord": [
            4.140999794006348,
            3.026599884033203,
            7.591000080108643
          ]
        },
        {
          "atom_index": 169,
          "name": "CG2",
          "element": "C",
          "coord": [
            4.234099864959717,
            2.841200113296509,
            7.7291998863220215
          ]
        }
      ]
    },
    {
      "id": "A:36",
      "chain": "A",
      "resseq": 36,
      "icode": "",
      "resname": "THR",
      "hetflag": " ",
      "sasa": 0.0,
      "atoms": [
        {
          "atom_index": 170,
          "name": "N",
          "element": "N",
          "coord": [
            3.812999963760376,
            3.0590999126434326,
            7.712900161743164
          ]
        },
        {
          "atom_index": 171,
          "name": "CA",
          "element": "C",
          "coord": [
            3.6865999698638916,
            3.100100040435791,
            7.6519999504089355
          ]
        },
        {
          "atom_index": 172,
          "name": "C",
          "element": "C",
          "coord": [
            3.6647000312805176,
            3.247999906539917,
            7.682499885559082
          ]
        },
        {
          "atom_index": 173,
          "name": "O",
          "element": "O",
          "coord": [
            3.7385001182556152,
            3.30679988861084,
            7.761300086975098
          ]
        },
        {
          "atom_index": 174,
          "name": "CB",
          "element": "C",
          "coord": [
            3.572499990463257,
            3.013400077819824,
            7.710999965667725
          ]
        },
        {
          "atom_index": 175,
          "name": "OG1",
          "element": "O",
          "coord": [
            3.4475998878479004,
            3.0415000915527344,
            7.6468000411987305
          ]
        },
        {
          "atom_index": 176,
          "name": "CG2",
          "element": "C",
          "coord": [
            3.5578999519348145,
            3.037899971008301,
            7.861299991607666
          ]
        }
      ]
    },
    {
      "id": "A:37",
      "chain": "A",
      "resseq": 37,
      "icode": "",
      "resname": "SER",
      "hetflag": " ",
      "sasa": 0.0,
      "atoms": [
        {
          "atom_index": 177,
          "name": "N",
          "element": "N",
          "coord": [
            3.566800117492676,
            3.3096001148223877,
            7.617499828338623
          ]
        },
        {
          "atom_index": 178,
          "name": "CA",
          "element": "C",
          "coord": [
            3.538300037384033,
            3.449899911880493,
            7.6442999839782715
          ]
        },
        {
          "atom_index": 179,
          "name": "C",
          "element": "C",
          "coord": [
            3.402100086212158,
            3.4702000617980957,
            7.709499835968018
          ]
        },
        {
          "atom_index": 180,
          "name": "O",
          "element": "O",
          "coord": [
            3.311800003051758,
            3.3868000507354736,
            7.6971001625061035
          ]
        },
        {
          "atom_index": 181,
          "name": "CB",
          "element": "C",
          "coord": [
            3.5506999492645264,
            3.534899950027466,
            7.517199993133545
          ]
        },
        {
          "atom_index": 182,
          "name": "OG",
          "element": "O",
          "coord": [
            3.4560000896453857,
            3.4986000061035156,
            7.418700218200684
          ]
        }
      ]
    },
    {
      "id": "A:38",
      "chain": "A",
      "resseq": 38,
      "icode": "",
      "resname": "SER",
      "hetflag": " ",
      "sasa": 0.0,
      "atoms": [
        {
          "atom_index": 183,
          "name": "N",
          "element": "N",
          "coord": [
            3.3917999267578125,
            3.577399969100952,
            7.786900043487549
          ]
        },
        {
          "atom_index": 184,
          "name": "CA",
          "element": "C",
          "coord": [
            3.2678000926971436,
            3.6129000186920166,
            7.854599952697754
          ]
        },
        {
          "atom_index": 185,
          "name": "C",
          "element": "C",
          "coord": [
            3.2095999717712402,
            3.7274999618530273,
            7.7733001708984375
          ]
        },
        {
          "atom_index": 186,
          "name": "O",
          "element": "O",
          "coord": [
            3.2846999168395996,
            3.796999931335449,
            7.705100059509277
          ]
        },
        {
          "atom_index": 187,
          "name": "CB",
          "element": "C",
          "coord": [
            3.2980000972747803,
            3.661799907684326,
            7.9969000816345215
          ]
        },
        {
          "atom_index": 188,
          "name": "OG",
          "element": "O",
          "coord": [
            3.376699924468994,
            3.780900001525879,
            7.996500015258789
          ]
        }
      ]
    },
    {
      "id": "A:39",
      "chain": "A",
      "resseq": 39,
      "icode": "",
      "resname": "THR",
      "hetflag": " ",
      "sasa": 0.0,
      "atoms": [
        {
          "atom_index": 189,
          "name": "N",
          "element": "N",
          "coord": [
            3.077699899673462,
            3.744800090789795,
            7.77370023727417
          ]
        },
        {
          "atom_index": 190,
          "name": "CA",
          "element": "C",
          "coord": [
            3.020699977874756,
            3.857300043106079,
            7.700300216674805
          ]
        },
        {
          "atom_index": 191,
          "name": "C",
          "element": "C",
          "coord": [
            3.0188000202178955,
            3.981600046157837,
            7.788300037384033
          ]
        },
        {
          "atom_index": 192,
          "name": "O",
          "element": "O",
          "coord": [
            3.0534000396728516,
            4.09119987487793,
            7.743000030517578
          ]
        },
        {
          "atom_index": 193,
          "name": "CB",
          "element": "C",
          "coord": [
            2.8794000148773193,
            3.8299999237060547,
            7.640399932861328
          ]
        },
        {
          "atom_index": 194,
          "name": "OG1",
          "element": "O",
          "coord": [
            2.7929999828338623,
            3.76990008354187,
            7.737500190734863
          ]
        },
        {
          "atom_index": 195,
          "name": "CG2",
          "element": "C",
          "coord": [
            2.8893001079559326,
            3.740600109100342,
            7.517899990081787
          ]
        }
      ]
    },
    {
      "id": "A:40",
      "chain": "A",
      "resseq": 40,
      "icode": "",
      "resname": "THR",
      "hetflag": " ",
      "sasa": 0.1613273024559021,
      "atoms": [
        {
          "atom_index": 196,
          "name": "N",
          "element": "N",
          "coord": [
            2.981600046157837,
            3.9637999534606934,
            7.914899826049805
          ]
        },
        {
          "atom_index": 197,
          "name": "CA",
          "element": "C",
          "coord": [
            2.975800037384033,
            4.073999881744385,
            8.010299682617188
          ]
        },
        {
          "atom_index": 198,
          "name": "C",
          "element": "C",
          "coord": [
            3.0759999752044678,
            4.0553998947143555,
            8.124300003051758
          ]
        },
        {
          "atom_index": 199,
          "name": "O",
          "element": "O",
          "coord": [
            3.170799970626831,
            3.977299928665161,
            8.113699913024902
          ]
        },
        {
          "atom_index": 200,
          "name": "CB",
          "element": "C",
          "coord": [
            2.833199977874756,
            4.092100143432617,
            8.071000099182129
          ]
        },
        {
          "atom_index": 201,
          "name": "OG1",
          "element": "O",
          "coord": [
            2.80430006980896,
            3.9865000247955322,
            8.163700103759766
          ]
        },
        {
          "atom_index": 202,
          "name": "CG2",
          "element": "C",
          "coord": [
            2.72760009765625,
            4.0929999351501465,
            7.9618000984191895
          ]
        }
      ]
    },
    {
      "id": "A:41",
      "chain": "A",
      "resseq": 41,
      "icode": "",
      "resname": "GLY",
      "hetflag": " ",
      "sasa": 0.0,
      "atoms": [
        {
          "atom_index": 203,
          "name": "N",
          "element": "N",
          "coord": [
            3.0571999549865723,
            4.1321001052856445,
            8.231300354003906
          ]
        },
        {
          "atom_index": 204,
          "name": "CA",
          "element": "C",
          "coord": [
            3.14490008354187,
            4.1234002113342285,
            8.346699714660645
          ]
        },
        {
          "atom_index": 205,
          "name": "C",
          "element": "C",
          "coord": [
            3.131500005722046,
            3.9923999309539795,
            8.42199993133545
          ]
        },
        {
          "atom_index": 206,
          "name": "O",
          "element": "O",
          "coord": [
            3.2079999446868896,
            3.96560001373291,
            8.514399528503418
          ]
        }
      ]
    },
    {
      "id": "A:42",
      "chain": "A",
      "resseq": 42,
      "icode": "",
      "resname": "ASP",
      "hetflag": " ",
      "sasa": 0.0,
      "atoms": [
        {
          "atom_index": 207,
          "name": "N",
          "element": "N",
          "coord": [
            3.030400037765503,
            3.9133999347686768,
            8.387200355529785
          ]
        },
        {
          "atom_index": 208,
          "name": "CA",
          "element": "C",
          "coord": [
            3.0088000297546387,
            3.7841999530792236,
            8.450699806213379
          ]
        },
        {
          "atom_index": 209,
          "name": "C",
          "element": "C",
          "coord": [
            3.1101999282836914,
            3.6861000061035156,
            8.392000198364258
          ]
        },
        {
          "atom_index": 210,
          "name": "O",
          "element": "O",
          "coord": [
            3.0952999591827393,
            3.6410000324249268,
            8.279199600219727
          ]
        },
        {
          "atom_index": 211,
          "name": "CB",
          "element": "C",
          "coord": [
            2.8661999702453613,
            3.735100030899048,
            8.423500061035156
          ]
        },
        {
          "atom_index": 212,
          "name": "CG",
          "element": "C",
          "coord": [
            2.8250999450683594,
            3.620800018310547,
            8.514300346374512
          ]
        },
        {
          "atom_index": 213,
          "name": "OD1",
          "element": "O",
          "coord": [
            2.9130001068115234,
            3.5452001094818115,
            8.5600004196167
          ]
        },
        {
          "atom_index": 214,
          "name": "OD2",
          "element": "O",
          "coord": [
            2.7040998935699463,
            3.6066999435424805,
            8.541199684143066
          ]
        }
      ]
    },
    {
      "id": "A:43",
      "chain": "A",
      "resseq": 43,
      "icode": "",
      "resname": "LEU",
      "hetflag": " ",
      "sasa": 0.0,
      "atoms": [
        {
          "atom_index": 215,
          "name": "N",
          "element": "N",
          "coord": [
            3.21370005607605,
            3.6542000770568848,
            8.468500137329102
          ]
        },
        {
          "atom_index": 216,
          "name": "CA",
          "element": "C",
          "coord": [
            3.317199945449829,
            3.562700033187866,
            8.421299934387207
          ]
        },
        {
          "atom_index": 217,
          "name": "C",
          "element": "C",
          "coord": [
            3.296799898147583,
            3.419800043106079,
            8.473699569702148
          ]
        },
        {
          "atom_index": 218,
          "name": "O",
          "element": "O",
          "coord": [
            3.388000011444092,
            3.3373000621795654,
            8.47029972076416
          ]
        },
        {
          "atom_index": 219,
          "name": "CB",
          "element": "C",
          "coord": [
            3.4549999237060547,
            3.6161999702453613,
            8.462400436401367
          ]
        },
        {
          "atom_index": 220,
          "name": "CG",
          "element": "C",
          "coord": [
            3.478100061416626,
            3.766700029373169,
            8.442099571228027
          ]
        },
        {
          "atom_index": 221,
          "name": "CD1",
          "element": "C",
          "coord": [
            3.614300012588501,
            3.806999921798706,
            8.494199752807617
          ]
        },
        {
          "atom_index": 222,
          "name": "CD2",
          "element": "C",
          "coord": [
            3.464200019836426,
            3.8041000366210938,
            8.29580020904541
          ]
        }
      ]
    },
    {
      "id": "A:44",
      "chain": "A",
      "resseq": 44,
      "icode": "",
      "resname": "SER",
      "hetflag": " ",
      "sasa": 0.0,
      "atoms": [
        {
          "atom_index": 223,
          "name": "N",
          "element": "N",
          "coord": [
            3.1761999130249023,
            3.3910999298095703,
            8.521499633789062
          ]
        },
        {
          "atom_index": 224,
          "name": "CA",
          "element": "C",
          "coord": [
            3.141700029373169,
            3.2602999210357666,
            8.577500343322754
          ]
        },
        {
          "atom_index": 225,
          "name": "C",
          "element": "C",
          "coord": [
            3.1305999755859375,
            3.1419999599456787,
            8.480400085449219
          ]
        },
        {
          "atom_index": 226,
          "name": "O",
          "element": "O",
          "coord": [
            3.08489990234375,
            3.157099962234497,
            8.367600440979004
          ]
        },
        {
          "atom_index": 227,
          "name": "CB",
          "element": "C",
          "coord": [
            3.0083999633789062,
            3.270900011062622,
            8.652799606323242
          ]
        },
        {
          "atom_index": 228,
          "name": "OG",
          "element": "O",
          "coord": [
            3.0078999996185303,
            3.380000114440918,
            8.743399620056152
          ]
        }
      ]
    },
    {
      "id": "A:45",
      "chain": "A",
      "resseq": 45,
      "icode": "",
      "resname": "ILE",
      "hetflag": " ",
      "sasa": 0.0,
      "atoms": [
        {
          "atom_index": 229,
          "name": "N",
          "element": "N",
          "coord": [
            3.1740000247955322,
            3.023900032043457,
            8.524299621582031
          ]
        },
        {
          "atom_index": 230,
          "name": "CA",
          "element": "C",
          "coord": [
            3.159600019454956,
            2.9024999141693115,
            8.44379997253418
          ]
        },
        {
          "atom_index": 231,
          "name": "C",
          "element": "C",
          "coord": [
            3.0887999534606934,
            2.7983999252319336,
            8.529500007629395
          ]
        },
        {
          "atom_index": 232,
          "name": "O",
          "element": "O",
          "coord": [
            3.149399995803833,
            2.7370998859405518,
            8.617600440979004
          ]
        },
        {
          "atom_index": 233,
          "name": "CB",
          "element": "C",
          "coord": [
            3.2929999828338623,
            2.8413000106811523,
            8.392499923706055
          ]
        },
        {
          "atom_index": 234,
          "name": "CG1",
          "element": "C",
          "coord": [
            3.3464999198913574,
            2.9202001094818115,
            8.27299976348877
          ]
        },
        {
          "atom_index": 235,
          "name": "CG2",
          "element": "C",
          "coord": [
            3.2697999477386475,
            2.6967999935150146,
            8.34570026397705
          ]
        },
        {
          "atom_index": 236,
          "name": "CD1",
          "element": "C",
          "coord": [
            3.4623000621795654,
            2.851900100708008,
            8.202500343322754
          ]
        }
      ]
    },
    {
      "id": "A:46",
      "chain": "A",
      "resseq": 46,
      "icode": "",
      "resname": "PRO",
      "hetflag": " ",
      "sasa": 0.0,
      "atoms": [
        {
          "atom_index": 237,
          "name": "N",
          "element": "N",
          "coord": [
            2.958199977874756,
            2.779900074005127,
            8.506799697875977
          ]
        },
        {
          "atom_index": 238,
          "name": "CA",
          "element": "C",
          "coord": [
            2.8778998851776123,
            2.682800054550171,
            8.581500053405762
          ]
        },
        {
          "atom_index": 239,
          "name": "C",
          "element": "C",
          "coord": [
            2.933000087738037,
            2.5422000885009766,
            8.560400009155273
          ]
        },
        {
          "atom_index": 240,
          "name": "O",
          "element": "O",
          "coord": [
            2.98580002784729,
            2.511399984359741,
            8.453399658203125
          ]
        },
        {
          "atom_index": 241,
          "name": "CB",
          "element": "C",
          "coord": [
            2.7400999069213867,
            2.6963000297546387,
            8.516799926757812
          ]
        },
        {
          "atom_index": 242,
          "name": "CG",
          "element": "C",
          "coord": [
            2.7379000186920166,
            2.8368000984191895,
            8.466899871826172
          ]
        },
        {
          "atom_index": 243,
          "name": "CD",
          "element": "C",
          "coord": [
            2.8750998973846436,
            2.852799892425537,
            8.40939998626709
          ]
        }
      ]
    },
    {
      "id": "A:47",
      "chain": "A",
      "resseq": 47,
      "icode": "",
      "resname": "SER",
      "hetflag": " ",
      "sasa": 0.5990673303604126,
      "atoms": [
        {
          "atom_index": 244,
          "name": "N",
          "element": "N",
          "coord": [
            2.9254000186920166,
            2.4590001106262207,
            8.663599967956543
          ]
        },
        {
          "atom_index": 245,
          "name": "CA",
          "element": "C",
          "coord": [
            2.9725000858306885,
            2.3213999271392822,
            8.65250015258789
          ]
        },
        {
          "atom_index": 246,
          "name": "C",
          "element": "C",
          "coord": [
            2.887399911880493,
            2.250499963760376,
            8.547599792480469
          ]
        },
        {
          "atom_index": 247,
          "name": "O",
          "element": "O",
          "coord": [
            2.929800033569336,
            2.1517999172210693,
            8.48740005493164
          ]
        },
        {
          "atom_index": 248,
          "name": "CB",
          "element": "C",
          "coord": [
            2.9628000259399414,
            2.2495999336242676,
            8.787500381469727
          ]
        },
        {
          "atom_index": 249,
          "name": "OG",
          "element": "O",
          "coord": [
            2.836199998855591,
            2.269700050354004,
            8.848899841308594
          ]
        }
      ]
    },
    {
      "id": "A:48",
      "chain": "A",
      "resseq": 48,
      "icode": "",
      "resname": "SER",
      "hetflag": " ",
      "sasa": 1.9997230768203735,
      "atoms": [
        {
          "atom_index": 250,
          "name": "N",
          "element": "N",
          "coord": [
            2.7669999599456787,
            2.303299903869629,
            8.526700019836426
          ]
        },
        {
          "atom_index": 251,
          "name": "CA",
          "element": "C",
          "coord": [
            2.6730000972747803,
            2.2497000694274902,
            8.429100036621094
          ]
        },
        {
          "atom_index": 252,
          "name": "C",
          "element": "C",
          "coord": [
            2.7363998889923096,
            2.236999988555908,
            8.29069995880127
          ]
        },
        {
          "atom_index": 253,
          "name": "O",
          "element": "O",
          "coord": [
            2.705199956893921,
            2.1445000171661377,
            8.216300010681152
          ]
        },
        {
          "atom_index": 254,
          "name": "CB",
          "element": "C",
          "coord": [
            2.5487000942230225,
            2.338900089263916,
            8.422300338745117
          ]
        },
        {
          "atom_index": 255,
          "name": "OG",
          "element": "O",
          "coord": [
            2.5833001136779785,
            2.4765000343322754,
            8.41759967803955
          ]
        }
      ]
    },
    {
      "id": "A:49",
      "chain": "A",
      "resseq": 49,
      "icode": "",
      "resname": "GLU",
      "hetflag": " ",
      "sasa": 0.0,
      "atoms": [
        {
          "atom_index": 256,
          "name": "N",
          "element": "N",
          "coord": [
            2.8269999027252197,
            2.3289999961853027,
            8.258700370788574
          ]
        },
        {
          "atom_index": 257,
          "name": "CA",
          "element": "C",
          "coord": [
            2.89490008354187,
            2.328900098800659,
            8.129599571228027
          ]
        },
        {
          "atom_index": 258,
          "name": "C",
          "element": "C",
          "coord": [
            3.0390000343322754,
            2.2771999835968018,
            8.136899948120117
          ]
        },
        {
          "atom_index": 259,
          "name": "O",
          "element": "O",
          "coord": [
            3.1222000122070312,
            2.3131000995635986,
            8.053299903869629
          ]
        },
        {
          "atom_index": 260,
          "name": "CB",
          "element": "C",
          "coord": [
            2.893199920654297,
            2.470099925994873,
            8.069700241088867
          ]
        },
        {
          "atom_index": 261,
          "name": "CG",
          "element": "C",
          "coord": [
            2.9609999656677246,
            2.574399948120117,
            8.156999588012695
          ]
        },
        {
          "atom_index": 262,
          "name": "CD",
          "element": "C",
          "coord": [
            2.9576001167297363,
            2.714400053024292,
            8.09850025177002
          ]
        },
        {
          "atom_index": 263,
          "name": "OE1",
          "element": "O",
          "coord": [
            2.8673999309539795,
            2.745500087738037,
            8.017800331115723
          ]
        },
        {
          "atom_index": 264,
          "name": "OE2",
          "element": "O",
          "coord": [
            3.0457000732421875,
            2.794300079345703,
            8.135199546813965
          ]
        }
      ]
    },
    {
      "id": "A:50",
      "chain": "A",
      "resseq": 50,
      "icode": "",
      "resname": "LEU",
      "hetflag": " ",
      "sasa": 0.0,
      "atoms": [
        {
          "atom_index": 265,
          "name": "N",
          "element": "N",
          "coord": [
            3.0699000358581543,
            2.1991000175476074,
            8.240300178527832
          ]
        },
        {
          "atom_index": 266,
          "name": "CA",
          "element": "C",
          "coord": [
            3.2039999961853027,
            2.1435000896453857,
            8.257399559020996
          ]
        },
        {
          "atom_index": 267,
          "name": "C",
          "element": "C",
          "coord": [
            3.212100028991699,
            1.99399995803833,
            8.231800079345703
          ]
        },
        {
          "atom_index": 268,
          "name": "O",
          "element": "O",
          "coord": [
            3.3101000785827637,
            1.9292999505996704,
            8.268699645996094
          ]
        },
        {
          "atom_index": 269,
          "name": "CB",
          "element": "C",
          "coord": [
            3.256700038909912,
            2.1726999282836914,
            8.397700309753418
          ]
        },
        {
          "atom_index": 270,
          "name": "CG",
          "element": "C",
          "coord": [
            3.3134000301361084,
            2.3129000663757324,
            8.414299964904785
          ]
        },
        {
          "atom_index": 271,
          "name": "CD1",
          "element": "C",
          "coord": [
            3.38100004196167,
            2.3255999088287354,
            8.549200057983398
          ]
        },
        {
          "atom_index": 272,
          "name": "CD2",
          "element": "C",
          "coord": [
            3.4126999378204346,
            2.339099884033203,
            8.30210018157959
          ]
        }
      ]
    },
    {
      "id": "A:51",
      "chain": "A",
      "resseq": 51,
      "icode": "",
      "resname": "GLU",
      "hetflag": " ",
      "sasa": 3.247575521469116,
      "atoms": [
        {
          "atom_index": 273,
          "name": "N",
          "element": "N",
          "coord": [
            3.1108999252319336,
            1.9413000345230103,
            8.164299964904785
          ]
        },
        {
          "atom_index": 274,
          "name": "CA",
          "element": "C",
          "coord": [
            3.101900100708008,
            1.7996000051498413,
            8.13379955291748
          ]
        },
        {
          "atom_index": 275,
          "name": "C",
          "element": "C",
          "coord": [
            3.2284998893737793,
            1.7330000400543213,
            8.077899932861328
          ]
        },
        {
          "atom_index": 276,
          "name": "O",
          "element": "O",
          "coord": [
            3.2718000411987305,
            1.6297999620437622,
            8.128800392150879
          ]
        },
        {
          "atom_index": 277,
          "name": "CB",
          "element": "C",
          "coord": [
            2.983299970626831,
            1.7761000394821167,
            8.040399551391602
          ]
        },
        {
          "atom_index": 278,
          "name": "CG",
          "element": "C",
          "coord": [
            2.922800064086914,
            1.6383999586105347,
            8.0516996383667
          ]
        },
        {
          "atom_index": 279,
          "name": "CD",
          "element": "C",
          "coord": [
            2.781599998474121,
            1.6312999725341797,
            7.997200012207031
          ]
        },
        {
          "atom_index": 280,
          "name": "OE1",
          "element": "O",
          "coord": [
            2.7012999057769775,
            1.722599983215332,
            8.026599884033203
          ]
        },
        {
          "atom_index": 281,
          "name": "OE2",
          "element": "O",
          "coord": [
            2.750499963760376,
            1.5336999893188477,
            7.92609977722168
          ]
        }
      ]
    },
    {
      "id": "A:52",
      "chain": "A",
      "resseq": 52,
      "icode": "",
      "resname": "ASN",
      "hetflag": " ",
      "sasa": 0.0,
      "atoms": [
        {
          "atom_index": 282,
          "name": "N",
          "element": "N",
          "coord": [
            3.2888998985290527,
            1.7914999723434448,
            7.974800109863281
          ]
        },
        {
          "atom_index": 283,
          "name": "CA",
          "element": "C",
          "coord": [
            3.4084999561309814,
            1.732100009918213,
            7.914000034332275
          ]
        },
        {
          "atom_index": 284,
          "name": "C",
          "element": "C",
          "coord": [
            3.5369999408721924,
            1.7486000061035156,
            7.99429988861084
          ]
        },
        {
          "atom_index": 285,
          "name": "O",
          "element": "O",
          "coord": [
            3.6454999446868896,
            1.711899995803833,
            7.947800159454346
          ]
        },
        {
          "atom_index": 286,
          "name": "CB",
          "element": "C",
          "coord": [
            3.4316999912261963,
            1.7869000434875488,
            7.773499965667725
          ]
        },
        {
          "atom_index": 287,
          "name": "CG",
          "element": "C",
          "coord": [
            3.304500102996826,
            1.8013999462127686,
            7.694499969482422
          ]
        },
        {
          "atom_index": 288,
          "name": "OD1",
          "element": "O",
          "coord": [
            3.207900047302246,
            1.7273999452590942,
            7.714200019836426
          ]
        },
        {
          "atom_index": 289,
          "name": "ND2",
          "element": "N",
          "coord": [
            3.3046000003814697,
            1.8956999778747559,
            7.60230016708374
          ]
        }
      ]
    },
    {
      "id": "A:53",
      "chain": "A",
      "resseq": 53,
      "icode": "",
      "resname": "ILE",
      "hetflag": " ",
      "sasa": 0.0,
      "atoms": [
        {
          "atom_index": 290,
          "name": "N",
          "element": "N",
          "coord": [
            3.5262999534606934,
            1.8079999685287476,
            8.112299919128418
          ]
        },
        {
          "atom_index": 291,
          "name": "CA",
          "element": "C",
          "coord": [
            3.641700029373169,
            1.8273999691009521,
            8.198599815368652
          ]
        },
        {
          "atom_index": 292,
          "name": "C",
          "element": "C",
          "coord": [
            3.6328001022338867,
            1.7223999500274658,
            8.308899879455566
          ]
        },
        {
          "atom_index": 293,
          "name": "O",
          "element": "O",
          "coord": [
            3.524600028991699,
            1.6928999423980713,
            8.35789966583252
          ]
        },
        {
          "atom_index": 294,
          "name": "CB",
          "element": "C",
          "coord": [
            3.6422998905181885,
            1.9707000255584717,
            8.25879955291748
          ]
        },
        {
          "atom_index": 295,
          "name": "CG1",
          "element": "C",
          "coord": [
            3.6559998989105225,
            2.0739998817443848,
            8.146599769592285
          ]
        },
        {
          "atom_index": 296,
          "name": "CG2",
          "element": "C",
          "coord": [
            3.7565999031066895,
            1.9878000020980835,
            8.358200073242188
          ]
        },
        {
          "atom_index": 297,
          "name": "CD1",
          "element": "C",
          "coord": [
            3.781399965286255,
            2.0571999549865723,
            8.062700271606445
          ]
        }
      ]
    },
    {
      "id": "A:54",
      "chain": "A",
      "resseq": 54,
      "icode": "",
      "resname": "PRO",
      "hetflag": " ",
      "sasa": 0.0,
      "atoms": [
        {
          "atom_index": 298,
          "name": "N",
          "element": "N",
          "coord": [
            3.7451000213623047,
            1.656000018119812,
            8.34060001373291
          ]
        },
        {
          "atom_index": 299,
          "name": "CA",
          "element": "C",
          "coord": [
            3.7411999702453613,
            1.5544999837875366,
            8.446499824523926
          ]
        },
        {
          "atom_index": 300,
          "name": "C",
          "element": "C",
          "coord": [
            3.6970999240875244,
            1.6155999898910522,
            8.579700469970703
          ]
        },
        {
          "atom_index": 301,
          "name": "O",
          "element": "O",
          "coord": [
            3.7437000274658203,
            1.7230000495910645,
            8.617799758911133
          ]
        },
        {
          "atom_index": 302,
          "name": "CB",
          "element": "C",
          "coord": [
            3.8854000568389893,
            1.5020999908447266,
            8.449999809265137
          ]
        },
        {
          "atom_index": 303,
          "name": "CG",
          "element": "C",
          "coord": [
            3.96589994430542,
            1.6098999977111816,
            8.383099555969238
          ]
        },
        {
          "atom_index": 304,
          "name": "CD",
          "element": "C",
          "coord": [
            3.876499891281128,
            1.6586999893188477,
            8.274800300598145
          ]
        }
      ]
    },
    {
      "id": "A:55",
      "chain": "A",
      "resseq": 55,
      "icode": "",
      "resname": "SER",
      "hetflag": " ",
      "sasa": 1.9974151849746704,
      "atoms": [
        {
          "atom_index": 305,
          "name": "N",
          "element": "N",
          "coord": [
            3.6054999828338623,
            1.5467000007629395,
            8.64739990234375
          ]
        },
        {
          "atom_index": 306,
          "name": "CA",
          "element": "C",
          "coord": [
            3.5485000610351562,
            1.5891000032424927,
            8.775500297546387
          ]
        },
        {
          "atom_index": 307,
          "name": "C",
          "element": "C",
          "coord": [
            3.641200065612793,
            1.6660000085830688,
            8.869400024414062
          ]
        },
        {
          "atom_index": 308,
          "name": "O",
          "element": "O",
          "coord": [
            3.6019999980926514,
            1.7680000066757202,
            8.926300048828125
          ]
        },
        {
          "atom_index": 309,
          "name": "CB",
          "element": "C",
          "coord": [
            3.491499900817871,
            1.4674999713897705,
            8.848799705505371
          ]
        },
        {
          "atom_index": 310,
          "name": "OG",
          "element": "O",
          "coord": [
            3.441800117492676,
            1.5016000270843506,
            8.97700023651123
          ]
        }
      ]
    },
    {
      "id": "A:56",
      "chain": "A",
      "resseq": 56,
      "icode": "",
      "resname": "GLU",
      "hetflag": " ",
      "sasa": 4.478711128234863,
      "atoms": [
        {
          "atom_index": 311,
          "name": "N",
          "element": "N",
          "coord": [
            3.7643001079559326,
            1.6181999444961548,
            8.883399963378906
          ]
        },
        {
          "atom_index": 312,
          "name": "CA",
          "element": "C",
          "coord": [
            3.8598999977111816,
            1.6825000047683716,
            8.972399711608887
          ]
        },
        {
          "atom_index": 313,
          "name": "C",
          "element": "C",
          "coord": [
            3.9142000675201416,
            1.815600037574768,
            8.921099662780762
          ]
        },
        {
          "atom_index": 314,
          "name": "O",
          "element": "O",
          "coord": [
            3.9282000064849854,
            1.9103000164031982,
            8.997900009155273
          ]
        },
        {
          "atom_index": 315,
          "name": "CB",
          "element": "C",
          "coord": [
            3.9755001068115234,
            1.5877000093460083,
            9.004899978637695
          ]
        },
        {
          "atom_index": 316,
          "name": "CG",
          "element": "C",
          "coord": [
            4.059199810028076,
            1.5462000370025635,
            8.885100364685059
          ]
        },
        {
          "atom_index": 317,
          "name": "CD",
          "element": "C",
          "coord": [
            4.183899879455566,
            1.4699000120162964,
            8.925200462341309
          ]
        },
        {
          "atom_index": 318,
          "name": "OE1",
          "element": "O",
          "coord": [
            4.2581000328063965,
            1.5184999704360962,
            9.013299942016602
          ]
        },
        {
          "atom_index": 319,
          "name": "OE2",
          "element": "O",
          "coord": [
            4.207799911499023,
            1.361299991607666,
            8.868399620056152
          ]
        }
      ]
    },
    {
      "id": "A:57",
      "chain": "A",
      "resseq": 57,
      "icode": "",
      "resname": "ASN",
      "hetflag": " ",
      "sasa": 0.0,
      "atoms": [
        {
          "atom_index": 320,
          "name": "N",
          "element": "N",
          "coord": [
            3.9447999000549316,
            1.8223999738693237,
            8.791999816894531
          ]
        },
        {
          "atom_index": 321,
          "name": "CA",
          "element": "C",
          "coord": [
            3.9990999698638916,
            1.944700002670288,
            8.733499526977539
          ]
        },
        {
          "atom_index": 322,
          "name": "C",
          "element": "C",
          "coord": [
            3.893699884414673,
            2.0536999702453613,
            8.71720027923584
          ]
        },
        {
          "atom_index": 323,
          "name": "O",
          "element": "O",
          "coord": [
            3.9233999252319336,
            2.1642000675201416,
            8.670999526977539
          ]
        },
        {
          "atom_index": 324,
          "name": "CB",
          "element": "C",
          "coord": [
            4.065400123596191,
            1.9142999649047852,
            8.599300384521484
          ]
        },
        {
          "atom_index": 325,
          "name": "CG",
          "element": "C",
          "coord": [
            4.17110013961792,
            1.8065999746322632,
            8.61050033569336
          ]
        },
        {
          "atom_index": 326,
          "name": "OD1",
          "element": "O",
          "coord": [
            4.143400192260742,
            1.6888999938964844,
            8.588700294494629
          ]
        },
        {
          "atom_index": 327,
          "name": "ND2",
          "element": "N",
          "coord": [
            4.290999889373779,
            1.8453999757766724,
            8.649499893188477
          ]
        }
      ]
    },
    {
      "id": "A:58",
      "chain": "A",
      "resseq": 58,
      "icode": "",
      "resname": "GLN",
      "hetflag": " ",
      "sasa": 0.0,
      "atoms": [
        {
          "atom_index": 328,
          "name": "N",
          "element": "N",
          "coord": [
            3.7695999145507812,
            2.0213000774383545,
            8.751999855041504
          ]
        },
        {
          "atom_index": 329,
          "name": "CA",
          "element": "C",
          "coord": [
            3.660599946975708,
            2.1171998977661133,
            8.742400169372559
          ]
        },
        {
          "atom_index": 330,
          "name": "C",
          "element": "C",
          "coord": [
            3.6702001094818115,
            2.221400022506714,
            8.853400230407715
          ]
        },
        {
          "atom_index": 331,
          "name": "O",
          "element": "O",
          "coord": [
            3.594099998474121,
            2.318000078201294,
            8.854999542236328
          ]
        },
        {
          "atom_index": 332,
          "name": "CB",
          "element": "C",
          "coord": [
            3.525899887084961,
            2.045799970626831,
            8.748900413513184
          ]
        },
        {
          "atom_index": 333,
          "name": "CG",
          "element": "C",
          "coord": [
            3.506999969482422,
            1.9424999952316284,
            8.64009952545166
          ]
        },
        {
          "atom_index": 334,
          "name": "CD",
          "element": "C",
          "coord": [
            3.363100051879883,
            1.8985999822616577,
            8.626099586486816
          ]
        },
        {
          "atom_index": 335,
          "name": "OE1",
          "element": "O",
          "coord": [
            3.2716000080108643,
            1.9630999565124512,
            8.677900314331055
          ]
        },
        {
          "atom_index": 336,
          "name": "NE2",
          "element": "N",
          "coord": [
            3.342099905014038,
            1.7892999649047852,
            8.555500030517578
          ]
        }
      ]
    },
    {
      "id": "A:59",
      "chain": "A",
      "resseq": 59,
      "icode": "",
      "resname": "TYR",
      "hetflag": " ",
      "sasa": 0.7567166090011597,
      "atoms": [
        {
          "atom_index": 337,
          "name": "N",
          "element": "N",
          "coord": [
            3.7623000144958496,
            2.1988000869750977,
            8.946700096130371
          ]
        },
        {
          "atom_index": 338,
          "name": "CA",
          "element": "C",
          "coord": [
            3.785099983215332,
            2.289400100708008,
            9.059000015258789
          ]
        },
        {
          "atom_index": 339,
          "name": "C",
          "element": "C",
          "coord": [
            3.8942999839782715,
            2.389899969100952,
            9.022600173950195
          ]
        },
        {
          "atom_index": 340,
          "name": "O",
          "element": "O",
          "coord": [
            4.012499809265137,
            2.3666999340057373,
            9.047900199890137
          ]
        },
        {
          "atom_index": 341,
          "name": "CB",
          "element": "C",
          "coord": [
            3.8278000354766846,
            2.210400104522705,
            9.183199882507324
          ]
        },
        {
          "atom_index": 342,
          "name": "CG",
          "element": "C",
          "coord": [
            3.7223000526428223,
            2.1171998977661133,
            9.239100456237793
          ]
        },
        {
          "atom_index": 343,
          "name": "CD1",
          "element": "C",
          "coord": [
            3.698699951171875,
            1.9924999475479126,
            9.181599617004395
          ]
        },
        {
          "atom_index": 344,
          "name": "CD2",
          "element": "C",
          "coord": [
            3.647700071334839,
            2.1530001163482666,
            9.35099983215332
          ]
        },
        {
          "atom_index": 345,
          "name": "CE1",
          "element": "C",
          "coord": [
            3.603800058364868,
            1.905400037765503,
            9.234600067138672
          ]
        },
        {
          "atom_index": 346,
          "name": "CE2",
          "element": "C",
          "coord": [
            3.552500009536743,
            2.066999912261963,
            9.404899597167969
          ]
        },
        {
          "atom_index": 347,
          "name": "CZ",
          "element": "C",
          "coord": [
            3.5309998989105225,
            1.94350004196167,
            9.34630012512207
          ]
        },
        {
          "atom_index": 348,
          "name": "OH",
          "element": "O",
          "coord": [
            3.436500072479248,
            1.8589999675750732,
            9.400099754333496
          ]
        }
      ]
    },
    {
      "id": "A:60",
      "chain": "A",
      "resseq": 60,
      "icode": "",
      "resname": "PHE",
      "hetflag": " ",
      "sasa": 0.0,
      "atoms": [
        {
          "atom_index": 349,
          "name": "N",
          "element": "N",
          "coord": [
            3.85479998588562,
            2.500499963760376,
            8.96090030670166
          ]
        },
        {
          "atom_index": 350,
          "name": "CA",
          "element": "C",
          "coord": [
            3.949399948120117,
            2.603800058364868,
            8.92020034790039
          ]
        },
        {
          "atom_index": 351,
          "name": "C",
          "element": "C",
          "coord": [
            4.015699863433838,
            2.674999952316284,
            9.036999702453613
          ]
        },
        {
          "atom_index": 352,
          "name": "O",
          "element": "O",
          "coord": [
            3.9507999420166016,
            2.747999906539917,
            9.111100196838379
          ]
        },
        {
          "atom_index": 353,
          "name": "CB",
          "element": "C",
          "coord": [
            3.8801000118255615,
            2.705199956893921,
            8.82919979095459
          ]
        },
        {
          "atom_index": 354,
          "name": "CG",
          "element": "C",
          "coord": [
            3.8138999938964844,
            2.642699956893921,
            8.71049976348877
          ]
        },
        {
          "atom_index": 355,
          "name": "CD1",
          "element": "C",
          "coord": [
            3.8722000122070312,
            2.533099889755249,
            8.647000312805176
          ]
        },
        {
          "atom_index": 356,
          "name": "CD2",
          "element": "C",
          "coord": [
            3.6923999786376953,
            2.690700054168701,
            8.66349983215332
          ]
        },
        {
          "atom_index": 357,
          "name": "CE1",
          "element": "C",
          "coord": [
            3.809999942779541,
            2.47189998626709,
            8.538999557495117
          ]
        },
        {
          "atom_index": 358,
          "name": "CE2",
          "element": "C",
          "coord": [
            3.629199981689453,
            2.6301000118255615,
            8.555299758911133
          ]
        },
        {
          "atom_index": 359,
          "name": "CZ",
          "element": "C",
          "coord": [
            3.688499927520752,
            2.5204999446868896,
            8.4931001663208
          ]
        }
      ]
    },
    {
      "id": "A:61",
      "chain": "A",
      "resseq": 61,
      "icode": "",
      "resname": "GLN",
      "hetflag": " ",
      "sasa": 0.0,
      "atoms": [
        {
          "atom_index": 360,
          "name": "N",
          "element": "N",
          "coord": [
            4.145999908447266,
            2.6547000408172607,
            9.051300048828125
          ]
        },
        {
          "atom_index": 361,
          "name": "CA",
          "element": "C",
          "coord": [
            4.221399784088135,
            2.7177000045776367,
            9.15880012512207
          ]
        },
        {
          "atom_index": 362,
          "name": "C",
          "element": "C",
          "coord": [
            4.280200004577637,
            2.852799892425537,
            9.118599891662598
          ]
        },
        {
          "atom_index": 363,
          "name": "O",
          "element": "O",
          "coord": [
            4.324900150299072,
            2.9289000034332275,
            9.204500198364258
          ]
        },
        {
          "atom_index": 364,
          "name": "CB",
          "element": "C",
          "coord": [
            4.333399772644043,
            2.6259000301361084,
            9.20680046081543
          ]
        },
        {
          "atom_index": 365,
          "name": "CG",
          "element": "C",
          "coord": [
            4.287499904632568,
            2.4992001056671143,
            9.276399612426758
          ]
        },
        {
          "atom_index": 366,
          "name": "CD",
          "element": "C",
          "coord": [
            4.403900146484375,
            2.422600030899048,
            9.335700035095215
          ]
        },
        {
          "atom_index": 367,
          "name": "OE1",
          "element": "O",
          "coord": [
            4.479400157928467,
            2.4760000705718994,
            9.417200088500977
          ]
        },
        {
          "atom_index": 368,
          "name": "NE2",
          "element": "N",
          "coord": [
            4.421500205993652,
            2.29830002784729,
            9.293000221252441
          ]
        }
      ]
    },
    {
      "id": "A:62",
      "chain": "A",
      "resseq": 62,
      "icode": "",
      "resname": "SER",
      "hetflag": " ",
      "sasa": 0.0,
      "atoms": [
        {
          "atom_index": 369,
          "name": "N",
          "element": "N",
          "coord": [
            4.283299922943115,
            2.8812999725341797,
            8.988699913024902
          ]
        },
        {
          "atom_index": 370,
          "name": "CA",
          "element": "C",
          "coord": [
            4.3368000984191895,
            3.00819993019104,
            8.939900398254395
          ]
        },
        {
          "atom_index": 371,
          "name": "C",
          "element": "C",
          "coord": [
            4.27209997177124,
            3.050800085067749,
            8.80780029296875
          ]
        },
        {
          "atom_index": 372,
          "name": "O",
          "element": "O",
          "coord": [
            4.191100120544434,
            2.9769999980926514,
            8.751299858093262
          ]
        },
        {
          "atom_index": 373,
          "name": "CB",
          "element": "C",
          "coord": [
            4.489799976348877,
            3.001699924468994,
            8.9266996383667
          ]
        },
        {
          "atom_index": 374,
          "name": "OG",
          "element": "O",
          "coord": [
            4.53249979019165,
            2.919100046157837,
            8.819499969482422
          ]
        }
      ]
    },
    {
      "id": "A:63",
      "chain": "A",
      "resseq": 63,
      "icode": "",
      "resname": "ALA",
      "hetflag": " ",
      "sasa": 0.0,
      "atoms": [
        {
          "atom_index": 375,
          "name": "N",
          "element": "N",
          "coord": [
            4.301799774169922,
            3.172800064086914,
            8.763099670410156
          ]
        },
        {
          "atom_index": 376,
          "name": "CA",
          "element": "C",
          "coord": [
            4.246600151062012,
            3.2246999740600586,
            8.637999534606934
          ]
        },
        {
          "atom_index": 377,
          "name": "C",
          "element": "C",
          "coord": [
            4.301300048828125,
            3.361799955368042,
            8.600299835205078
          ]
        },
        {
          "atom_index": 378,
          "name": "O",
          "element": "O",
          "coord": [
            4.341400146484375,
            3.4407999515533447,
            8.686100006103516
          ]
        },
        {
          "atom_index": 379,
          "name": "CB",
          "element": "C",
          "coord": [
            4.094799995422363,
            3.229599952697754,
            8.644399642944336
          ]
        }
      ]
    },
    {
      "id": "A:64",
      "chain": "A",
      "resseq": 64,
      "icode": "",
      "resname": "ILE",
      "hetflag": " ",
      "sasa": 0.0,
      "atoms": [
        {
          "atom_index": 380,
          "name": "N",
          "element": "N",
          "coord": [
            4.301400184631348,
            3.3889999389648438,
            8.470499992370605
          ]
        },
        {
          "atom_index": 381,
          "name": "CA",
          "element": "C",
          "coord": [
            4.350399971008301,
            3.5153000354766846,
            8.41759967803955
          ]
        },
        {
          "atom_index": 382,
          "name": "C",
          "element": "C",
          "coord": [
            4.2546000480651855,
            3.5653998851776123,
            8.310500144958496
          ]
        },
        {
          "atom_index": 383,
          "name": "O",
          "element": "O",
          "coord": [
            4.202400207519531,
            3.486999988555908,
            8.231200218200684
          ]
        },
        {
          "atom_index": 384,
          "name": "CB",
          "element": "C",
          "coord": [
            4.491199970245361,
            3.498199939727783,
            8.354900360107422
          ]
        },
        {
          "atom_index": 385,
          "name": "CG1",
          "element": "C",
          "coord": [
            4.591300010681152,
            3.4544999599456787,
            8.461999893188477
          ]
        },
        {
          "atom_index": 386,
          "name": "CG2",
          "element": "C",
          "coord": [
            4.537399768829346,
            3.6278998851776123,
            8.28909969329834
          ]
        },
        {
          "atom_index": 387,
          "name": "CD1",
          "element": "C",
          "coord": [
            4.728400230407715,
            3.4205000400543213,
            8.40779972076416
          ]
        }
      ]
    },
    {
      "id": "A:65",
      "chain": "A",
      "resseq": 65,
      "icode": "",
      "resname": "TRP",
      "hetflag": " ",
      "sasa": 0.0,
      "atoms": [
        {
          "atom_index": 388,
          "name": "N",
          "element": "N",
          "coord": [
            4.226600170135498,
            3.6951000690460205,
            8.312899589538574
          ]
        },
        {
          "atom_index": 389,
          "name": "CA",
          "element": "C",
          "coord": [
            4.139900207519531,
            3.7558000087738037,
            8.213399887084961
          ]
        },
        {
          "atom_index": 390,
          "name": "C",
          "element": "C",
          "coord": [
            4.214799880981445,
            3.869800090789795,
            8.150400161743164
          ]
        },
        {
          "atom_index": 391,
          "name": "O",
          "element": "O",
          "coord": [
            4.297900199890137,
            3.9344000816345215,
            8.214400291442871
          ]
        },
        {
          "atom_index": 392,
          "name": "CB",
          "element": "C",
          "coord": [
            4.009699821472168,
            3.805799961090088,
            8.273799896240234
          ]
        },
        {
          "atom_index": 393,
          "name": "CG",
          "element": "C",
          "coord": [
            3.9242000579833984,
            3.6960999965667725,
            8.321599960327148
          ]
        },
        {
          "atom_index": 394,
          "name": "CD1",
          "element": "C",
          "coord": [
            3.831700086593628,
            3.6266000270843506,
            8.249600410461426
          ]
        },
        {
          "atom_index": 395,
          "name": "CD2",
          "element": "C",
          "coord": [
            3.921600103378296,
            3.6422998905181885,
            8.45359992980957
          ]
        },
        {
          "atom_index": 396,
          "name": "NE1",
          "element": "N",
          "coord": [
            3.771399974822998,
            3.532399892807007,
            8.32919979095459
          ]
        },
        {
          "atom_index": 397,
          "name": "CE2",
          "element": "C",
          "coord": [
            3.824899911880493,
            3.539599895477295,
            8.454999923706055
          ]
        },
        {
          "atom_index": 398,
          "name": "CE3",
          "element": "C",
          "coord": [
            3.9921998977661133,
            3.670300006866455,
            8.571200370788574
          ]
        },
        {
          "atom_index": 399,
          "name": "CZ2",
          "element": "C",
          "coord": [
            3.795799970626831,
            3.4656999111175537,
            8.569999694824219
          ]
        },
        {
          "atom_index": 400,
          "name": "CZ3",
          "element": "C",
          "coord": [
            3.9635000228881836,
            3.5971999168395996,
            8.685400009155273
          ]
        },
        {
          "atom_index": 401,
          "name": "CH2",
          "element": "C",
          "coord": [
            3.8664000034332275,
            3.4953999519348145,
            8.683699607849121
          ]
        }
      ]
    },
    {
      "id": "A:66",
      "chain": "A",
      "resseq": 66,
      "icode": "",
      "resname": "SER",
      "hetflag": " ",
      "sasa": 0.0,
      "atoms": [
        {
          "atom_index": 402,
          "name": "N",
          "element": "N",
          "coord": [
            4.181399822235107,
            3.8965001106262207,
            8.025300025939941
          ]
        },
        {
          "atom_index": 403,
          "name": "CA",
          "element": "C",
          "coord": [
            4.248000144958496,
            4.000199794769287,
            7.950099945068359
          ]
        },
        {
          "atom_index": 404,
          "name": "C",
          "element": "C",
          "coord": [
            4.1545000076293945,
            4.056399822235107,
            7.844299793243408
          ]
        },
        {
          "atom_index": 405,
          "name": "O",
          "element": "O",
          "coord": [
            4.063499927520752,
            3.9881999492645264,
            7.796199798583984
          ]
        },
        {
          "atom_index": 406,
          "name": "CB",
          "element": "C",
          "coord": [
            4.373799800872803,
            3.940700054168701,
            7.885799884796143
          ]
        },
        {
          "atom_index": 407,
          "name": "OG",
          "element": "O",
          "coord": [
            4.441800117492676,
            4.033400058746338,
            7.803199768066406
          ]
        }
      ]
    },
    {
      "id": "A:67",
      "chain": "A",
      "resseq": 67,
      "icode": "",
      "resname": "GLY",
      "hetflag": " ",
      "sasa": 0.0,
      "atoms": [
        {
          "atom_index": 408,
          "name": "N",
          "element": "N",
          "coord": [
            4.176799774169922,
            4.182600021362305,
            7.8109002113342285
          ]
        },
        {
          "atom_index": 409,
          "name": "CA",
          "element": "C",
          "coord": [
            4.09630012512207,
            4.24970006942749,
            7.711400032043457
          ]
        },
        {
          "atom_index": 410,
          "name": "C",
          "element": "C",
          "coord": [
            4.117099761962891,
            4.398499965667725,
            7.726099967956543
          ]
        },
        {
          "atom_index": 411,
          "name": "O",
          "element": "O",
          "coord": [
            4.2270002365112305,
            4.44379997253418,
            7.758200168609619
          ]
        }
      ]
    },
    {
      "id": "A:68",
      "chain": "A",
      "resseq": 68,
      "icode": "",
      "resname": "PHE",
      "hetflag": " ",
      "sasa": 0.0,
      "atoms": [
        {
          "atom_index": 412,
          "name": "N",
          "element": "N",
          "coord": [
            4.01140022277832,
            4.4745001792907715,
            7.701300144195557
          ]
        },
        {
          "atom_index": 413,
          "name": "CA",
          "element": "C",
          "coord": [
            4.0142998695373535,
            4.619800090789795,
            7.712200164794922
          ]
        },
        {
          "atom_index": 414,
          "name": "C",
          "element": "C",
          "coord": [
            3.878700017929077,
            4.6666998863220215,
            7.760900020599365
          ]
        },
        {
          "atom_index": 415,
          "name": "O",
          "element": "O",
          "coord": [
            3.7797000408172607,
            4.593699932098389,
            7.752799987792969
          ]
        },
        {
          "atom_index": 416,
          "name": "CB",
          "element": "C",
          "coord": [
            4.037899971008301,
            4.6855998039245605,
            7.575699806213379
          ]
        },
        {
          "atom_index": 417,
          "name": "CG",
          "element": "C",
          "coord": [
            4.174200057983398,
            4.662799835205078,
            7.519199848175049
          ]
        },
        {
          "atom_index": 418,
          "name": "CD1",
          "element": "C",
          "coord": [
            4.28410005569458,
            4.7307000160217285,
            7.570000171661377
          ]
        },
        {
          "atom_index": 419,
          "name": "CD2",
          "element": "C",
          "coord": [
            4.19290018081665,
            4.5742998123168945,
            7.413599967956543
          ]
        },
        {
          "atom_index": 420,
          "name": "CE1",
          "element": "C",
          "coord": [
            4.411200046539307,
            4.710599899291992,
            7.517199993133545
          ]
        },
        {
          "atom_index": 421,
          "name": "CE2",
          "element": "C",
          "coord": [
            4.319499969482422,
            4.553199768066406,
            7.359799861907959
          ]
        },
        {
          "atom_index": 422,
          "name": "CZ",
          "element": "C",
          "coord": [
            4.428899765014648,
            4.621799945831299,
            7.411600112915039
          ]
        }
      ]
    },
    {
      "id": "A:69",
      "chain": "A",
      "resseq": 69,
      "icode": "",
      "resname": "ILE",
      "hetflag": " ",
      "sasa": 0.0,
      "atoms": [
        {
          "atom_index": 423,
          "name": "N",
          "element": "N",
          "coord": [
            3.8756000995635986,
            4.788099765777588,
            7.814199924468994
          ]
        },
        {
          "atom_index": 424,
          "name": "CA",
          "element": "C",
          "coord": [
            3.751199960708618,
            4.848599910736084,
            7.858399868011475
          ]
        },
        {
          "atom_index": 425,
          "name": "C",
          "element": "C",
          "coord": [
            3.7385001182556152,
            4.974100112915039,
            7.774400234222412
          ]
        },
        {
          "atom_index": 426,
          "name": "O",
          "element": "O",
          "coord": [
            3.83870005607605,
            5.0381999015808105,
            7.741600036621094
          ]
        },
        {
          "atom_index": 427,
          "name": "CB",
          "element": "C",
          "coord": [
            3.751699924468994,
            4.89300012588501,
            8.006400108337402
          ]
        },
        {
          "atom_index": 428,
          "name": "CG1",
          "element": "C",
          "coord": [
            3.880000114440918,
            4.849699974060059,
            8.076800346374512
          ]
        },
        {
          "atom_index": 429,
          "name": "CG2",
          "element": "C",
          "coord": [
            3.6270999908447266,
            4.840400218963623,
            8.07699966430664
          ]
        },
        {
          "atom_index": 430,
          "name": "CD1",
          "element": "C",
          "coord": [
            3.8898000717163086,
            4.895199775695801,
            8.220600128173828
          ]
        }
      ]
    },
    {
      "id": "A:70",
      "chain": "A",
      "resseq": 70,
      "icode": "",
      "resname": "LYS",
      "hetflag": " ",
      "sasa": 0.0,
      "atoms": [
        {
          "atom_index": 431,
          "name": "N",
          "element": "N",
          "coord": [
            3.6161000728607178,
            5.007299900054932,
            7.736400127410889
          ]
        },
        {
          "atom_index": 432,
          "name": "CA",
          "element": "C",
          "coord": [
            3.591099977493286,
            5.126699924468994,
            7.657800197601318
          ]
        },
        {
          "atom_index": 433,
          "name": "C",
          "element": "C",
          "coord": [
            3.4690001010894775,
            5.196499824523926,
            7.714300155639648
          ]
        },
        {
          "atom_index": 434,
          "name": "O",
          "element": "O",
          "coord": [
            3.3675999641418457,
            5.132900238037109,
            7.742099761962891
          ]
        },
        {
          "atom_index": 435,
          "name": "CB",
          "element": "C",
          "coord": [
            3.573899984359741,
            5.092800140380859,
            7.509500026702881
          ]
        },
        {
          "atom_index": 436,
          "name": "CG",
          "element": "C",
          "coord": [
            3.4865000247955322,
            4.972899913787842,
            7.479400157928467
          ]
        },
        {
          "atom_index": 437,
          "name": "CD",
          "element": "C",
          "coord": [
            3.5109000205993652,
            4.92609977722168,
            7.337100028991699
          ]
        },
        {
          "atom_index": 438,
          "name": "CE",
          "element": "C",
          "coord": [
            3.419600009918213,
            4.811600208282471,
            7.299200057983398
          ]
        },
        {
          "atom_index": 439,
          "name": "NZ",
          "element": "N",
          "coord": [
            3.2785000801086426,
            4.856599807739258,
            7.29040002822876
          ]
        }
      ]
    },
    {
      "id": "A:71",
      "chain": "A",
      "resseq": 71,
      "icode": "",
      "resname": "VAL",
      "hetflag": " ",
      "sasa": 0.0,
      "atoms": [
        {
          "atom_index": 440,
          "name": "N",
          "element": "N",
          "coord": [
            3.4830000400543213,
            5.326099872589111,
            7.739699840545654
          ]
        },
        {
          "atom_index": 441,
          "name": "CA",
          "element": "C",
          "coord": [
            3.374500036239624,
            5.404600143432617,
            7.796599864959717
          ]
        },
        {
          "atom_index": 442,
          "name": "C",
          "element": "C",
          "coord": [
            3.3234000205993652,
            5.512599945068359,
            7.701200008392334
          ]
        },
        {
          "atom_index": 443,
          "name": "O",
          "element": "O",
          "coord": [
            3.4014999866485596,
            5.58519983291626,
            7.638800144195557
          ]
        },
        {
          "atom_index": 444,
          "name": "CB",
          "element": "C",
          "coord": [
            3.41729998588562,
            5.465799808502197,
            7.932799816131592
          ]
        },
        {
          "atom_index": 445,
          "name": "CG1",
          "element": "C",
          "coord": [
            3.507499933242798,
            5.586999893188477,
            7.913099765777588
          ]
        },
        {
          "atom_index": 446,
          "name": "CG2",
          "element": "C",
          "coord": [
            3.2957000732421875,
            5.499000072479248,
            8.016300201416016
          ]
        }
      ]
    },
    {
      "id": "A:72",
      "chain": "A",
      "resseq": 72,
      "icode": "",
      "resname": "LYS",
      "hetflag": " ",
      "sasa": 3.6134769916534424,
      "atoms": [
        {
          "atom_index": 447,
          "name": "N",
          "element": "N",
          "coord": [
            3.1916000843048096,
            5.521399974822998,
            7.689899921417236
          ]
        },
        {
          "atom_index": 448,
          "name": "CA",
          "element": "C",
          "coord": [
            3.12719988822937,
            5.618100166320801,
            7.602200031280518
          ]
        },
        {
          "atom_index": 449,
          "name": "C",
          "element": "C",
          "coord": [
            3.1364998817443848,
            5.7617998123168945,
            7.652500152587891
          ]
        },
        {
          "atom_index": 450,
          "name": "O",
          "element": "O",
          "coord": [
            3.1224000453948975,
            5.855999946594238,
            7.5742998123168945
          ]
        },
        {
          "atom_index": 451,
          "name": "CB",
          "element": "C",
          "coord": [
            2.9802000522613525,
            5.581699848175049,
            7.5817999839782715
          ]
        },
        {
          "atom_index": 452,
          "name": "CG",
          "element": "C",
          "coord": [
            2.9121999740600586,
            5.670300006866455,
            7.480100154876709
          ]
        },
        {
          "atom_index": 453,
          "name": "CD",
          "element": "C",
          "coord": [
            2.76200008392334,
            5.656099796295166,
            7.480899810791016
          ]
        },
        {
          "atom_index": 454,
          "name": "CE",
          "element": "C",
          "coord": [
            2.7018001079559326,
            5.754700183868408,
            7.382599830627441
          ]
        },
        {
          "atom_index": 455,
          "name": "NZ",
          "element": "N",
          "coord": [
            2.754499912261963,
            5.892600059509277,
            7.405099868774414
          ]
        }
      ]
    },
    {
      "id": "A:73",
      "chain": "A",
      "resseq": 73,
      "icode": "",
      "resname": "LYS",
      "hetflag": " ",
      "sasa": 2.456829071044922,
      "atoms": [
        {
          "atom_index": 456,
          "name": "N",
          "element": "N",
          "coord": [
            3.157599925994873,
            5.77839994430542,
            7.782599925994873
          ]
        },
        {
          "atom_index": 457,
          "name": "CA",
          "element": "C",
          "coord": [
            3.1668999195098877,
            5.911200046539307,
            7.842400074005127
          ]
        },
        {
          "atom_index": 458,
          "name": "C",
          "element": "C",
          "coord": [
            3.266400098800659,
            5.915900230407715,
            7.958399772644043
          ]
        },
        {
          "atom_index": 459,
          "name": "O",
          "element": "O",
          "coord": [
            3.256200075149536,
            5.837699890136719,
            8.053199768066406
          ]
        },
        {
          "atom_index": 460,
          "name": "CB",
          "element": "C",
          "coord": [
            3.0276999473571777,
            5.957900047302246,
            7.887800216674805
          ]
        },
        {
          "atom_index": 461,
          "name": "CG",
          "element": "C",
          "coord": [
            2.9467999935150146,
            6.027100086212158,
            7.777599811553955
          ]
        },
        {
          "atom_index": 462,
          "name": "CD",
          "element": "C",
          "coord": [
            2.7959001064300537,
            6.011899948120117,
            7.795400142669678
          ]
        },
        {
          "atom_index": 463,
          "name": "CE",
          "element": "C",
          "coord": [
            2.749799966812134,
            5.870299816131592,
            7.762899875640869
          ]
        },
        {
          "atom_index": 464,
          "name": "NZ",
          "element": "N",
          "coord": [
            2.6015000343322754,
            5.8541998863220215,
            7.767499923706055
          ]
        }
      ]
    },
    {
      "id": "A:74",
      "chain": "A",
      "resseq": 74,
      "icode": "",
      "resname": "SER",
      "hetflag": " ",
      "sasa": 0.0,
      "atoms": [
        {
          "atom_index": 465,
          "name": "N",
          "element": "N",
          "coord": [
            3.3649001121520996,
            6.004499912261963,
            7.946700096130371
          ]
        },
        {
          "atom_index": 466,
          "name": "CA",
          "element": "C",
          "coord": [
            3.468400001525879,
            6.023200035095215,
            8.048399925231934
          ]
        },
        {
          "atom_index": 467,
          "name": "C",
          "element": "C",
          "coord": [
            3.4103000164031982,
            6.031300067901611,
            8.18910026550293
          ]
        },
        {
          "atom_index": 468,
          "name": "O",
          "element": "O",
          "coord": [
            3.303800106048584,
            6.089700222015381,
            8.209699630737305
          ]
        },
        {
          "atom_index": 469,
          "name": "CB",
          "element": "C",
          "coord": [
            3.549099922180176,
            6.149799823760986,
            8.018699645996094
          ]
        },
        {
          "atom_index": 470,
          "name": "OG",
          "element": "O",
          "coord": [
            3.634500026702881,
            6.13100004196167,
            7.907199859619141
          ]
        }
      ]
    },
    {
      "id": "A:75",
      "chain": "A",
      "resseq": 75,
      "icode": "",
      "resname": "ASP",
      "hetflag": " ",
      "sasa": 0.0,
      "atoms": [
        {
          "atom_index": 471,
          "name": "N",
          "element": "N",
          "coord": [
            3.480600118637085,
            5.971799850463867,
            8.285300254821777
          ]
        },
        {
          "atom_index": 472,
          "name": "CA",
          "element": "C",
          "coord": [
            3.435699939727783,
            5.970799922943115,
            8.424200057983398
          ]
        },
        {
          "atom_index": 473,
          "name": "C",
          "element": "C",
          "coord": [
            3.536099910736084,
            5.895100116729736,
            8.511300086975098
          ]
        },
        {
          "atom_index": 474,
          "name": "O",
          "element": "O",
          "coord": [
            3.634700059890747,
            5.841000080108643,
            8.461700439453125
          ]
        },
        {
          "atom_index": 475,
          "name": "CB",
          "element": "C",
          "coord": [
            3.2980000972747803,
            5.903500080108643,
            8.433099746704102
          ]
        },
        {
          "atom_index": 476,
          "name": "CG",
          "element": "C",
          "coord": [
            3.223900079727173,
            5.935200214385986,
            8.562100410461426
          ]
        },
        {
          "atom_index": 477,
          "name": "OD1",
          "element": "O",
          "coord": [
            3.275099992752075,
            6.012199878692627,
            8.645999908447266
          ]
        },
        {
          "atom_index": 478,
          "name": "OD2",
          "element": "O",
          "coord": [
            3.111999988555908,
            5.882800102233887,
            8.578800201416016
          ]
        }
      ]
    },
    {
      "id": "A:76",
      "chain": "A",
      "resseq": 76,
      "icode": "",
      "resname": "GLU",
      "hetflag": " ",
      "sasa": 3.688993453979492,
      "atoms": [
        {
          "atom_index": 479,
          "name": "N",
          "element": "N",
          "coord": [
            3.5106000900268555,
            5.892499923706055,
            8.641400337219238
          ]
        },
        {
          "atom_index": 480,
          "name": "CA",
          "element": "C",
          "coord": [
            3.597100019454956,
            5.823800086975098,
            8.736200332641602
          ]
        },
        {
          "atom_index": 481,
          "name": "C",
          "element": "C",
          "coord": [
            3.527600049972534,
            5.699100017547607,
            8.790900230407715
          ]
        },
        {
          "atom_index": 482,
          "name": "O",
          "element": "O",
          "coord": [
            3.4142000675201416,
            5.7058000564575195,
            8.839099884033203
          ]
        },
        {
          "atom_index": 483,
          "name": "CB",
          "element": "C",
          "coord": [
            3.6384999752044678,
            5.920400142669678,
            8.847000122070312
          ]
        },
        {
          "atom_index": 484,
          "name": "CG",
          "element": "C",
          "coord": [
            3.7490999698638916,
            6.015399932861328,
            8.803899765014648
          ]
        },
        {
          "atom_index": 485,
          "name": "CD",
          "element": "C",
          "coord": [
            3.751699924468994,
            6.144400119781494,
            8.88290023803711
          ]
        },
        {
          "atom_index": 486,
          "name": "OE1",
          "element": "O",
          "coord": [
            3.796999931335449,
            6.143199920654297,
            8.999300003051758
          ]
        },
        {
          "atom_index": 487,
          "name": "OE2",
          "element": "O",
          "coord": [
            3.7079999446868896,
            6.247799873352051,
            8.827799797058105
          ]
        }
      ]
    },
    {
      "id": "A:77",
      "chain": "A",
      "resseq": 77,
      "icode": "",
      "resname": "TYR",
      "hetflag": " ",
      "sasa": 0.0,
      "atoms": [
        {
          "atom_index": 488,
          "name": "N",
          "element": "N",
          "coord": [
            3.5959999561309814,
            5.585400104522705,
            8.780200004577637
          ]
        },
        {
          "atom_index": 489,
          "name": "CA",
          "element": "C",
          "coord": [
            3.542099952697754,
            5.456299781799316,
            8.82289981842041
          ]
        },
        {
          "atom_index": 490,
          "name": "C",
          "element": "C",
          "coord": [
            3.621799945831299,
            5.381800174713135,
            8.928899765014648
          ]
        },
        {
          "atom_index": 491,
          "name": "O",
          "element": "O",
          "coord": [
            3.7409000396728516,
            5.404099941253662,
            8.94540023803711
          ]
        },
        {
          "atom_index": 492,
          "name": "CB",
          "element": "C",
          "coord": [
            3.5283000469207764,
            5.364099979400635,
            8.701600074768066
          ]
        },
        {
          "atom_index": 493,
          "name": "CG",
          "element": "C",
          "coord": [
            3.438499927520752,
            5.418799877166748,
            8.594200134277344
          ]
        },
        {
          "atom_index": 494,
          "name": "CD1",
          "element": "C",
          "coord": [
            3.4870998859405518,
            5.507999897003174,
            8.498900413513184
          ]
        },
        {
          "atom_index": 495,
          "name": "CD2",
          "element": "C",
          "coord": [
            3.303800106048584,
            5.383699893951416,
            8.589500427246094
          ]
        },
        {
          "atom_index": 496,
          "name": "CE1",
          "element": "C",
          "coord": [
            3.403700113296509,
            5.561600208282471,
            8.402199745178223
          ]
        },
        {
          "atom_index": 497,
          "name": "CE2",
          "element": "C",
          "coord": [
            3.219599962234497,
            5.436699867248535,
            8.493200302124023
          ]
        },
        {
          "atom_index": 498,
          "name": "CZ",
          "element": "C",
          "coord": [
            3.2702999114990234,
            5.5254998207092285,
            8.399999618530273
          ]
        },
        {
          "atom_index": 499,
          "name": "OH",
          "element": "O",
          "coord": [
            3.1874001026153564,
            5.580999851226807,
            8.306099891662598
          ]
        }
      ]
    },
    {
      "id": "A:78",
      "chain": "A",
      "resseq": 78,
      "icode": "",
      "resname": "THR",
      "hetflag": " ",
      "sasa": 0.0,
      "atoms": [
        {
          "atom_index": 500,
          "name": "N",
          "element": "N",
          "coord": [
            3.5536000728607178,
            5.29010009765625,
            8.996700286865234
          ]
        },
        {
          "atom_index": 501,
          "name": "CA",
          "element": "C",
          "coord": [
            3.61299991607666,
            5.205999851226807,
            9.100099563598633
          ]
        },
        {
          "atom_index": 502,
          "name": "C",
          "element": "C",
          "coord": [
            3.577500104904175,
            5.063700199127197,
            9.056300163269043
          ]
        },
        {
          "atom_index": 503,
          "name": "O",
          "element": "O",
          "coord": [
            3.4602999687194824,
            5.034800052642822,
            9.030900001525879
          ]
        },
        {
          "atom_index": 504,
          "name": "CB",
          "element": "C",
          "coord": [
            3.547800064086914,
            5.231100082397461,
            9.238699913024902
          ]
        },
        {
          "atom_index": 505,
          "name": "OG1",
          "element": "O",
          "coord": [
            3.5355000495910645,
            5.372000217437744,
            9.262700080871582
          ]
        },
        {
          "atom_index": 506,
          "name": "CG2",
          "element": "C",
          "coord": [
            3.631200075149536,
            5.168499946594238,
            9.349699974060059
          ]
        }
      ]
    },
    {
      "id": "A:79",
      "chain": "A",
      "resseq": 79,
      "icode": "",
      "resname": "PHE",
      "hetflag": " ",
      "sasa": 0.0,
      "atoms": [
        {
          "atom_index": 507,
          "name": "N",
          "element": "N",
          "coord": [
            3.6767001152038574,
            4.976799964904785,
            9.040599822998047
          ]
        },
        {
          "atom_index": 508,
          "name": "CA",
          "element": "C",
          "coord": [
            3.650599956512451,
            4.839399814605713,
            8.998700141906738
          ]
        },
        {
          "atom_index": 509,
          "name": "C",
          "element": "C",
          "coord": [
            3.646899938583374,
            4.743000030517578,
            9.116299629211426
          ]
        },
        {
          "atom_index": 510,
          "name": "O",
          "element": "O",
          "coord": [
            3.7260000705718994,
            4.753900051116943,
            9.208900451660156
          ]
        },
        {
          "atom_index": 511,
          "name": "CB",
          "element": "C",
          "coord": [
            3.755500078201294,
            4.791999816894531,
            8.89780044555664
          ]
        },
        {
          "atom_index": 512,
          "name": "CG",
          "element": "C",
          "coord": [
            3.758699893951416,
            4.872300148010254,
            8.771200180053711
          ]
        },
        {
          "atom_index": 513,
          "name": "CD1",
          "element": "C",
          "coord": [
            3.671099901199341,
            4.844200134277344,
            8.666999816894531
          ]
        },
        {
          "atom_index": 514,
          "name": "CD2",
          "element": "C",
          "coord": [
            3.849900007247925,
            4.976099967956543,
            8.756099700927734
          ]
        },
        {
          "atom_index": 515,
          "name": "CE1",
          "element": "C",
          "coord": [
            3.6744000911712646,
            4.918399810791016,
            8.549200057983398
          ]
        },
        {
          "atom_index": 516,
          "name": "CE2",
          "element": "C",
          "coord": [
            3.8538999557495117,
            5.05079984664917,
            8.638999938964844
          ]
        },
        {
          "atom_index": 517,
          "name": "CZ",
          "element": "C",
          "coord": [
            3.7660000324249268,
            5.02209997177124,
            8.535400390625
          ]
        }
      ]
    },
    {
      "id": "A:80",
      "chain": "A",
      "resseq": 80,
      "icode": "",
      "resname": "ALA",
      "hetflag": " ",
      "sasa": 0.0,
      "atoms": [
        {
          "atom_index": 518,
          "name": "N",
          "element": "N",
          "coord": [
            3.557300090789795,
            4.645299911499023,
            9.109100341796875
          ]
        },
        {
          "atom_index": 519,
          "name": "CA",
          "element": "C",
          "coord": [
            3.5445001125335693,
            4.546000003814697,
            9.214900016784668
          ]
        },
        {
          "atom_index": 520,
          "name": "C",
          "element": "C",
          "coord": [
            3.505199909210205,
            4.411300182342529,
            9.155599594116211
          ]
        },
        {
          "atom_index": 521,
          "name": "O",
          "element": "O",
          "coord": [
            3.460700035095215,
            4.403600215911865,
            9.041000366210938
          ]
        },
        {
          "atom_index": 522,
          "name": "CB",
          "element": "C",
          "coord": [
            3.441499948501587,
            4.59089994430542,
            9.31719970703125
          ]
        }
      ]
    },
    {
      "id": "A:81",
      "chain": "A",
      "resseq": 81,
      "icode": "",
      "resname": "THR",
      "hetflag": " ",
      "sasa": 0.0,
      "atoms": [
        {
          "atom_index": 523,
          "name": "N",
          "element": "N",
          "coord": [
            3.524399995803833,
            4.304900169372559,
            9.23270034790039
          ]
        },
        {
          "atom_index": 524,
          "name": "CA",
          "element": "C",
          "coord": [
            3.490799903869629,
            4.170400142669678,
            9.187000274658203
          ]
        },
        {
          "atom_index": 525,
          "name": "C",
          "element": "C",
          "coord": [
            3.421799898147583,
            4.092400074005127,
            9.298399925231934
          ]
        },
        {
          "atom_index": 526,
          "name": "O",
          "element": "O",
          "coord": [
            3.422300100326538,
            4.134399890899658,
            9.414400100708008
          ]
        },
        {
          "atom_index": 527,
          "name": "CB",
          "element": "C",
          "coord": [
            3.61680006980896,
            4.091700077056885,
            9.14229965209961
          ]
        },
        {
          "atom_index": 528,
          "name": "OG1",
          "element": "O",
          "coord": [
            3.692199945449829,
            4.051599979400635,
            9.25730037689209
          ]
        },
        {
          "atom_index": 529,
          "name": "CG2",
          "element": "C",
          "coord": [
            3.706199884414673,
            4.177700042724609,
            9.053999900817871
          ]
        }
      ]
    },
    {
      "id": "A:82",
      "chain": "A",
      "resseq": 82,
      "icode": "",
      "resname": "SER",
      "hetflag": " ",
      "sasa": 0.15764929354190826,
      "atoms": [
        {
          "atom_index": 530,
          "name": "N",
          "element": "N",
          "coord": [
            3.3643999099731445,
            3.9779000282287598,
            9.26259994506836
          ]
        },
        {
          "atom_index": 531,
          "name": "CA",
          "element": "C",
          "coord": [
            3.295099973678589,
            3.8922998905181885,
            9.35830020904541
          ]
        },
        {
          "atom_index": 532,
          "name": "C",
          "element": "C",
          "coord": [
            3.3838000297546387,
            3.8522000312805176,
            9.475899696350098
          ]
        },
        {
          "atom_index": 533,
          "name": "O",
          "element": "O",
          "coord": [
            3.3334999084472656,
            3.8197999000549316,
            9.583700180053711
          ]
        },
        {
          "atom_index": 534,
          "name": "CB",
          "element": "C",
          "coord": [
            3.2441000938415527,
            3.766200065612793,
            9.288299560546875
          ]
        },
        {
          "atom_index": 535,
          "name": "OG",
          "element": "O",
          "coord": [
            3.154099941253662,
            3.799299955368042,
            9.184000015258789
          ]
        }
      ]
    },
    {
      "id": "A:83",
      "chain": "A",
      "resseq": 83,
      "icode": "",
      "resname": "ALA",
      "hetflag": " ",
      "sasa": 0.0,
      "atoms": [
        {
          "atom_index": 536,
          "name": "N",
          "element": "N",
          "coord": [
            3.515000104904175,
            3.860100030899048,
            9.456399917602539
          ]
        },
        {
          "atom_index": 537,
          "name": "CA",
          "element": "C",
          "coord": [
            3.6105000972747803,
            3.822700023651123,
            9.559700012207031
          ]
        },
        {
          "atom_index": 538,
          "name": "C",
          "element": "C",
          "coord": [
            3.738600015640259,
            3.9049999713897705,
            9.549599647521973
          ]
        },
        {
          "atom_index": 539,
          "name": "O",
          "element": "O",
          "coord": [
            3.8427999019622803,
            3.8534998893737793,
            9.508299827575684
          ]
        },
        {
          "atom_index": 540,
          "name": "CB",
          "element": "C",
          "coord": [
            3.642899990081787,
            3.6745998859405518,
            9.547100067138672
          ]
        }
      ]
    },
    {
      "id": "A:84",
      "chain": "A",
      "resseq": 84,
      "icode": "",
      "resname": "ASP",
      "hetflag": " ",
      "sasa": 0.0,
      "atoms": [
        {
          "atom_index": 541,
          "name": "N",
          "element": "N",
          "coord": [
            3.7318999767303467,
            4.032299995422363,
            9.587499618530273
          ]
        },
        {
          "atom_index": 542,
          "name": "CA",
          "element": "C",
          "coord": [
            3.8498001098632812,
            4.118199825286865,
            9.580499649047852
          ]
        },
        {
          "atom_index": 543,
          "name": "C",
          "element": "C",
          "coord": [
            3.9707000255584717,
            4.060999870300293,
            9.654500007629395
          ]
        },
        {
          "atom_index": 544,
          "name": "O",
          "element": "O",
          "coord": [
            4.0843000411987305,
            4.089600086212158,
            9.618499755859375
          ]
        },
        {
          "atom_index": 545,
          "name": "CB",
          "element": "C",
          "coord": [
            3.81850004196167,
            4.259399890899658,
            9.631099700927734
          ]
        },
        {
          "atom_index": 546,
          "name": "CG",
          "element": "C",
          "coord": [
            3.747999906539917,
            4.344699859619141,
            9.526800155639648
          ]
        },
        {
          "atom_index": 547,
          "name": "OD1",
          "element": "O",
          "coord": [
            3.797800064086914,
            4.353600025177002,
            9.412699699401855
          ]
        },
        {
          "atom_index": 548,
          "name": "OD2",
          "element": "O",
          "coord": [
            3.6428000926971436,
            4.40339994430542,
            9.559300422668457
          ]
        }
      ]
    },
    {
      "id": "A:85",
      "chain": "A",
      "resseq": 85,
      "icode": "",
      "resname": "ASN",
      "hetflag": " ",
      "sasa": 3.431706428527832,
      "atoms": [
        {
          "atom_index": 549,
          "name": "N",
          "element": "N",
          "coord": [
            3.9458000659942627,
            3.9779999256134033,
            9.755200386047363
          ]
        },
        {
          "atom_index": 550,
          "name": "CA",
          "element": "C",
          "coord": [
            4.053100109100342,
            3.9168999195098877,
            9.833700180053711
          ]
        },
        {
          "atom_index": 551,
          "name": "C",
          "element": "C",
          "coord": [
            4.146100044250488,
            3.8194000720977783,
            9.760100364685059
          ]
        },
        {
          "atom_index": 552,
          "name": "O",
          "element": "O",
          "coord": [
            4.261899948120117,
            3.8025999069213867,
            9.799400329589844
          ]
        },
        {
          "atom_index": 553,
          "name": "CB",
          "element": "C",
          "coord": [
            3.9972000122070312,
            3.851300001144409,
            9.961199760437012
          ]
        },
        {
          "atom_index": 554,
          "name": "CG",
          "element": "C",
          "coord": [
            3.8715999126434326,
            3.7683000564575195,
            9.936400413513184
          ]
        },
        {
          "atom_index": 555,
          "name": "OD1",
          "element": "O",
          "coord": [
            3.8059000968933105,
            3.7248001098632812,
            10.031100273132324
          ]
        },
        {
          "atom_index": 556,
          "name": "ND2",
          "element": "N",
          "coord": [
            3.8373000621795654,
            3.747499942779541,
            9.81029987335205
          ]
        }
      ]
    },
    {
      "id": "A:86",
      "chain": "A",
      "resseq": 86,
      "icode": "",
      "resname": "HIS",
      "hetflag": " ",
      "sasa": 0.0,
      "atoms": [
        {
          "atom_index": 557,
          "name": "N",
          "element": "N",
          "coord": [
            4.095900058746338,
            3.7544000148773193,
            9.655400276184082
          ]
        },
        {
          "atom_index": 558,
          "name": "CA",
          "element": "C",
          "coord": [
            4.174600124359131,
            3.6577999591827393,
            9.57800006866455
          ]
        },
        {
          "atom_index": 559,
          "name": "C",
          "element": "C",
          "coord": [
            4.204400062561035,
            3.710599899291992,
            9.438400268554688
          ]
        },
        {
          "atom_index": 560,
          "name": "O",
          "element": "O",
          "coord": [
            4.229800224304199,
            3.632499933242798,
            9.346400260925293
          ]
        },
        {
          "atom_index": 561,
          "name": "CB",
          "element": "C",
          "coord": [
            4.0954999923706055,
            3.5280001163482666,
            9.561400413513184
          ]
        },
        {
          "atom_index": 562,
          "name": "CG",
          "element": "C",
          "coord": [
            4.049200057983398,
            3.4679999351501465,
            9.690299987792969
          ]
        },
        {
          "atom_index": 563,
          "name": "ND1",
          "element": "N",
          "coord": [
            3.9310998916625977,
            3.5046000480651855,
            9.750800132751465
          ]
        },
        {
          "atom_index": 564,
          "name": "CD2",
          "element": "C",
          "coord": [
            4.104400157928467,
            3.373300075531006,
            9.769200325012207
          ]
        },
        {
          "atom_index": 565,
          "name": "CE1",
          "element": "C",
          "coord": [
            3.915299892425537,
            3.4347000122070312,
            9.861800193786621
          ]
        },
        {
          "atom_index": 566,
          "name": "NE2",
          "element": "N",
          "coord": [
            4.019199848175049,
            3.354300022125244,
            9.875300407409668
          ]
        }
      ]
    },
    {
      "id": "A:87",
      "chain": "A",
      "resseq": 87,
      "icode": "",
      "resname": "VAL",
      "hetflag": " ",
      "sasa": 0.0,
      "atoms": [
        {
          "atom_index": 567,
          "name": "N",
          "element": "N",
          "coord": [
            4.205900192260742,
            3.8422000408172607,
            9.423800468444824
          ]
        },
        {
          "atom_index": 568,
          "name": "CA",
          "element": "C",
          "coord": [
            4.225200176239014,
            3.903899908065796,
            9.293499946594238
          ]
        },
        {
          "atom_index": 569,
          "name": "C",
          "element": "C",
          "coord": [
            4.327300071716309,
            4.0167999267578125,
            9.287500381469727
          ]
        },
        {
          "atom_index": 570,
          "name": "O",
          "element": "O",
          "coord": [
            4.356800079345703,
            4.081399917602539,
            9.387200355529785
          ]
        },
        {
          "atom_index": 571,
          "name": "CB",
          "element": "C",
          "coord": [
            4.087699890136719,
            3.9577999114990234,
            9.243399620056152
          ]
        },
        {
          "atom_index": 572,
          "name": "CG1",
          "element": "C",
          "coord": [
            4.102399826049805,
            4.05019998550415,
            9.123499870300293
          ]
        },
        {
          "atom_index": 573,
          "name": "CG2",
          "element": "C",
          "coord": [
            3.9964001178741455,
            3.8422000408172607,
            9.209600448608398
          ]
        }
      ]
    },
    {
      "id": "A:88",
      "chain": "A",
      "resseq": 88,
      "icode": "",
      "resname": "THR",
      "hetflag": " ",
      "sasa": 0.0,
      "atoms": [
        {
          "atom_index": 574,
          "name": "N",
          "element": "N",
          "coord": [
            4.3805999755859375,
            4.038000106811523,
            9.167900085449219
          ]
        },
        {
          "atom_index": 575,
          "name": "CA",
          "element": "C",
          "coord": [
            4.473800182342529,
            4.1458001136779785,
            9.140999794006348
          ]
        },
        {
          "atom_index": 576,
          "name": "C",
          "element": "C",
          "coord": [
            4.438700199127197,
            4.187300205230713,
            8.99899959564209
          ]
        },
        {
          "atom_index": 577,
          "name": "O",
          "element": "O",
          "coord": [
            4.437399864196777,
            4.105400085449219,
            8.907099723815918
          ]
        },
        {
          "atom_index": 578,
          "name": "CB",
          "element": "C",
          "coord": [
            4.621200084686279,
            4.102099895477295,
            9.14799976348877
          ]
        },
        {
          "atom_index": 579,
          "name": "OG1",
          "element": "O",
          "coord": [
            4.642399787902832,
            4.021399974822998,
            9.264399528503418
          ]
        },
        {
          "atom_index": 580,
          "name": "CG2",
          "element": "C",
          "coord": [
            4.7104997634887695,
            4.224800109863281,
            9.15779972076416
          ]
        }
      ]
    },
    {
      "id": "A:89",
      "chain": "A",
      "resseq": 89,
      "icode": "",
      "resname": "MET",
      "hetflag": " ",
      "sasa": 0.0,
      "atoms": [
        {
          "atom_index": 581,
          "name": "N",
          "element": "N",
          "coord": [
            4.398499965667725,
            4.312399864196777,
            8.98390007019043
          ]
        },
        {
          "atom_index": 582,
          "name": "CA",
          "element": "C",
          "coord": [
            4.360899925231934,
            4.3643999099731445,
            8.854299545288086
          ]
        },
        {
          "atom_index": 583,
          "name": "C",
          "element": "C",
          "coord": [
            4.4430999755859375,
            4.48859977722168,
            8.826000213623047
          ]
        },
        {
          "atom_index": 584,
          "name": "O",
          "element": "O",
          "coord": [
            4.482399940490723,
            4.560299873352051,
            8.918000221252441
          ]
        },
        {
          "atom_index": 585,
          "name": "CB",
          "element": "C",
          "coord": [
            4.211400032043457,
            4.3968000411987305,
            8.853400230407715
          ]
        },
        {
          "atom_index": 586,
          "name": "CG",
          "element": "C",
          "coord": [
            4.1631999015808105,
            4.475299835205078,
            8.733200073242188
          ]
        },
        {
          "atom_index": 587,
          "name": "SD",
          "element": "S",
          "coord": [
            3.98799991607666,
            4.5117998123168945,
            8.7475004196167
          ]
        },
        {
          "atom_index": 588,
          "name": "CE",
          "element": "C",
          "coord": [
            3.9614999294281006,
            4.601399898529053,
            8.598099708557129
          ]
        }
      ]
    },
    {
      "id": "A:90",
      "chain": "A",
      "resseq": 90,
      "icode": "",
      "resname": "TRP",
      "hetflag": " ",
      "sasa": 0.19297917187213898,
      "atoms": [
        {
          "atom_index": 589,
          "name": "N",
          "element": "N",
          "coord": [
            4.474100112915039,
            4.508900165557861,
            8.698800086975098
          ]
        },
        {
          "atom_index": 590,
          "name": "CA",
          "element": "C",
          "coord": [
            4.551000118255615,
            4.624000072479248,
            8.654399871826172
          ]
        },
        {
          "atom_index": 591,
          "name": "C",
          "element": "C",
          "coord": [
            4.475200176239014,
            4.686600208282471,
            8.538999557495117
          ]
        },
        {
          "atom_index": 592,
          "name": "O",
          "element": "O",
          "coord": [
            4.400300025939941,
            4.618100166320801,
            8.468999862670898
          ]
        },
        {
          "atom_index": 593,
          "name": "CB",
          "element": "C",
          "coord": [
            4.687900066375732,
            4.580900192260742,
            8.600700378417969
          ]
        },
        {
          "atom_index": 594,
          "name": "CG",
          "element": "C",
          "coord": [
            4.777400016784668,
            4.513500213623047,
            8.69849967956543
          ]
        },
        {
          "atom_index": 595,
          "name": "CD1",
          "element": "C",
          "coord": [
            4.881100177764893,
            4.570000171661377,
            8.766400337219238
          ]
        },
        {
          "atom_index": 596,
          "name": "CD2",
          "element": "C",
          "coord": [
            4.773900032043457,
            4.375699996948242,
            8.737799644470215
          ]
        },
        {
          "atom_index": 597,
          "name": "NE1",
          "element": "N",
          "coord": [
            4.942800045013428,
            4.47629976272583,
            8.845499992370605
          ]
        },
        {
          "atom_index": 598,
          "name": "CE2",
          "element": "C",
          "coord": [
            4.879300117492676,
            4.355999946594238,
            8.829500198364258
          ]
        },
        {
          "atom_index": 599,
          "name": "CE3",
          "element": "C",
          "coord": [
            4.692800045013428,
            4.2667999267578125,
            8.703399658203125
          ]
        },
        {
          "atom_index": 600,
          "name": "CZ2",
          "element": "C",
          "coord": [
            4.90500020980835,
            4.231900215148926,
            8.88860034942627
          ]
        },
        {
          "atom_index": 601,
          "name": "CZ3",
          "element": "C",
          "coord": [
            4.718400001525879,
            4.1433000564575195,
            8.762200355529785
          ]
        },
        {
          "atom_index": 602,
          "name": "CH2",
          "element": "C",
          "coord": [
            4.824100017547607,
            4.1269001960754395,
            8.853300094604492
          ]
        }
      ]
    },
    {
      "id": "A:91",
      "chain": "A",
      "resseq": 91,
      "icode": "",
      "resname": "VAL",
      "hetflag": " ",
      "sasa": 0.0,
      "atoms": [
        {
          "atom_index": 603,
          "name": "N",
          "element": "N",
          "coord": [
            4.4847002029418945,
            4.8180999755859375,
            8.527000427246094
          ]
        },
        {
          "atom_index": 604,
          "name": "CA",
          "element": "C",
          "coord": [
            4.423299789428711,
            4.887800216674805,
            8.415200233459473
          ]
        },
        {
          "atom_index": 605,
          "name": "C",
          "element": "C",
          "coord": [
            4.538300037384033,
            4.971099853515625,
            8.360899925231934
          ]
        },
        {
          "atom_index": 606,
          "name": "O",
          "element": "O",
          "coord": [
            4.591400146484375,
            5.057799816131592,
            8.430800437927246
          ]
        },
        {
          "atom_index": 607,
          "name": "CB",
          "element": "C",
          "coord": [
            4.303100109100342,
            4.975900173187256,
            8.456399917602539
          ]
        },
        {
          "atom_index": 608,
          "name": "CG1",
          "element": "C",
          "coord": [
            4.252299785614014,
            5.053800106048584,
            8.33530044555664
          ]
        },
        {
          "atom_index": 609,
          "name": "CG2",
          "element": "C",
          "coord": [
            4.190299987792969,
            4.888700008392334,
            8.5108003616333
          ]
        }
      ]
    },
    {
      "id": "A:92",
      "chain": "A",
      "resseq": 92,
      "icode": "",
      "resname": "ASP",
      "hetflag": " ",
      "sasa": 0.2837687134742737,
      "atoms": [
        {
          "atom_index": 610,
          "name": "N",
          "element": "N",
          "coord": [
            4.578000068664551,
            4.94290018081665,
            8.237199783325195
          ]
        },
        {
          "atom_index": 611,
          "name": "CA",
          "element": "C",
          "coord": [
            4.690800189971924,
            5.01039981842041,
            8.173399925231934
          ]
        },
        {
          "atom_index": 612,
          "name": "C",
          "element": "C",
          "coord": [
            4.818399906158447,
            4.981900215148926,
            8.252400398254395
          ]
        },
        {
          "atom_index": 613,
          "name": "O",
          "element": "O",
          "coord": [
            4.912700176239014,
            5.061500072479248,
            8.250100135803223
          ]
        },
        {
          "atom_index": 614,
          "name": "CB",
          "element": "C",
          "coord": [
            4.6682000160217285,
            5.1616997718811035,
            8.16510009765625
          ]
        },
        {
          "atom_index": 615,
          "name": "CG",
          "element": "C",
          "coord": [
            4.596499919891357,
            5.203999996185303,
            8.038399696350098
          ]
        },
        {
          "atom_index": 616,
          "name": "OD1",
          "element": "O",
          "coord": [
            4.59689998626709,
            5.127600193023682,
            7.939300060272217
          ]
        },
        {
          "atom_index": 617,
          "name": "OD2",
          "element": "O",
          "coord": [
            4.541500091552734,
            5.315800189971924,
            8.037500381469727
          ]
        }
      ]
    },
    {
      "id": "A:93",
      "chain": "A",
      "resseq": 93,
      "icode": "",
      "resname": "ASP",
      "hetflag": " ",
      "sasa": 3.187458038330078,
      "atoms": [
        {
          "atom_index": 618,
          "name": "N",
          "element": "N",
          "coord": [
            4.821400165557861,
            4.866099834442139,
            8.317999839782715
          ]
        },
        {
          "atom_index": 619,
          "name": "CA",
          "element": "C",
          "coord": [
            4.933300018310547,
            4.821899890899658,
            8.401200294494629
          ]
        },
        {
          "atom_index": 620,
          "name": "C",
          "element": "C",
          "coord": [
            4.9375,
            4.893099784851074,
            8.535799980163574
          ]
        },
        {
          "atom_index": 621,
          "name": "O",
          "element": "O",
          "coord": [
            5.031899929046631,
            4.877099990844727,
            8.613499641418457
          ]
        },
        {
          "atom_index": 622,
          "name": "CB",
          "element": "C",
          "coord": [
            5.067500114440918,
            4.835999965667725,
            8.328499794006348
          ]
        },
        {
          "atom_index": 623,
          "name": "CG",
          "element": "C",
          "coord": [
            5.095699787139893,
            4.720200061798096,
            8.234800338745117
          ]
        },
        {
          "atom_index": 624,
          "name": "OD1",
          "element": "O",
          "coord": [
            5.0279998779296875,
            4.615499973297119,
            8.244999885559082
          ]
        },
        {
          "atom_index": 625,
          "name": "OD2",
          "element": "O",
          "coord": [
            5.187399864196777,
            4.733500003814697,
            8.151200294494629
          ]
        }
      ]
    },
    {
      "id": "A:94",
      "chain": "A",
      "resseq": 94,
      "icode": "",
      "resname": "GLN",
      "hetflag": " ",
      "sasa": 1.5550034046173096,
      "atoms": [
        {
          "atom_index": 626,
          "name": "N",
          "element": "N",
          "coord": [
            4.835700035095215,
            4.974400043487549,
            8.560700416564941
          ]
        },
        {
          "atom_index": 627,
          "name": "CA",
          "element": "C",
          "coord": [
            4.821300029754639,
            5.047399997711182,
            8.685600280761719
          ]
        },
        {
          "atom_index": 628,
          "name": "C",
          "element": "C",
          "coord": [
            4.734799861907959,
            4.958099842071533,
            8.774499893188477
          ]
        },
        {
          "atom_index": 629,
          "name": "O",
          "element": "O",
          "coord": [
            4.617199897766113,
            4.936399936676025,
            8.746100425720215
          ]
        },
        {
          "atom_index": 630,
          "name": "CB",
          "element": "C",
          "coord": [
            4.752999782562256,
            5.181700229644775,
            8.657699584960938
          ]
        },
        {
          "atom_index": 631,
          "name": "CG",
          "element": "C",
          "coord": [
            4.688199996948242,
            5.249899864196777,
            8.776900291442871
          ]
        },
        {
          "atom_index": 632,
          "name": "CD",
          "element": "C",
          "coord": [
            4.634300231933594,
            5.387800216674805,
            8.742400169372559
          ]
        },
        {
          "atom_index": 633,
          "name": "OE1",
          "element": "O",
          "coord": [
            4.573200225830078,
            5.4542999267578125,
            8.825799942016602
          ]
        },
        {
          "atom_index": 634,
          "name": "NE2",
          "element": "N",
          "coord": [
            4.658199787139893,
            5.432000160217285,
            8.619099617004395
          ]
        }
      ]
    },
    {
      "id": "A:95",
      "chain": "A",
      "resseq": 95,
      "icode": "",
      "resname": "GLU",
      "hetflag": " ",
      "sasa": 2.0817060470581055,
      "atoms": [
        {
          "atom_index": 635,
          "name": "N",
          "element": "N",
          "coord": [
            4.795300006866455,
            4.901500225067139,
            8.878299713134766
          ]
        },
        {
          "atom_index": 636,
          "name": "CA",
          "element": "C",
          "coord": [
            4.724800109863281,
            4.8119001388549805,
            8.96969985961914
          ]
        },
        {
          "atom_index": 637,
          "name": "C",
          "element": "C",
          "coord": [
            4.609300136566162,
            4.878499984741211,
            9.044599533081055
          ]
        },
        {
          "atom_index": 638,
          "name": "O",
          "element": "O",
          "coord": [
            4.629000186920166,
            4.974599838256836,
            9.118300437927246
          ]
        },
        {
          "atom_index": 639,
          "name": "CB",
          "element": "C",
          "coord": [
            4.823500156402588,
            4.7505998611450195,
            9.068400382995605
          ]
        },
        {
          "atom_index": 640,
          "name": "CG",
          "element": "C",
          "coord": [
            4.76230001449585,
            4.648600101470947,
            9.161299705505371
          ]
        },
        {
          "atom_index": 641,
          "name": "CD",
          "element": "C",
          "coord": [
            4.864099979400635,
            4.590400218963623,
            9.256099700927734
          ]
        },
        {
          "atom_index": 642,
          "name": "OE1",
          "element": "O",
          "coord": [
            4.955399990081787,
            4.519400119781494,
            9.209099769592285
          ]
        },
        {
          "atom_index": 643,
          "name": "OE2",
          "element": "O",
          "coord": [
            4.853300094604492,
            4.616799831390381,
            9.377599716186523
          ]
        }
      ]
    },
    {
      "id": "A:96",
      "chain": "A",
      "resseq": 96,
      "icode": "",
      "resname": "VAL",
      "hetflag": " ",
      "sasa": 0.0,
      "atoms": [
        {
          "atom_index": 644,
          "name": "N",
          "element": "N",
          "coord": [
            4.4893999099731445,
            4.823699951171875,
            9.02750015258789
          ]
        },
        {
          "atom_index": 645,
          "name": "CA",
          "element": "C",
          "coord": [
            4.368899822235107,
            4.877600193023682,
            9.090100288391113
          ]
        },
        {
          "atom_index": 646,
          "name": "C",
          "element": "C",
          "coord": [
            4.313799858093262,
            4.797399997711182,
            9.209099769592285
          ]
        },
        {
          "atom_index": 647,
          "name": "O",
          "element": "O",
          "coord": [
            4.264900207519531,
            4.855500221252441,
            9.305299758911133
          ]
        },
        {
          "atom_index": 648,
          "name": "CB",
          "element": "C",
          "coord": [
            4.258800029754639,
            4.899199962615967,
            8.98289966583252
          ]
        },
        {
          "atom_index": 649,
          "name": "CG1",
          "element": "C",
          "coord": [
            4.126699924468994,
            4.928199768066406,
            9.046699523925781
          ]
        },
        {
          "atom_index": 650,
          "name": "CG2",
          "element": "C",
          "coord": [
            4.296999931335449,
            5.014999866485596,
            8.891900062561035
          ]
        }
      ]
    },
    {
      "id": "A:97",
      "chain": "A",
      "resseq": 97,
      "icode": "",
      "resname": "ILE",
      "hetflag": " ",
      "sasa": 0.0,
      "atoms": [
        {
          "atom_index": 651,
          "name": "N",
          "element": "N",
          "coord": [
            4.322199821472168,
            4.664899826049805,
            9.202899932861328
          ]
        },
        {
          "atom_index": 652,
          "name": "CA",
          "element": "C",
          "coord": [
            4.2729997634887695,
            4.578800201416016,
            9.310999870300293
          ]
        },
        {
          "atom_index": 653,
          "name": "C",
          "element": "C",
          "coord": [
            4.387199878692627,
            4.48960018157959,
            9.361300468444824
          ]
        },
        {
          "atom_index": 654,
          "name": "O",
          "element": "O",
          "coord": [
            4.489799976348877,
            4.476900100708008,
            9.293999671936035
          ]
        },
        {
          "atom_index": 655,
          "name": "CB",
          "element": "C",
          "coord": [
            4.154300212860107,
            4.490799903869629,
            9.26099967956543
          ]
        },
        {
          "atom_index": 656,
          "name": "CG1",
          "element": "C",
          "coord": [
            4.034999847412109,
            4.579599857330322,
            9.224300384521484
          ]
        },
        {
          "atom_index": 657,
          "name": "CG2",
          "element": "C",
          "coord": [
            4.11269998550415,
            4.388700008392334,
            9.366700172424316
          ]
        },
        {
          "atom_index": 658,
          "name": "CD1",
          "element": "C",
          "coord": [
            3.926100015640259,
            4.507699966430664,
            9.148200035095215
          ]
        }
      ]
    },
    {
      "id": "A:98",
      "chain": "A",
      "resseq": 98,
      "icode": "",
      "resname": "ASN",
      "hetflag": " ",
      "sasa": 2.846475839614868,
      "atoms": [
        {
          "atom_index": 659,
          "name": "N",
          "element": "N",
          "coord": [
            4.370299816131592,
            4.431600093841553,
            9.479900360107422
          ]
        },
        {
          "atom_index": 660,
          "name": "CA",
          "element": "C",
          "coord": [
            4.469799995422363,
            4.342299938201904,
            9.539799690246582
          ]
        },
        {
          "atom_index": 661,
          "name": "C",
          "element": "C",
          "coord": [
            4.41540002822876,
            4.274899959564209,
            9.666600227355957
          ]
        },
        {
          "atom_index": 662,
          "name": "O",
          "element": "O",
          "coord": [
            4.491000175476074,
            4.200799942016602,
            9.732999801635742
          ]
        },
        {
          "atom_index": 663,
          "name": "CB",
          "element": "C",
          "coord": [
            4.598700046539307,
            4.418700218200684,
            9.572199821472168
          ]
        },
        {
          "atom_index": 664,
          "name": "CG",
          "element": "C",
          "coord": [
            4.719900131225586,
            4.327400207519531,
            9.58180046081543
          ]
        },
        {
          "atom_index": 665,
          "name": "OD1",
          "element": "O",
          "coord": [
            4.815700054168701,
            4.342400074005127,
            9.506199836730957
          ]
        },
        {
          "atom_index": 666,
          "name": "ND2",
          "element": "N",
          "coord": [
            4.7164998054504395,
            4.232399940490723,
            9.674300193786621
          ]
        }
      ]
    },
    {
      "id": "A:103",
      "chain": "A",
      "resseq": 103,
      "icode": "",
      "resname": "SER",
      "hetflag": " ",
      "sasa": 0.3469504714012146,
      "atoms": [
        {
          "atom_index": 667,
          "name": "N",
          "element": "N",
          "coord": [
            4.217100143432617,
            4.923699855804443,
            9.628999710083008
          ]
        },
        {
          "atom_index": 668,
          "name": "CA",
          "element": "C",
          "coord": [
            4.105800151824951,
            4.960000038146973,
            9.536600112915039
          ]
        },
        {
          "atom_index": 669,
          "name": "C",
          "element": "C",
          "coord": [
            4.065199851989746,
            5.107100009918213,
            9.547100067138672
          ]
        },
        {
          "atom_index": 670,
          "name": "O",
          "element": "O",
          "coord": [
            3.992500066757202,
            5.1468000411987305,
            9.638699531555176
          ]
        },
        {
          "atom_index": 671,
          "name": "CB",
          "element": "C",
          "coord": [
            3.9846999645233154,
            4.869999885559082,
            9.562000274658203
          ]
        },
        {
          "atom_index": 672,
          "name": "OG",
          "element": "O",
          "coord": [
            3.879499912261963,
            4.899600028991699,
            9.472700119018555
          ]
        }
      ]
    },
    {
      "id": "A:104",
      "chain": "A",
      "resseq": 104,
      "icode": "",
      "resname": "ASN",
      "hetflag": " ",
      "sasa": 5.437906265258789,
      "atoms": [
        {
          "atom_index": 673,
          "name": "N",
          "element": "N",
          "coord": [
            4.115200042724609,
            5.187399864196777,
            9.453300476074219
          ]
        },
        {
          "atom_index": 674,
          "name": "CA",
          "element": "C",
          "coord": [
            4.085700035095215,
            5.33050012588501,
            9.447500228881836
          ]
        },
        {
          "atom_index": 675,
          "name": "C",
          "element": "C",
          "coord": [
            4.0218000411987305,
            5.363500118255615,
            9.312999725341797
          ]
        },
        {
          "atom_index": 676,
          "name": "O",
          "element": "O",
          "coord": [
            4.039000034332275,
            5.290200233459473,
            9.216300010681152
          ]
        },
        {
          "atom_index": 677,
          "name": "CB",
          "element": "C",
          "coord": [
            4.214399814605713,
            5.412899971008301,
            9.45930004119873
          ]
        },
        {
          "atom_index": 678,
          "name": "CG",
          "element": "C",
          "coord": [
            4.3003997802734375,
            5.3719000816345215,
            9.576600074768066
          ]
        },
        {
          "atom_index": 679,
          "name": "OD1",
          "element": "O",
          "coord": [
            4.420300006866455,
            5.347599983215332,
            9.560999870300293
          ]
        },
        {
          "atom_index": 680,
          "name": "ND2",
          "element": "N",
          "coord": [
            4.240699768066406,
            5.365499973297119,
            9.694499969482422
          ]
        }
      ]
    },
    {
      "id": "A:105",
      "chain": "A",
      "resseq": 105,
      "icode": "",
      "resname": "LYS",
      "hetflag": " ",
      "sasa": 0.0,
      "atoms": [
        {
          "atom_index": 681,
          "name": "N",
          "element": "N",
          "coord": [
            3.9570000171661377,
            5.479400157928467,
            9.305500030517578
          ]
        },
        {
          "atom_index": 682,
          "name": "CA",
          "element": "C",
          "coord": [
            3.891400098800659,
            5.525000095367432,
            9.182999610900879
          ]
        },
        {
          "atom_index": 683,
          "name": "C",
          "element": "C",
          "coord": [
            3.9927000999450684,
            5.55649995803833,
            9.071599960327148
          ]
        },
        {
          "atom_index": 684,
          "name": "O",
          "element": "O",
          "coord": [
            4.106800079345703,
            5.592100143432617,
            9.099300384521484
          ]
        },
        {
          "atom_index": 685,
          "name": "CB",
          "element": "C",
          "coord": [
            3.8043999671936035,
            5.646900177001953,
            9.215100288391113
          ]
        },
        {
          "atom_index": 686,
          "name": "CG",
          "element": "C",
          "coord": [
            3.740000009536743,
            5.714200019836426,
            9.096099853515625
          ]
        },
        {
          "atom_index": 687,
          "name": "CD",
          "element": "C",
          "coord": [
            3.605600118637085,
            5.773900032043457,
            9.13379955291748
          ]
        },
        {
          "atom_index": 688,
          "name": "CE",
          "element": "C",
          "coord": [
            3.5002999305725098,
            5.66540002822876,
            9.147100448608398
          ]
        },
        {
          "atom_index": 689,
          "name": "NZ",
          "element": "N",
          "coord": [
            3.365299940109253,
            5.7210001945495605,
            9.174099922180176
          ]
        }
      ]
    },
    {
      "id": "A:106",
      "chain": "A",
      "resseq": 106,
      "icode": "",
      "resname": "ILE",
      "hetflag": " ",
      "sasa": 0.0,
      "atoms": [
        {
          "atom_index": 690,
          "name": "N",
          "element": "N",
          "coord": [
            3.9498000144958496,
            5.5457000732421875,
            8.946100234985352
          ]
        },
        {
          "atom_index": 691,
          "name": "CA",
          "element": "C",
          "coord": [
            4.037399768829346,
            5.570400238037109,
            8.831899642944336
          ]
        },
        {
          "atom_index": 692,
          "name": "C",
          "element": "C",
          "coord": [
            3.961899995803833,
            5.634900093078613,
            8.71560001373291
          ]
        },
        {
          "atom_index": 693,
          "name": "O",
          "element": "O",
          "coord": [
            3.8564999103546143,
            5.58650016784668,
            8.674200057983398
          ]
        },
        {
          "atom_index": 694,
          "name": "CB",
          "element": "C",
          "coord": [
            4.1031999588012695,
            5.43779993057251,
            8.784299850463867
          ]
        },
        {
          "atom_index": 695,
          "name": "CG1",
          "element": "C",
          "coord": [
            4.198400020599365,
            5.4633002281188965,
            8.6673002243042
          ]
        },
        {
          "atom_index": 696,
          "name": "CG2",
          "element": "C",
          "coord": [
            3.996500015258789,
            5.336100101470947,
            8.746100425720215
          ]
        },
        {
          "atom_index": 697,
          "name": "CD1",
          "element": "C",
          "coord": [
            4.253499984741211,
            5.33650016784668,
            8.6048002243042
          ]
        }
      ]
    },
    {
      "id": "A:107",
      "chain": "A",
      "resseq": 107,
      "icode": "",
      "resname": "ARG",
      "hetflag": " ",
      "sasa": 2.0306286811828613,
      "atoms": [
        {
          "atom_index": 698,
          "name": "N",
          "element": "N",
          "coord": [
            4.01639986038208,
            5.743299961090088,
            8.661499977111816
          ]
        },
        {
          "atom_index": 699,
          "name": "CA",
          "element": "C",
          "coord": [
            3.950200080871582,
            5.810699939727783,
            8.550800323486328
          ]
        },
        {
          "atom_index": 700,
          "name": "C",
          "element": "C",
          "coord": [
            3.975100040435791,
            5.746600151062012,
            8.414999961853027
          ]
        },
        {
          "atom_index": 701,
          "name": "O",
          "element": "O",
          "coord": [
            4.087900161743164,
            5.709199905395508,
            8.381500244140625
          ]
        },
        {
          "atom_index": 702,
          "name": "CB",
          "element": "C",
          "coord": [
            3.985100030899048,
            5.959199905395508,
            8.54539966583252
          ]
        },
        {
          "atom_index": 703,
          "name": "CG",
          "element": "C",
          "coord": [
            3.903899908065796,
            6.031199932098389,
            8.439599990844727
          ]
        },
        {
          "atom_index": 704,
          "name": "CD",
          "element": "C",
          "coord": [
            3.9100000858306885,
            6.180799961090088,
            8.453100204467773
          ]
        },
        {
          "atom_index": 705,
          "name": "NE",
          "element": "N",
          "coord": [
            3.835099935531616,
            6.245800018310547,
            8.34589958190918
          ]
        },
        {
          "atom_index": 706,
          "name": "CZ",
          "element": "C",
          "coord": [
            3.706700086593628,
            6.28000020980835,
            8.35319995880127
          ]
        },
        {
          "atom_index": 707,
          "name": "NH1",
          "element": "N",
          "coord": [
            3.6366000175476074,
            6.2555999755859375,
            8.463299751281738
          ]
        },
        {
          "atom_index": 708,
          "name": "NH2",
          "element": "N",
          "coord": [
            3.6491000652313232,
            6.34119987487793,
            8.250699996948242
          ]
        }
      ]
    },
    {
      "id": "A:108",
      "chain": "A",
      "resseq": 108,
      "icode": "",
      "resname": "LEU",
      "hetflag": " ",
      "sasa": 0.0,
      "atoms": [
        {
          "atom_index": 709,
          "name": "N",
          "element": "N",
          "coord": [
            3.8678998947143555,
            5.735899925231934,
            8.337400436401367
          ]
        },
        {
          "atom_index": 710,
          "name": "CA",
          "element": "C",
          "coord": [
            3.870800018310547,
            5.677199840545654,
            8.20419979095459
          ]
        },
        {
          "atom_index": 711,
          "name": "C",
          "element": "C",
          "coord": [
            3.8062000274658203,
            5.7733001708984375,
            8.10420036315918
          ]
        },
        {
          "atom_index": 712,
          "name": "O",
          "element": "O",
          "coord": [
            3.6874001026153564,
            5.803599834442139,
            8.114399909973145
          ]
        },
        {
          "atom_index": 713,
          "name": "CB",
          "element": "C",
          "coord": [
            3.7950000762939453,
            5.543700218200684,
            8.205100059509277
          ]
        },
        {
          "atom_index": 714,
          "name": "CG",
          "element": "C",
          "coord": [
            3.861599922180176,
            5.412300109863281,
            8.249699592590332
          ]
        },
        {
          "atom_index": 715,
          "name": "CD1",
          "element": "C",
          "coord": [
            3.9402999877929688,
            5.42609977722168,
            8.378800392150879
          ]
        },
        {
          "atom_index": 716,
          "name": "CD2",
          "element": "C",
          "coord": [
            3.7539000511169434,
            5.306399822235107,
            8.264800071716309
          ]
        }
      ]
    },
    {
      "id": "A:109",
      "chain": "A",
      "resseq": 109,
      "icode": "",
      "resname": "GLU",
      "hetflag": " ",
      "sasa": 3.089926242828369,
      "atoms": [
        {
          "atom_index": 717,
          "name": "N",
          "element": "N",
          "coord": [
            3.885200023651123,
            5.821700096130371,
            8.00879955291748
          ]
        },
        {
          "atom_index": 718,
          "name": "CA",
          "element": "C",
          "coord": [
            3.8361001014709473,
            5.914700031280518,
            7.907400131225586
          ]
        },
        {
          "atom_index": 719,
          "name": "C",
          "element": "C",
          "coord": [
            3.760699987411499,
            5.84250020980835,
            7.795599937438965
          ]
        },
        {
          "atom_index": 720,
          "name": "O",
          "element": "O",
          "coord": [
            3.7909998893737793,
            5.727499961853027,
            7.763000011444092
          ]
        },
        {
          "atom_index": 721,
          "name": "CB",
          "element": "C",
          "coord": [
            3.951900005340576,
            5.996200084686279,
            7.847700119018555
          ]
        },
        {
          "atom_index": 722,
          "name": "CG",
          "element": "C",
          "coord": [
            4.045400142669678,
            6.064300060272217,
            7.9492998123168945
          ]
        },
        {
          "atom_index": 723,
          "name": "CD",
          "element": "C",
          "coord": [
            3.982100009918213,
            6.179500102996826,
            8.027299880981445
          ]
        },
        {
          "atom_index": 724,
          "name": "OE1",
          "element": "O",
          "coord": [
            3.8578999042510986,
            6.184500217437744,
            8.04170036315918
          ]
        },
        {
          "atom_index": 725,
          "name": "OE2",
          "element": "O",
          "coord": [
            4.058300018310547,
            6.265699863433838,
            8.076199531555176
          ]
        }
      ]
    },
    {
      "id": "A:110",
      "chain": "A",
      "resseq": 110,
      "icode": "",
      "resname": "LYS",
      "hetflag": " ",
      "sasa": 4.191689968109131,
      "atoms": [
        {
          "atom_index": 726,
          "name": "N",
          "element": "N",
          "coord": [
            3.6619999408721924,
            5.9105000495910645,
            7.738100051879883
          ]
        },
        {
          "atom_index": 727,
          "name": "CA",
          "element": "C",
          "coord": [
            3.581199884414673,
            5.856100082397461,
            7.62939977645874
          ]
        },
        {
          "atom_index": 728,
          "name": "C",
          "element": "C",
          "coord": [
            3.661400079727173,
            5.849299907684326,
            7.4994001388549805
          ]
        },
        {
          "atom_index": 729,
          "name": "O",
          "element": "O",
          "coord": [
            3.723099946975708,
            5.9475998878479,
            7.457900047302246
          ]
        },
        {
          "atom_index": 730,
          "name": "CB",
          "element": "C",
          "coord": [
            3.4551000595092773,
            5.941199779510498,
            7.609899997711182
          ]
        },
        {
          "atom_index": 731,
          "name": "CG",
          "element": "C",
          "coord": [
            3.481600046157837,
            6.0903000831604,
            7.591700077056885
          ]
        },
        {
          "atom_index": 732,
          "name": "CD",
          "element": "C",
          "coord": [
            3.457200050354004,
            6.138199806213379,
            7.448800086975098
          ]
        },
        {
          "atom_index": 733,
          "name": "CE",
          "element": "C",
          "coord": [
            3.308500051498413,
            6.15339994430542,
            7.4166998863220215
          ]
        },
        {
          "atom_index": 734,
          "name": "NZ",
          "element": "N",
          "coord": [
            3.238300085067749,
            6.024400234222412,
            7.392000198364258
          ]
        }
      ]
    },
    {
      "id": "A:111",
      "chain": "A",
      "resseq": 111,
      "icode": "",
      "resname": "GLY",
      "hetflag": " ",
      "sasa": 1.0727508068084717,
      "atoms": [
        {
          "atom_index": 735,
          "name": "N",
          "element": "N",
          "coord": [
            3.658600091934204,
            5.73360013961792,
            7.434000015258789
          ]
        },
        {
          "atom_index": 736,
          "name": "CA",
          "element": "C",
          "coord": [
            3.7321999073028564,
            5.717599868774414,
            7.309700012207031
          ]
        },
        {
          "atom_index": 737,
          "name": "C",
          "element": "C",
          "coord": [
            3.8694000244140625,
            5.655700206756592,
            7.329100131988525
          ]
        },
        {
          "atom_index": 738,
          "name": "O",
          "element": "O",
          "coord": [
            3.9535999298095703,
            5.660099983215332,
            7.239500045776367
          ]
        }
      ]
    },
    {
      "id": "A:112",
      "chain": "A",
      "resseq": 112,
      "icode": "",
      "resname": "ARG",
      "hetflag": " ",
      "sasa": 2.263850212097168,
      "atoms": [
        {
          "atom_index": 739,
          "name": "N",
          "element": "N",
          "coord": [
            3.8933000564575195,
            5.603799819946289,
            7.448999881744385
          ]
        },
        {
          "atom_index": 740,
          "name": "CA",
          "element": "C",
          "coord": [
            4.019400119781494,
            5.539000034332275,
            7.482100009918213
          ]
        },
        {
          "atom_index": 741,
          "name": "C",
          "element": "C",
          "coord": [
            3.9930999279022217,
            5.395699977874756,
            7.525400161743164
          ]
        },
        {
          "atom_index": 742,
          "name": "O",
          "element": "O",
          "coord": [
            3.8963000774383545,
            5.368100166320801,
            7.596700191497803
          ]
        },
        {
          "atom_index": 743,
          "name": "CB",
          "element": "C",
          "coord": [
            4.089200019836426,
            5.610000133514404,
            7.598100185394287
          ]
        },
        {
          "atom_index": 744,
          "name": "CG",
          "element": "C",
          "coord": [
            4.171599864959717,
            5.731599807739258,
            7.562300205230713
          ]
        },
        {
          "atom_index": 745,
          "name": "CD",
          "element": "C",
          "coord": [
            4.281199932098389,
            5.74970006942749,
            7.666399955749512
          ]
        },
        {
          "atom_index": 746,
          "name": "NE",
          "element": "N",
          "coord": [
            4.365200042724609,
            5.630300045013428,
            7.67549991607666
          ]
        },
        {
          "atom_index": 747,
          "name": "CZ",
          "element": "C",
          "coord": [
            4.4593000411987305,
            5.610099792480469,
            7.767099857330322
          ]
        },
        {
          "atom_index": 748,
          "name": "NH1",
          "element": "N",
          "coord": [
            4.48330020904541,
            5.701200008392334,
            7.860499858856201
          ]
        },
        {
          "atom_index": 749,
          "name": "NH2",
          "element": "N",
          "coord": [
            4.5295000076293945,
            5.497499942779541,
            7.765699863433838
          ]
        }
      ]
    },
    {
      "id": "A:113",
      "chain": "A",
      "resseq": 113,
      "icode": "",
      "resname": "LEU",
      "hetflag": " ",
      "sasa": 0.0,
      "atoms": [
        {
          "atom_index": 750,
          "name": "N",
          "element": "N",
          "coord": [
            4.079100131988525,
            5.304699897766113,
            7.481400012969971
          ]
        },
        {
          "atom_index": 751,
          "name": "CA",
          "element": "C",
          "coord": [
            4.0680999755859375,
            5.164999961853027,
            7.519599914550781
          ]
        },
        {
          "atom_index": 752,
          "name": "C",
          "element": "C",
          "coord": [
            4.169300079345703,
            5.145100116729736,
            7.631899833679199
          ]
        },
        {
          "atom_index": 753,
          "name": "O",
          "element": "O",
          "coord": [
            4.283899784088135,
            5.189599990844727,
            7.621200084686279
          ]
        },
        {
          "atom_index": 754,
          "name": "CB",
          "element": "C",
          "coord": [
            4.099699974060059,
            5.073299884796143,
            7.401000022888184
          ]
        },
        {
          "atom_index": 755,
          "name": "CG",
          "element": "C",
          "coord": [
            3.9948999881744385,
            5.069499969482422,
            7.289400100708008
          ]
        },
        {
          "atom_index": 756,
          "name": "CD1",
          "element": "C",
          "coord": [
            4.040900230407715,
            4.980999946594238,
            7.174600124359131
          ]
        },
        {
          "atom_index": 757,
          "name": "CD2",
          "element": "C",
          "coord": [
            3.8642001152038574,
            5.018400192260742,
            7.345699787139893
          ]
        }
      ]
    },
    {
      "id": "A:114",
      "chain": "A",
      "resseq": 114,
      "icode": "",
      "resname": "TYR",
      "hetflag": " ",
      "sasa": 0.0,
      "atoms": [
        {
          "atom_index": 758,
          "name": "N",
          "element": "N",
          "coord": [
            4.12529993057251,
            5.085400104522705,
            7.7418999671936035
          ]
        },
        {
          "atom_index": 759,
          "name": "CA",
          "element": "C",
          "coord": [
            4.212500095367432,
            5.061200141906738,
            7.856299877166748
          ]
        },
        {
          "atom_index": 760,
          "name": "C",
          "element": "C",
          "coord": [
            4.234300136566162,
            4.911300182342529,
            7.875199794769287
          ]
        },
        {
          "atom_index": 761,
          "name": "O",
          "element": "O",
          "coord": [
            4.138700008392334,
            4.83620023727417,
            7.892499923706055
          ]
        },
        {
          "atom_index": 762,
          "name": "CB",
          "element": "C",
          "coord": [
            4.152299880981445,
            5.124100208282471,
            7.982500076293945
          ]
        },
        {
          "atom_index": 763,
          "name": "CG",
          "element": "C",
          "coord": [
            4.14139986038208,
            5.275100231170654,
            7.9745001792907715
          ]
        },
        {
          "atom_index": 764,
          "name": "CD1",
          "element": "C",
          "coord": [
            4.249000072479248,
            5.355999946594238,
            8.009400367736816
          ]
        },
        {
          "atom_index": 765,
          "name": "CD2",
          "element": "C",
          "coord": [
            4.025300025939941,
            5.336699962615967,
            7.927499771118164
          ]
        },
        {
          "atom_index": 766,
          "name": "CE1",
          "element": "C",
          "coord": [
            4.242400169372559,
            5.494200229644775,
            7.997300148010254
          ]
        },
        {
          "atom_index": 767,
          "name": "CE2",
          "element": "C",
          "coord": [
            4.017499923706055,
            5.475200176239014,
            7.914999961853027
          ]
        },
        {
          "atom_index": 768,
          "name": "CZ",
          "element": "C",
          "coord": [
            4.126699924468994,
            5.552999973297119,
            7.949900150299072
          ]
        },
        {
          "atom_index": 769,
          "name": "OH",
          "element": "O",
          "coord": [
            4.121699810028076,
            5.689499855041504,
            7.936399936676025
          ]
        }
      ]
    },
    {
      "id": "A:115",
      "chain": "A",
      "resseq": 115,
      "icode": "",
      "resname": "GLN",
      "hetflag": " ",
      "sasa": 0.0,
      "atoms": [
        {
          "atom_index": 770,
          "name": "N",
          "element": "N",
          "coord": [
            4.360000133514404,
            4.868199825286865,
            7.86899995803833
          ]
        },
        {
          "atom_index": 771,
          "name": "CA",
          "element": "C",
          "coord": [
            4.393599987030029,
            4.726500034332275,
            7.883900165557861
          ]
        },
        {
          "atom_index": 772,
          "name": "C",
          "element": "C",
          "coord": [
            4.366199970245361,
            4.6757001876831055,
            8.024900436401367
          ]
        },
        {
          "atom_index": 773,
          "name": "O",
          "element": "O",
          "coord": [
            4.3917999267578125,
            4.746200084686279,
            8.1225004196167
          ]
        },
        {
          "atom_index": 774,
          "name": "CB",
          "element": "C",
          "coord": [
            4.540599822998047,
            4.7017998695373535,
            7.847499847412109
          ]
        },
        {
          "atom_index": 775,
          "name": "CG",
          "element": "C",
          "coord": [
            4.56850004196167,
            4.56279993057251,
            7.7891998291015625
          ]
        },
        {
          "atom_index": 776,
          "name": "CD",
          "element": "C",
          "coord": [
            4.64769983291626,
            4.47160005569458,
            7.8815999031066895
          ]
        },
        {
          "atom_index": 777,
          "name": "OE1",
          "element": "O",
          "coord": [
            4.735899925231934,
            4.51639986038208,
            7.954699993133545
          ]
        },
        {
          "atom_index": 778,
          "name": "NE2",
          "element": "N",
          "coord": [
            4.621099948883057,
            4.341899871826172,
            7.873199939727783
          ]
        }
      ]
    },
    {
      "id": "A:116",
      "chain": "A",
      "resseq": 116,
      "icode": "",
      "resname": "ILE",
      "hetflag": " ",
      "sasa": 0.0,
      "atoms": [
        {
          "atom_index": 779,
          "name": "N",
          "element": "N",
          "coord": [
            4.3053998947143555,
            4.557600021362305,
            8.033599853515625
          ]
        },
        {
          "atom_index": 780,
          "name": "CA",
          "element": "C",
          "coord": [
            4.2758002281188965,
            4.495500087738037,
            8.162500381469727
          ]
        },
        {
          "atom_index": 781,
          "name": "C",
          "element": "C",
          "coord": [
            4.349299907684326,
            4.363500118255615,
            8.175100326538086
          ]
        },
        {
          "atom_index": 782,
          "name": "O",
          "element": "O",
          "coord": [
            4.358399868011475,
            4.286099910736084,
            8.07979965209961
          ]
        },
        {
          "atom_index": 783,
          "name": "CB",
          "element": "C",
          "coord": [
            4.1280999183654785,
            4.454400062561035,
            8.1806001663208
          ]
        },
        {
          "atom_index": 784,
          "name": "CG1",
          "element": "C",
          "coord": [
            4.031899929046631,
            4.559999942779541,
            8.12969970703125
          ]
        },
        {
          "atom_index": 785,
          "name": "CG2",
          "element": "C",
          "coord": [
            4.100200176239014,
            4.428100109100342,
            8.32800006866455
          ]
        },
        {
          "atom_index": 786,
          "name": "CD1",
          "element": "C",
          "coord": [
            3.8868000507354736,
            4.518499851226807,
            8.149299621582031
          ]
        }
      ]
    },
    {
      "id": "A:117",
      "chain": "A",
      "resseq": 117,
      "icode": "",
      "resname": "LYS",
      "hetflag": " ",
      "sasa": 0.031651873141527176,
      "atoms": [
        {
          "atom_index": 787,
          "name": "N",
          "element": "N",
          "coord": [
            4.385200023651123,
            4.332300186157227,
            8.298500061035156
          ]
        },
        {
          "atom_index": 788,
          "name": "CA",
          "element": "C",
          "coord": [
            4.452300071716309,
            4.208799839019775,
            8.333100318908691
          ]
        },
        {
          "atom_index": 789,
          "name": "C",
          "element": "C",
          "coord": [
            4.400899887084961,
            4.177599906921387,
            8.472599983215332
          ]
        },
        {
          "atom_index": 790,
          "name": "O",
          "element": "O",
          "coord": [
            4.416999816894531,
            4.257800102233887,
            8.564599990844727
          ]
        },
        {
          "atom_index": 791,
          "name": "CB",
          "element": "C",
          "coord": [
            4.603700160980225,
            4.228700160980225,
            8.335700035095215
          ]
        },
        {
          "atom_index": 792,
          "name": "CG",
          "element": "C",
          "coord": [
            4.681099891662598,
            4.10860013961792,
            8.387200355529785
          ]
        },
        {
          "atom_index": 793,
          "name": "CD",
          "element": "C",
          "coord": [
            4.7571001052856445,
            4.04010009765625,
            8.276000022888184
          ]
        },
        {
          "atom_index": 794,
          "name": "CE",
          "element": "C",
          "coord": [
            4.859899997711182,
            3.9439001083374023,
            8.332099914550781
          ]
        },
        {
          "atom_index": 795,
          "name": "NZ",
          "element": "N",
          "coord": [
            4.952600002288818,
            3.8970999717712402,
            8.225799560546875
          ]
        }
      ]
    },
    {
      "id": "A:118",
      "chain": "A",
      "resseq": 118,
      "icode": "",
      "resname": "ILE",
      "hetflag": " ",
      "sasa": 0.0,
      "atoms": [
        {
          "atom_index": 796,
          "name": "N",
          "element": "N",
          "coord": [
            4.331299781799316,
            4.065400123596191,
            8.485699653625488
          ]
        },
        {
          "atom_index": 797,
          "name": "CA",
          "element": "C",
          "coord": [
            4.275899887084961,
            4.023600101470947,
            8.61359977722168
          ]
        },
        {
          "atom_index": 798,
          "name": "C",
          "element": "C",
          "coord": [
            4.336100101470947,
            3.8894999027252197,
            8.65250015258789
          ]
        },
        {
          "atom_index": 799,
          "name": "O",
          "element": "O",
          "coord": [
            4.333899974822998,
            3.7946999073028564,
            8.574199676513672
          ]
        },
        {
          "atom_index": 800,
          "name": "CB",
          "element": "C",
          "coord": [
            4.122700214385986,
            4.00570011138916,
            8.605199813842773
          ]
        },
        {
          "atom_index": 801,
          "name": "CG1",
          "element": "C",
          "coord": [
            4.05620002746582,
            4.133999824523926,
            8.555700302124023
          ]
        },
        {
          "atom_index": 802,
          "name": "CG2",
          "element": "C",
          "coord": [
            4.0665998458862305,
            3.9649999141693115,
            8.740599632263184
          ]
        },
        {
          "atom_index": 803,
          "name": "CD1",
          "element": "C",
          "coord": [
            3.906899929046631,
            4.119999885559082,
            8.532600402832031
          ]
        }
      ]
    },
    {
      "id": "A:119",
      "chain": "A",
      "resseq": 119,
      "icode": "",
      "resname": "GLN",
      "hetflag": " ",
      "sasa": 0.1261194348335266,
      "atoms": [
        {
          "atom_index": 804,
          "name": "N",
          "element": "N",
          "coord": [
            4.390100002288818,
            3.881700038909912,
            8.773099899291992
          ]
        },
        {
          "atom_index": 805,
          "name": "CA",
          "element": "C",
          "coord": [
            4.44920015335083,
            3.75819993019104,
            8.822400093078613
          ]
        },
        {
          "atom_index": 806,
          "name": "C",
          "element": "C",
          "coord": [
            4.363399982452393,
            3.703399896621704,
            8.935999870300293
          ]
        },
        {
          "atom_index": 807,
          "name": "O",
          "element": "O",
          "coord": [
            4.30709981918335,
            3.7797000408172607,
            9.014399528503418
          ]
        },
        {
          "atom_index": 808,
          "name": "CB",
          "element": "C",
          "coord": [
            4.59089994430542,
            3.7848000526428223,
            8.871600151062012
          ]
        },
        {
          "atom_index": 809,
          "name": "CG",
          "element": "C",
          "coord": [
            4.650899887084961,
            3.6717000007629395,
            8.950799942016602
          ]
        },
        {
          "atom_index": 810,
          "name": "CD",
          "element": "C",
          "coord": [
            4.77810001373291,
            3.712899923324585,
            9.019499778747559
          ]
        },
        {
          "atom_index": 811,
          "name": "OE1",
          "element": "O",
          "coord": [
            4.881899833679199,
            3.7291998863220215,
            8.955300331115723
          ]
        },
        {
          "atom_index": 812,
          "name": "NE2",
          "element": "N",
          "coord": [
            4.770999908447266,
            3.7320001125335693,
            9.150500297546387
          ]
        }
      ]
    },
    {
      "id": "A:120",
      "chain": "A",
      "resseq": 120,
      "icode": "",
      "resname": "TYR",
      "hetflag": " ",
      "sasa": 0.0,
      "atoms": [
        {
          "atom_index": 813,
          "name": "N",
          "element": "N",
          "coord": [
            4.354599952697754,
            3.5713999271392822,
            8.945699691772461
          ]
        },
        {
          "atom_index": 814,
          "name": "CA",
          "element": "C",
          "coord": [
            4.274099826812744,
            3.5090999603271484,
            9.049699783325195
          ]
        },
        {
          "atom_index": 815,
          "name": "C",
          "element": "C",
          "coord": [
            4.330699920654297,
            3.375999927520752,
            9.095999717712402
          ]
        },
        {
          "atom_index": 816,
          "name": "O",
          "element": "O",
          "coord": [
            4.358699798583984,
            3.2885000705718994,
            9.014800071716309
          ]
        },
        {
          "atom_index": 817,
          "name": "CB",
          "element": "C",
          "coord": [
            4.131199836730957,
            3.489500045776367,
            8.998600006103516
          ]
        },
        {
          "atom_index": 818,
          "name": "CG",
          "element": "C",
          "coord": [
            4.044300079345703,
            3.401900053024292,
            9.085599899291992
          ]
        },
        {
          "atom_index": 819,
          "name": "CD1",
          "element": "C",
          "coord": [
            3.97160005569458,
            3.455899953842163,
            9.191300392150879
          ]
        },
        {
          "atom_index": 820,
          "name": "CD2",
          "element": "C",
          "coord": [
            4.031700134277344,
            3.265199899673462,
            9.059800148010254
          ]
        },
        {
          "atom_index": 821,
          "name": "CE1",
          "element": "C",
          "coord": [
            3.888000011444092,
            3.376699924468994,
            9.268600463867188
          ]
        },
        {
          "atom_index": 822,
          "name": "CE2",
          "element": "C",
          "coord": [
            3.948499917984009,
            3.184999942779541,
            9.13659954071045
          ]
        },
        {
          "atom_index": 823,
          "name": "CZ",
          "element": "C",
          "coord": [
            3.8766000270843506,
            3.2416999340057373,
            9.240500450134277
          ]
        },
        {
          "atom_index": 824,
          "name": "OH",
          "element": "O",
          "coord": [
            3.7909998893737793,
            3.1651999950408936,
            9.314900398254395
          ]
        }
      ]
    },
    {
      "id": "A:121",
      "chain": "A",
      "resseq": 121,
      "icode": "",
      "resname": "GLN",
      "hetflag": " ",
      "sasa": 0.03152985870838165,
      "atoms": [
        {
          "atom_index": 825,
          "name": "N",
          "element": "N",
          "coord": [
            4.345200061798096,
            3.3603999614715576,
            9.22700023651123
          ]
        },
        {
          "atom_index": 826,
          "name": "CA",
          "element": "C",
          "coord": [
            4.396100044250488,
            3.2363998889923096,
            9.28439998626709
          ]
        },
        {
          "atom_index": 827,
          "name": "C",
          "element": "C",
          "coord": [
            4.311999797821045,
            3.1958999633789062,
            9.40429973602295
          ]
        },
        {
          "atom_index": 828,
          "name": "O",
          "element": "O",
          "coord": [
            4.275300025939941,
            3.2795000076293945,
            9.486900329589844
          ]
        },
        {
          "atom_index": 829,
          "name": "CB",
          "element": "C",
          "coord": [
            4.542399883270264,
            3.2516000270843506,
            9.324299812316895
          ]
        },
        {
          "atom_index": 830,
          "name": "CG",
          "element": "C",
          "coord": [
            4.634900093078613,
            3.265700101852417,
            9.206000328063965
          ]
        },
        {
          "atom_index": 831,
          "name": "CD",
          "element": "C",
          "coord": [
            4.778500080108643,
            3.284600019454956,
            9.247400283813477
          ]
        },
        {
          "atom_index": 832,
          "name": "OE1",
          "element": "O",
          "coord": [
            4.823699951171875,
            3.396899938583374,
            9.268600463867188
          ]
        },
        {
          "atom_index": 833,
          "name": "NE2",
          "element": "N",
          "coord": [
            4.851200103759766,
            3.1745998859405518,
            9.260499954223633
          ]
        }
      ]
    },
    {
      "id": "A:122",
      "chain": "A",
      "resseq": 122,
      "icode": "",
      "resname": "ARG",
      "hetflag": " ",
      "sasa": 0.031651873141527176,
      "atoms": [
        {
          "atom_index": 834,
          "name": "N",
          "element": "N",
          "coord": [
            4.283599853515625,
            3.066800117492676,
            9.413999557495117
          ]
        },
        {
          "atom_index": 835,
          "name": "CA",
          "element": "C",
          "coord": [
            4.201099872589111,
            3.0165998935699463,
            9.521200180053711
          ]
        },
        {
          "atom_index": 836,
          "name": "C",
          "element": "C",
          "coord": [
            4.228899955749512,
            2.8721001148223877,
            9.554300308227539
          ]
        },
        {
          "atom_index": 837,
          "name": "O",
          "element": "O",
          "coord": [
            4.173500061035156,
            2.7790000438690186,
            9.496999740600586
          ]
        },
        {
          "atom_index": 838,
          "name": "CB",
          "element": "C",
          "coord": [
            4.054200172424316,
            3.031599998474121,
            9.482799530029297
          ]
        },
        {
          "atom_index": 839,
          "name": "CG",
          "element": "C",
          "coord": [
            3.9576001167297363,
            3.0137999057769775,
            9.596599578857422
          ]
        },
        {
          "atom_index": 840,
          "name": "CD",
          "element": "C",
          "coord": [
            3.8828001022338867,
            3.142199993133545,
            9.622599601745605
          ]
        },
        {
          "atom_index": 841,
          "name": "NE",
          "element": "N",
          "coord": [
            3.7792000770568848,
            3.1233999729156494,
            9.723299980163574
          ]
        },
        {
          "atom_index": 842,
          "name": "CZ",
          "element": "C",
          "coord": [
            3.6503000259399414,
            3.1064000129699707,
            9.695799827575684
          ]
        },
        {
          "atom_index": 843,
          "name": "NH1",
          "element": "N",
          "coord": [
            3.607800006866455,
            3.1064000129699707,
            9.569999694824219
          ]
        },
        {
          "atom_index": 844,
          "name": "NH2",
          "element": "N",
          "coord": [
            3.563699960708618,
            3.087599992752075,
            9.794300079345703
          ]
        }
      ]
    },
    {
      "id": "A:123",
      "chain": "A",
      "resseq": 123,
      "icode": "",
      "resname": "GLU",
      "hetflag": " ",
      "sasa": 6.305971622467041,
      "atoms": [
        {
          "atom_index": 845,
          "name": "N",
          "element": "N",
          "coord": [
            4.3155999183654785,
            2.8522000312805176,
            9.65060043334961
          ]
        },
        {
          "atom_index": 846,
          "name": "CA",
          "element": "C",
          "coord": [
            4.35129976272583,
            2.7200000286102295,
            9.698800086975098
          ]
        },
        {
          "atom_index": 847,
          "name": "C",
          "element": "C",
          "coord": [
            4.243500232696533,
            2.626199960708618,
            9.736499786376953
          ]
        },
        {
          "atom_index": 848,
          "name": "O",
          "element": "O",
          "coord": [
            4.244699954986572,
            2.5118000507354736,
            9.699799537658691
          ]
        },
        {
          "atom_index": 849,
          "name": "CB",
          "element": "C",
          "coord": [
            4.451600074768066,
            2.726900100708008,
            9.808500289916992
          ]
        },
        {
          "atom_index": 850,
          "name": "CG",
          "element": "C",
          "coord": [
            4.531099796295166,
            2.5969998836517334,
            9.831700325012207
          ]
        },
        {
          "atom_index": 851,
          "name": "CD",
          "element": "C",
          "coord": [
            4.578400135040283,
            2.5794999599456787,
            9.975500106811523
          ]
        },
        {
          "atom_index": 852,
          "name": "OE1",
          "element": "O",
          "coord": [
            4.6392998695373535,
            2.67330002784729,
            10.03219985961914
          ]
        },
        {
          "atom_index": 853,
          "name": "OE2",
          "element": "O",
          "coord": [
            4.555799961090088,
            2.4697000980377197,
            10.030900001525879
          ]
        }
      ]
    },
    {
      "id": "A:124",
      "chain": "A",
      "resseq": 124,
      "icode": "",
      "resname": "ASN",
      "hetflag": " ",
      "sasa": 3.438584804534912,
      "atoms": [
        {
          "atom_index": 854,
          "name": "N",
          "element": "N",
          "coord": [
            4.136899948120117,
            2.6726999282836914,
            9.805000305175781
          ]
        },
        {
          "atom_index": 855,
          "name": "CA",
          "element": "C",
          "coord": [
            4.043000221252441,
            2.5764999389648438,
            9.860300064086914
          ]
        },
        {
          "atom_index": 856,
          "name": "C",
          "element": "C",
          "coord": [
            3.9035000801086426,
            2.5546000003814697,
            9.792200088500977
          ]
        },
        {
          "atom_index": 857,
          "name": "O",
          "element": "O",
          "coord": [
            3.797800064086914,
            2.5699000358581543,
            9.856599807739258
          ]
        },
        {
          "atom_index": 858,
          "name": "CB",
          "element": "C",
          "coord": [
            4.040599822998047,
            2.6047000885009766,
            10.012800216674805
          ]
        },
        {
          "atom_index": 859,
          "name": "CG",
          "element": "C",
          "coord": [
            3.924299955368042,
            2.5415000915527344,
            10.09630012512207
          ]
        },
        {
          "atom_index": 860,
          "name": "OD1",
          "element": "O",
          "coord": [
            3.8912999629974365,
            2.5924999713897705,
            10.202500343322754
          ]
        },
        {
          "atom_index": 861,
          "name": "ND2",
          "element": "N",
          "coord": [
            3.872499942779541,
            2.4270999431610107,
            10.054499626159668
          ]
        }
      ]
    },
    {
      "id": "A:125",
      "chain": "A",
      "resseq": 125,
      "icode": "",
      "resname": "PRO",
      "hetflag": " ",
      "sasa": 0.0,
      "atoms": [
        {
          "atom_index": 862,
          "name": "N",
          "element": "N",
          "coord": [
            3.903599977493286,
            2.522700071334839,
            9.658599853515625
          ]
        },
        {
          "atom_index": 863,
          "name": "CA",
          "element": "C",
          "coord": [
            3.774199962615967,
            2.5028998851776123,
            9.593199729919434
          ]
        },
        {
          "atom_index": 864,
          "name": "C",
          "element": "C",
          "coord": [
            3.699399948120117,
            2.3840999603271484,
            9.646599769592285
          ]
        },
        {
          "atom_index": 865,
          "name": "O",
          "element": "O",
          "coord": [
            3.744499921798706,
            2.270400047302246,
            9.632200241088867
          ]
        },
        {
          "atom_index": 866,
          "name": "CB",
          "element": "C",
          "coord": [
            3.8145999908447266,
            2.4784998893737793,
            9.448800086975098
          ]
        },
        {
          "atom_index": 867,
          "name": "CG",
          "element": "C",
          "coord": [
            3.937700033187866,
            2.5501999855041504,
            9.431500434875488
          ]
        },
        {
          "atom_index": 868,
          "name": "CD",
          "element": "C",
          "coord": [
            4.01170015335083,
            2.5206000804901123,
            9.561400413513184
          ]
        }
      ]
    },
    {
      "id": "A:126",
      "chain": "A",
      "resseq": 126,
      "icode": "",
      "resname": "THR",
      "hetflag": " ",
      "sasa": 5.034580230712891,
      "atoms": [
        {
          "atom_index": 869,
          "name": "N",
          "element": "N",
          "coord": [
            3.5840001106262207,
            2.411799907684326,
            9.703300476074219
          ]
        },
        {
          "atom_index": 870,
          "name": "CA",
          "element": "C",
          "coord": [
            3.4979000091552734,
            2.3080999851226807,
            9.757499694824219
          ]
        },
        {
          "atom_index": 871,
          "name": "C",
          "element": "C",
          "coord": [
            3.381999969482422,
            2.298099994659424,
            9.657099723815918
          ]
        },
        {
          "atom_index": 872,
          "name": "O",
          "element": "O",
          "coord": [
            3.307800054550171,
            2.199700117111206,
            9.652099609375
          ]
        },
        {
          "atom_index": 873,
          "name": "CB",
          "element": "C",
          "coord": [
            3.4500999450683594,
            2.3485000133514404,
            9.898799896240234
          ]
        },
        {
          "atom_index": 874,
          "name": "OG1",
          "element": "O",
          "coord": [
            3.38700008392334,
            2.2370998859405518,
            9.963500022888184
          ]
        },
        {
          "atom_index": 875,
          "name": "CG2",
          "element": "C",
          "coord": [
            3.3538999557495117,
            2.4667000770568848,
            9.891599655151367
          ]
        }
      ]
    },
    {
      "id": "A:127",
      "chain": "A",
      "resseq": 127,
      "icode": "",
      "resname": "GLU",
      "hetflag": " ",
      "sasa": 1.5185824632644653,
      "atoms": [
        {
          "atom_index": 876,
          "name": "N",
          "element": "N",
          "coord": [
            3.371299982070923,
            2.402100086212158,
            9.57509994506836
          ]
        },
        {
          "atom_index": 877,
          "name": "CA",
          "element": "C",
          "coord": [
            3.2702999114990234,
            2.4140000343322754,
            9.47070026397705
          ]
        },
        {
          "atom_index": 878,
          "name": "C",
          "element": "C",
          "coord": [
            3.343400001525879,
            2.3915998935699463,
            9.337800025939941
          ]
        },
        {
          "atom_index": 879,
          "name": "O",
          "element": "O",
          "coord": [
            3.466399908065796,
            2.3951001167297363,
            9.333399772644043
          ]
        },
        {
          "atom_index": 880,
          "name": "CB",
          "element": "C",
          "coord": [
            3.210200071334839,
            2.5553998947143555,
            9.47599983215332
          ]
        },
        {
          "atom_index": 881,
          "name": "CG",
          "element": "C",
          "coord": [
            3.0910000801086426,
            2.58270001411438,
            9.383999824523926
          ]
        },
        {
          "atom_index": 882,
          "name": "CD",
          "element": "C",
          "coord": [
            3.027100086212158,
            2.7195000648498535,
            9.40839958190918
          ]
        },
        {
          "atom_index": 883,
          "name": "OE1",
          "element": "O",
          "coord": [
            3.0501999855041504,
            2.7790000438690186,
            9.515899658203125
          ]
        },
        {
          "atom_index": 884,
          "name": "OE2",
          "element": "O",
          "coord": [
            2.9528000354766846,
            2.767699956893921,
            9.320199966430664
          ]
        }
      ]
    },
    {
      "id": "A:128",
      "chain": "A",
      "resseq": 128,
      "icode": "",
      "resname": "LYS",
      "hetflag": " ",
      "sasa": 0.7912968397140503,
      "atoms": [
        {
          "atom_index": 885,
          "name": "N",
          "element": "N",
          "coord": [
            3.268699884414673,
            2.356300115585327,
            9.233699798583984
          ]
        },
        {
          "atom_index": 886,
          "name": "CA",
          "element": "C",
          "coord": [
            3.326900005340576,
            2.3359999656677246,
            9.101200103759766
          ]
        },
        {
          "atom_index": 887,
          "name": "C",
          "element": "C",
          "coord": [
            3.2923998832702637,
            2.4598000049591064,
            9.017999649047852
          ]
        },
        {
          "atom_index": 888,
          "name": "O",
          "element": "O",
          "coord": [
            3.2049999237060547,
            2.537899971008301,
            9.05679988861084
          ]
        },
        {
          "atom_index": 889,
          "name": "CB",
          "element": "C",
          "coord": [
            3.2695000171661377,
            2.2098000049591064,
            9.035699844360352
          ]
        },
        {
          "atom_index": 890,
          "name": "CG",
          "element": "C",
          "coord": [
            3.313199996948242,
            2.077699899673462,
            9.098899841308594
          ]
        },
        {
          "atom_index": 891,
          "name": "CD",
          "element": "C",
          "coord": [
            3.243000030517578,
            1.9601999521255493,
            9.031599998474121
          ]
        },
        {
          "atom_index": 892,
          "name": "CE",
          "element": "C",
          "coord": [
            3.3011999130249023,
            1.8255000114440918,
            9.071900367736816
          ]
        },
        {
          "atom_index": 893,
          "name": "NZ",
          "element": "N",
          "coord": [
            3.2425999641418457,
            1.7151999473571777,
            8.990300178527832
          ]
        }
      ]
    },
    {
      "id": "A:129",
      "chain": "A",
      "resseq": 129,
      "icode": "",
      "resname": "GLY",
      "hetflag": " ",
      "sasa": 0.0,
      "atoms": [
        {
          "atom_index": 894,
          "name": "N",
          "element": "N",
          "coord": [
            3.3552000522613525,
            2.4739999771118164,
            8.901599884033203
          ]
        },
        {
          "atom_index": 895,
          "name": "CA",
          "element": "C",
          "coord": [
            3.329400062561035,
            2.5894999504089355,
            8.817099571228027
          ]
        },
        {
          "atom_index": 896,
          "name": "C",
          "element": "C",
          "coord": [
            3.375999927520752,
            2.7183001041412354,
            8.882699966430664
          ]
        },
        {
          "atom_index": 897,
          "name": "O",
          "element": "O",
          "coord": [
            3.461899995803833,
            2.71560001373291,
            8.969900131225586
          ]
        }
      ]
    },
    {
      "id": "A:130",
      "chain": "A",
      "resseq": 130,
      "icode": "",
      "resname": "LEU",
      "hetflag": " ",
      "sasa": 0.0,
      "atoms": [
        {
          "atom_index": 898,
          "name": "N",
          "element": "N",
          "coord": [
            3.324700117111206,
            2.8320000171661377,
            8.837599754333496
          ]
        },
        {
          "atom_index": 899,
          "name": "CA",
          "element": "C",
          "coord": [
            3.364300012588501,
            2.9583001136779785,
            8.89799976348877
          ]
        },
        {
          "atom_index": 900,
          "name": "C",
          "element": "C",
          "coord": [
            3.2499001026153564,
            3.0580999851226807,
            8.895400047302246
          ]
        },
        {
          "atom_index": 901,
          "name": "O",
          "element": "O",
          "coord": [
            3.1786999702453613,
            3.069000005722046,
            8.795999526977539
          ]
        },
        {
          "atom_index": 902,
          "name": "CB",
          "element": "C",
          "coord": [
            3.4876999855041504,
            3.0171000957489014,
            8.82759952545166
          ]
        },
        {
          "atom_index": 903,
          "name": "CG",
          "element": "C",
          "coord": [
            3.563800096511841,
            3.128499984741211,
            8.901100158691406
          ]
        },
        {
          "atom_index": 904,
          "name": "CD1",
          "element": "C",
          "coord": [
            3.602799892425537,
            3.080699920654297,
            9.040300369262695
          ]
        },
        {
          "atom_index": 905,
          "name": "CD2",
          "element": "C",
          "coord": [
            3.687700033187866,
            3.1698999404907227,
            8.822699546813965
          ]
        }
      ]
    },
    {
      "id": "A:131",
      "chain": "A",
      "resseq": 131,
      "icode": "",
      "resname": "ASP",
      "hetflag": " ",
      "sasa": 0.5675374269485474,
      "atoms": [
        {
          "atom_index": 906,
          "name": "N",
          "element": "N",
          "coord": [
            3.225800037384033,
            3.121799945831299,
            9.009200096130371
          ]
        },
        {
          "atom_index": 907,
          "name": "CA",
          "element": "C",
          "coord": [
            3.123199939727783,
            3.224100112915039,
            9.019499778747559
          ]
        },
        {
          "atom_index": 908,
          "name": "C",
          "element": "C",
          "coord": [
            3.206199884414673,
            3.348099946975708,
            9.044300079345703
          ]
        },
        {
          "atom_index": 909,
          "name": "O",
          "element": "O",
          "coord": [
            3.25570011138916,
            3.370300054550171,
            9.154399871826172
          ]
        },
        {
          "atom_index": 910,
          "name": "CB",
          "element": "C",
          "coord": [
            3.028700113296509,
            3.1991000175476074,
            9.136300086975098
          ]
        },
        {
          "atom_index": 911,
          "name": "CG",
          "element": "C",
          "coord": [
            2.9117000102996826,
            3.294600009918213,
            9.135899543762207
          ]
        },
        {
          "atom_index": 912,
          "name": "OD1",
          "element": "O",
          "coord": [
            2.8440001010894775,
            3.3036000728607178,
            9.031100273132324
          ]
        },
        {
          "atom_index": 913,
          "name": "OD2",
          "element": "O",
          "coord": [
            2.88919997215271,
            3.3624000549316406,
            9.238200187683105
          ]
        }
      ]
    },
    {
      "id": "A:132",
      "chain": "A",
      "resseq": 132,
      "icode": "",
      "resname": "PHE",
      "hetflag": " ",
      "sasa": 0.0,
      "atoms": [
        {
          "atom_index": 914,
          "name": "N",
          "element": "N",
          "coord": [
            3.2235000133514404,
            3.4277000427246094,
            8.940099716186523
          ]
        },
        {
          "atom_index": 915,
          "name": "CA",
          "element": "C",
          "coord": [
            3.3083999156951904,
            3.544300079345703,
            8.949700355529785
          ]
        },
        {
          "atom_index": 916,
          "name": "C",
          "element": "C",
          "coord": [
            3.2609000205993652,
            3.6554999351501465,
            8.857000350952148
          ]
        },
        {
          "atom_index": 917,
          "name": "O",
          "element": "O",
          "coord": [
            3.266200065612793,
            3.6410999298095703,
            8.734999656677246
          ]
        },
        {
          "atom_index": 918,
          "name": "CB",
          "element": "C",
          "coord": [
            3.448699951171875,
            3.498199939727783,
            8.910099983215332
          ]
        },
        {
          "atom_index": 919,
          "name": "CG",
          "element": "C",
          "coord": [
            3.555500030517578,
            3.599900007247925,
            8.929100036621094
          ]
        },
        {
          "atom_index": 920,
          "name": "CD1",
          "element": "C",
          "coord": [
            3.5787999629974365,
            3.696700096130371,
            8.83240032196045
          ]
        },
        {
          "atom_index": 921,
          "name": "CD2",
          "element": "C",
          "coord": [
            3.6363000869750977,
            3.5966999530792236,
            9.04170036315918
          ]
        },
        {
          "atom_index": 922,
          "name": "CE1",
          "element": "C",
          "coord": [
            3.6821999549865723,
            3.7876999378204346,
            8.846500396728516
          ]
        },
        {
          "atom_index": 923,
          "name": "CE2",
          "element": "C",
          "coord": [
            3.7400999069213867,
            3.687000036239624,
            9.056599617004395
          ]
        },
        {
          "atom_index": 924,
          "name": "CZ",
          "element": "C",
          "coord": [
            3.762700080871582,
            3.7832999229431152,
            8.958999633789062
          ]
        }
      ]
    },
    {
      "id": "A:133",
      "chain": "A",
      "resseq": 133,
      "icode": "",
      "resname": "LYS",
      "hetflag": " ",
      "sasa": 2.342238664627075,
      "atoms": [
        {
          "atom_index": 925,
          "name": "N",
          "element": "N",
          "coord": [
            3.2191998958587646,
            3.7678000926971436,
            8.914899826049805
          ]
        },
        {
          "atom_index": 926,
          "name": "CA",
          "element": "C",
          "coord": [
            3.1719000339508057,
            3.8812999725341797,
            8.836400032043457
          ]
        },
        {
          "atom_index": 927,
          "name": "C",
          "element": "C",
          "coord": [
            3.2609000205993652,
            4.004300117492676,
            8.854499816894531
          ]
        },
        {
          "atom_index": 928,
          "name": "O",
          "element": "O",
          "coord": [
            3.325500011444092,
            4.021399974822998,
            8.957900047302246
          ]
        },
        {
          "atom_index": 929,
          "name": "CB",
          "element": "C",
          "coord": [
            3.027600049972534,
            3.916800022125244,
            8.873600006103516
          ]
        },
        {
          "atom_index": 930,
          "name": "CG",
          "element": "C",
          "coord": [
            2.9277000427246094,
            3.8039000034332275,
            8.85509967803955
          ]
        },
        {
          "atom_index": 931,
          "name": "CD",
          "element": "C",
          "coord": [
            2.785599946975708,
            3.8547000885009766,
            8.871100425720215
          ]
        },
        {
          "atom_index": 932,
          "name": "CE",
          "element": "C",
          "coord": [
            2.6840999126434326,
            3.748300075531006,
            8.833000183105469
          ]
        },
        {
          "atom_index": 933,
          "name": "NZ",
          "element": "N",
          "coord": [
            2.5439000129699707,
            3.7973999977111816,
            8.844900131225586
          ]
        }
      ]
    },
    {
      "id": "A:134",
      "chain": "A",
      "resseq": 134,
      "icode": "",
      "resname": "LEU",
      "hetflag": " ",
      "sasa": 0.0,
      "atoms": [
        {
          "atom_index": 934,
          "name": "N",
          "element": "N",
          "coord": [
            3.2629001140594482,
            4.089399814605713,
            8.7524995803833
          ]
        },
        {
          "atom_index": 935,
          "name": "CA",
          "element": "C",
          "coord": [
            3.341900110244751,
            4.212299823760986,
            8.752300262451172
          ]
        },
        {
          "atom_index": 936,
          "name": "C",
          "element": "C",
          "coord": [
            3.248300075531006,
            4.333799839019775,
            8.754899978637695
          ]
        },
        {
          "atom_index": 937,
          "name": "O",
          "element": "O",
          "coord": [
            3.163300037384033,
            4.348999977111816,
            8.666899681091309
          ]
        },
        {
          "atom_index": 938,
          "name": "CB",
          "element": "C",
          "coord": [
            3.430299997329712,
            4.216100215911865,
            8.626999855041504
          ]
        },
        {
          "atom_index": 939,
          "name": "CG",
          "element": "C",
          "coord": [
            3.5051000118255615,
            4.344900131225586,
            8.592100143432617
          ]
        },
        {
          "atom_index": 940,
          "name": "CD1",
          "element": "C",
          "coord": [
            3.609800100326538,
            4.375999927520752,
            8.697600364685059
          ]
        },
        {
          "atom_index": 941,
          "name": "CD2",
          "element": "C",
          "coord": [
            3.5699000358581543,
            4.330399990081787,
            8.454999923706055
          ]
        }
      ]
    },
    {
      "id": "A:135",
      "chain": "A",
      "resseq": 135,
      "icode": "",
      "resname": "TYR",
      "hetflag": " ",
      "sasa": 0.0630597174167633,
      "atoms": [
        {
          "atom_index": 942,
          "name": "N",
          "element": "N",
          "coord": [
            3.2641000747680664,
            4.418700218200684,
            8.856499671936035
          ]
        },
        {
          "atom_index": 943,
          "name": "CA",
          "element": "C",
          "coord": [
            3.18149995803833,
            4.538899898529053,
            8.873000144958496
          ]
        },
        {
          "atom_index": 944,
          "name": "C",
          "element": "C",
          "coord": [
            3.2629001140594482,
            4.667900085449219,
            8.866700172424316
          ]
        },
        {
          "atom_index": 945,
          "name": "O",
          "element": "O",
          "coord": [
            3.385499954223633,
            4.6666998863220215,
            8.87909984588623
          ]
        },
        {
          "atom_index": 946,
          "name": "CB",
          "element": "C",
          "coord": [
            3.1131999492645264,
            4.53879976272583,
            9.010100364685059
          ]
        },
        {
          "atom_index": 947,
          "name": "CG",
          "element": "C",
          "coord": [
            3.0332999229431152,
            4.415900230407715,
            9.044599533081055
          ]
        },
        {
          "atom_index": 948,
          "name": "CD1",
          "element": "C",
          "coord": [
            3.096100091934204,
            4.3003997802734375,
            9.091500282287598
          ]
        },
        {
          "atom_index": 949,
          "name": "CD2",
          "element": "C",
          "coord": [
            2.8945999145507812,
            4.416200160980225,
            9.03439998626709
          ]
        },
        {
          "atom_index": 950,
          "name": "CE1",
          "element": "C",
          "coord": [
            3.022200107574463,
            4.188499927520752,
            9.127599716186523
          ]
        },
        {
          "atom_index": 951,
          "name": "CE2",
          "element": "C",
          "coord": [
            2.8201000690460205,
            4.305099964141846,
            9.070199966430664
          ]
        },
        {
          "atom_index": 952,
          "name": "CZ",
          "element": "C",
          "coord": [
            2.884200096130371,
            4.1915998458862305,
            9.116600036621094
          ]
        },
        {
          "atom_index": 953,
          "name": "OH",
          "element": "O",
          "coord": [
            2.8089001178741455,
            4.0817999839782715,
            9.150400161743164
          ]
        }
      ]
    },
    {
      "id": "A:136",
      "chain": "A",
      "resseq": 136,
      "icode": "",
      "resname": "TRP",
      "hetflag": " ",
      "sasa": 0.0,
      "atoms": [
        {
          "atom_index": 954,
          "name": "N",
          "element": "N",
          "coord": [
            3.1923000812530518,
            4.779300212860107,
            8.85099983215332
          ]
        },
        {
          "atom_index": 955,
          "name": "CA",
          "element": "C",
          "coord": [
            3.252700090408325,
            4.912300109863281,
            8.849599838256836
          ]
        },
        {
          "atom_index": 956,
          "name": "C",
          "element": "C",
          "coord": [
            3.1477999687194824,
            5.016200065612793,
            8.88860034942627
          ]
        },
        {
          "atom_index": 957,
          "name": "O",
          "element": "O",
          "coord": [
            3.029900074005127,
            5.000400066375732,
            8.85830020904541
          ]
        },
        {
          "atom_index": 958,
          "name": "CB",
          "element": "C",
          "coord": [
            3.3220999240875244,
            4.945799827575684,
            8.715700149536133
          ]
        },
        {
          "atom_index": 959,
          "name": "CG",
          "element": "C",
          "coord": [
            3.2348999977111816,
            4.9593000411987305,
            8.593099594116211
          ]
        },
        {
          "atom_index": 960,
          "name": "CD1",
          "element": "C",
          "coord": [
            3.108599901199341,
            4.910200119018555,
            8.57509994506836
          ]
        },
        {
          "atom_index": 961,
          "name": "CD2",
          "element": "C",
          "coord": [
            3.2702999114990234,
            5.024799823760986,
            8.470100402832031
          ]
        },
        {
          "atom_index": 962,
          "name": "NE1",
          "element": "N",
          "coord": [
            3.0638999938964844,
            4.940299987792969,
            8.448800086975098
          ]
        },
        {
          "atom_index": 963,
          "name": "CE2",
          "element": "C",
          "coord": [
            3.160599946975708,
            5.0106000900268555,
            8.38230037689209
          ]
        },
        {
          "atom_index": 964,
          "name": "CE3",
          "element": "C",
          "coord": [
            3.384000062942505,
            5.093599796295166,
            8.42549991607666
          ]
        },
        {
          "atom_index": 965,
          "name": "CZ2",
          "element": "C",
          "coord": [
            3.1612000465393066,
            5.062900066375732,
            8.252300262451172
          ]
        },
        {
          "atom_index": 966,
          "name": "CZ3",
          "element": "C",
          "coord": [
            3.3845999240875244,
            5.145500183105469,
            8.295900344848633
          ]
        },
        {
          "atom_index": 967,
          "name": "CH2",
          "element": "C",
          "coord": [
            3.273699998855591,
            5.129899978637695,
            8.211000442504883
          ]
        }
      ]
    },
    {
      "id": "A:137",
      "chain": "A",
      "resseq": 137,
      "icode": "",
      "resname": "THR",
      "hetflag": " ",
      "sasa": 0.0,
      "atoms": [
        {
          "atom_index": 968,
          "name": "N",
          "element": "N",
          "coord": [
            3.18969988822937,
            5.116499900817871,
            8.964699745178223
          ]
        },
        {
          "atom_index": 969,
          "name": "CA",
          "element": "C",
          "coord": [
            3.0985000133514404,
            5.220900058746338,
            9.010199546813965
          ]
        },
        {
          "atom_index": 970,
          "name": "C",
          "element": "C",
          "coord": [
            3.145699977874756,
            5.355599880218506,
            8.956299781799316
          ]
        },
        {
          "atom_index": 971,
          "name": "O",
          "element": "O",
          "coord": [
            3.265399932861328,
            5.385200023651123,
            8.960000038146973
          ]
        },
        {
          "atom_index": 972,
          "name": "CB",
          "element": "C",
          "coord": [
            3.094599962234497,
            5.226600170135498,
            9.165399551391602
          ]
        },
        {
          "atom_index": 973,
          "name": "OG1",
          "element": "O",
          "coord": [
            3.0796000957489014,
            5.094200134277344,
            9.219099998474121
          ]
        },
        {
          "atom_index": 974,
          "name": "CG2",
          "element": "C",
          "coord": [
            2.978800058364868,
            5.312399864196777,
            9.213299751281738
          ]
        }
      ]
    },
    {
      "id": "A:138",
      "chain": "A",
      "resseq": 138,
      "icode": "",
      "resname": "ASP",
      "hetflag": " ",
      "sasa": 0.0,
      "atoms": [
        {
          "atom_index": 975,
          "name": "N",
          "element": "N",
          "coord": [
            3.0548999309539795,
            5.435200214385986,
            8.90060043334961
          ]
        },
        {
          "atom_index": 976,
          "name": "CA",
          "element": "C",
          "coord": [
            3.095400094985962,
            5.565999984741211,
            8.850099563598633
          ]
        },
        {
          "atom_index": 977,
          "name": "C",
          "element": "C",
          "coord": [
            3.097899913787842,
            5.670000076293945,
            8.9621000289917
          ]
        },
        {
          "atom_index": 978,
          "name": "O",
          "element": "O",
          "coord": [
            3.0931999683380127,
            5.6331000328063965,
            9.07960033416748
          ]
        },
        {
          "atom_index": 979,
          "name": "CB",
          "element": "C",
          "coord": [
            3.0107998847961426,
            5.6118998527526855,
            8.72920036315918
          ]
        },
        {
          "atom_index": 980,
          "name": "CG",
          "element": "C",
          "coord": [
            2.86080002784729,
            5.61959981918335,
            8.757499694824219
          ]
        },
        {
          "atom_index": 981,
          "name": "OD1",
          "element": "O",
          "coord": [
            2.8166000843048096,
            5.605299949645996,
            8.872900009155273
          ]
        },
        {
          "atom_index": 982,
          "name": "OD2",
          "element": "O",
          "coord": [
            2.7860000133514404,
            5.64109992980957,
            8.660099983215332
          ]
        }
      ]
    },
    {
      "id": "A:139",
      "chain": "A",
      "resseq": 139,
      "icode": "",
      "resname": "SER",
      "hetflag": " ",
      "sasa": 0.8879852890968323,
      "atoms": [
        {
          "atom_index": 983,
          "name": "N",
          "element": "N",
          "coord": [
            3.112600088119507,
            5.7972002029418945,
            8.925999641418457
          ]
        },
        {
          "atom_index": 984,
          "name": "CA",
          "element": "C",
          "coord": [
            3.1168999671936035,
            5.905900001525879,
            9.02299976348877
          ]
        },
        {
          "atom_index": 985,
          "name": "C",
          "element": "C",
          "coord": [
            2.987499952316284,
            5.906000137329102,
            9.104499816894531
          ]
        },
        {
          "atom_index": 986,
          "name": "O",
          "element": "O",
          "coord": [
            2.9911000728607178,
            5.918300151824951,
            9.227499961853027
          ]
        },
        {
          "atom_index": 987,
          "name": "CB",
          "element": "C",
          "coord": [
            3.1366000175476074,
            6.04040002822876,
            8.952099800109863
          ]
        },
        {
          "atom_index": 988,
          "name": "OG",
          "element": "O",
          "coord": [
            3.0499000549316406,
            6.050300121307373,
            8.840299606323242
          ]
        }
      ]
    },
    {
      "id": "A:140",
      "chain": "A",
      "resseq": 140,
      "icode": "",
      "resname": "GLN",
      "hetflag": " ",
      "sasa": 7.478440284729004,
      "atoms": [
        {
          "atom_index": 989,
          "name": "N",
          "element": "N",
          "coord": [
            2.8715999126434326,
            5.897900104522705,
            9.034000396728516
          ]
        },
        {
          "atom_index": 990,
          "name": "CA",
          "element": "C",
          "coord": [
            2.748500108718872,
            5.883699893951416,
            9.105500221252441
          ]
        },
        {
          "atom_index": 991,
          "name": "C",
          "element": "C",
          "coord": [
            2.757499933242798,
            5.745100021362305,
            9.160400390625
          ]
        },
        {
          "atom_index": 992,
          "name": "O",
          "element": "O",
          "coord": [
            2.8406999111175537,
            5.667600154876709,
            9.110600471496582
          ]
        },
        {
          "atom_index": 993,
          "name": "CB",
          "element": "C",
          "coord": [
            2.6314001083374023,
            5.885900020599365,
            9.005399703979492
          ]
        },
        {
          "atom_index": 994,
          "name": "CG",
          "element": "C",
          "coord": [
            2.6071999073028564,
            6.020899772644043,
            8.935199737548828
          ]
        },
        {
          "atom_index": 995,
          "name": "CD",
          "element": "C",
          "coord": [
            2.463399887084961,
            6.0457000732421875,
            8.88860034942627
          ]
        },
        {
          "atom_index": 996,
          "name": "OE1",
          "element": "O",
          "coord": [
            2.37719988822937,
            6.086400032043457,
            8.967100143432617
          ]
        },
        {
          "atom_index": 997,
          "name": "NE2",
          "element": "N",
          "coord": [
            2.438999891281128,
            6.02810001373291,
            8.759499549865723
          ]
        }
      ]
    },
    {
      "id": "A:141",
      "chain": "A",
      "resseq": 141,
      "icode": "",
      "resname": "ASN",
      "hetflag": " ",
      "sasa": 5.527615070343018,
      "atoms": [
        {
          "atom_index": 998,
          "name": "N",
          "element": "N",
          "coord": [
            2.684799909591675,
            5.703400135040283,
            9.263500213623047
          ]
        },
        {
          "atom_index": 999,
          "name": "CA",
          "element": "C",
          "coord": [
            2.7107999324798584,
            5.567999839782715,
            9.311100006103516
          ]
        },
        {
          "atom_index": 1000,
          "name": "C",
          "element": "C",
          "coord": [
            2.647200107574463,
            5.449399948120117,
            9.240799903869629
          ]
        },
        {
          "atom_index": 1001,
          "name": "O",
          "element": "O",
          "coord": [
            2.60479998588562,
            5.352799892425537,
            9.304499626159668
          ]
        },
        {
          "atom_index": 1002,
          "name": "CB",
          "element": "C",
          "coord": [
            2.7002999782562256,
            5.557600021362305,
            9.463899612426758
          ]
        },
        {
          "atom_index": 1003,
          "name": "CG",
          "element": "C",
          "coord": [
            2.8355000019073486,
            5.569200038909912,
            9.530699729919434
          ]
        },
        {
          "atom_index": 1004,
          "name": "OD1",
          "element": "O",
          "coord": [
            2.875499963760376,
            5.482999801635742,
            9.60990047454834
          ]
        },
        {
          "atom_index": 1005,
          "name": "ND2",
          "element": "N",
          "coord": [
            2.9098000526428223,
            5.6717000007629395,
            9.493900299072266
          ]
        }
      ]
    },
    {
      "id": "A:142",
      "chain": "A",
      "resseq": 142,
      "icode": "",
      "resname": "LYS",
      "hetflag": " ",
      "sasa": 0.935698390007019,
      "atoms": [
        {
          "atom_index": 1006,
          "name": "N",
          "element": "N",
          "coord": [
            2.65120005607605,
            5.452400207519531,
            9.10830020904541
          ]
        },
        {
          "atom_index": 1007,
          "name": "CA",
          "element": "C",
          "coord": [
            2.5959999561309814,
            5.344699859619141,
            9.026200294494629
          ]
        },
        {
          "atom_index": 1008,
          "name": "C",
          "element": "C",
          "coord": [
            2.6989998817443848,
            5.232900142669678,
            9.009300231933594
          ]
        },
        {
          "atom_index": 1009,
          "name": "O",
          "element": "O",
          "coord": [
            2.8025999069213867,
            5.252999782562256,
            8.94629955291748
          ]
        },
        {
          "atom_index": 1010,
          "name": "CB",
          "element": "C",
          "coord": [
            2.5557000637054443,
            5.39900016784668,
            8.888799667358398
          ]
        },
        {
          "atom_index": 1011,
          "name": "CG",
          "element": "C",
          "coord": [
            2.4951000213623047,
            5.295899868011475,
            8.795100212097168
          ]
        },
        {
          "atom_index": 1012,
          "name": "CD",
          "element": "C",
          "coord": [
            2.4491000175476074,
            5.360499858856201,
            8.665599822998047
          ]
        },
        {
          "atom_index": 1013,
          "name": "CE",
          "element": "C",
          "coord": [
            2.5662999153137207,
            5.399899959564209,
            8.57800006866455
          ]
        },
        {
          "atom_index": 1014,
          "name": "NZ",
          "element": "N",
          "coord": [
            2.642899990081787,
            5.279900074005127,
            8.535200119018555
          ]
        }
      ]
    },
    {
      "id": "A:143",
      "chain": "A",
      "resseq": 143,
      "icode": "",
      "resname": "LYS",
      "hetflag": " ",
      "sasa": 2.593257427215576,
      "atoms": [
        {
          "atom_index": 1015,
          "name": "N",
          "element": "N",
          "coord": [
            2.6737000942230225,
            5.11899995803833,
            9.072999954223633
          ]
        },
        {
          "atom_index": 1016,
          "name": "CA",
          "element": "C",
          "coord": [
            2.762500047683716,
            5.003300189971924,
            9.063599586486816
          ]
        },
        {
          "atom_index": 1017,
          "name": "C",
          "element": "C",
          "coord": [
            2.6921000480651855,
            4.8933000564575195,
            8.985699653625488
          ]
        },
        {
          "atom_index": 1018,
          "name": "O",
          "element": "O",
          "coord": [
            2.580399990081787,
            4.854100227355957,
            9.019599914550781
          ]
        },
        {
          "atom_index": 1019,
          "name": "CB",
          "element": "C",
          "coord": [
            2.79830002784729,
            4.948400020599365,
            9.201899528503418
          ]
        },
        {
          "atom_index": 1020,
          "name": "CG",
          "element": "C",
          "coord": [
            2.8852999210357666,
            4.82289981842041,
            9.19379997253418
          ]
        },
        {
          "atom_index": 1021,
          "name": "CD",
          "element": "C",
          "coord": [
            2.845900058746338,
            4.716100215911865,
            9.294599533081055
          ]
        },
        {
          "atom_index": 1022,
          "name": "CE",
          "element": "C",
          "coord": [
            2.919300079345703,
            4.7322001457214355,
            9.426600456237793
          ]
        },
        {
          "atom_index": 1023,
          "name": "NZ",
          "element": "N",
          "coord": [
            2.8896000385284424,
            4.61959981918335,
            9.519700050354004
          ]
        }
      ]
    },
    {
      "id": "A:144",
      "chain": "A",
      "resseq": 144,
      "icode": "",
      "resname": "GLU",
      "hetflag": " ",
      "sasa": 1.1981346607208252,
      "atoms": [
        {
          "atom_index": 1024,
          "name": "N",
          "element": "N",
          "coord": [
            2.759500026702881,
            4.837800025939941,
            8.886199951171875
          ]
        },
        {
          "atom_index": 1025,
          "name": "CA",
          "element": "C",
          "coord": [
            2.6995999813079834,
            4.731599807739258,
            8.807100296020508
          ]
        },
        {
          "atom_index": 1026,
          "name": "C",
          "element": "C",
          "coord": [
            2.8024001121520996,
            4.644700050354004,
            8.737299919128418
          ]
        },
        {
          "atom_index": 1027,
          "name": "O",
          "element": "O",
          "coord": [
            2.916300058364868,
            4.685800075531006,
            8.715299606323242
          ]
        },
        {
          "atom_index": 1028,
          "name": "CB",
          "element": "C",
          "coord": [
            2.602299928665161,
            4.789599895477295,
            8.704000473022461
          ]
        },
        {
          "atom_index": 1029,
          "name": "CG",
          "element": "C",
          "coord": [
            2.664400100708008,
            4.8867998123168945,
            8.604399681091309
          ]
        },
        {
          "atom_index": 1030,
          "name": "CD",
          "element": "C",
          "coord": [
            2.565000057220459,
            4.936500072479248,
            8.500800132751465
          ]
        },
        {
          "atom_index": 1031,
          "name": "OE1",
          "element": "O",
          "coord": [
            2.4447999000549316,
            4.947000026702881,
            8.532999992370605
          ]
        },
        {
          "atom_index": 1032,
          "name": "OE2",
          "element": "O",
          "coord": [
            2.6071999073028564,
            4.9653000831604,
            8.386799812316895
          ]
        }
      ]
    },
    {
      "id": "A:145",
      "chain": "A",
      "resseq": 145,
      "icode": "",
      "resname": "VAL",
      "hetflag": " ",
      "sasa": 0.0,
      "atoms": [
        {
          "atom_index": 1033,
          "name": "N",
          "element": "N",
          "coord": [
            2.7639000415802,
            4.519599914550781,
            8.713000297546387
          ]
        },
        {
          "atom_index": 1034,
          "name": "CA",
          "element": "C",
          "coord": [
            2.850100040435791,
            4.426000118255615,
            8.64229965209961
          ]
        },
        {
          "atom_index": 1035,
          "name": "C",
          "element": "C",
          "coord": [
            2.8749001026153564,
            4.49399995803833,
            8.508099555969238
          ]
        },
        {
          "atom_index": 1036,
          "name": "O",
          "element": "O",
          "coord": [
            2.7799999713897705,
            4.539899826049805,
            8.444600105285645
          ]
        },
        {
          "atom_index": 1037,
          "name": "CB",
          "element": "C",
          "coord": [
            2.7781999111175537,
            4.290500164031982,
            8.619999885559082
          ]
        },
        {
          "atom_index": 1038,
          "name": "CG1",
          "element": "C",
          "coord": [
            2.8526999950408936,
            4.206500053405762,
            8.518099784851074
          ]
        },
        {
          "atom_index": 1039,
          "name": "CG2",
          "element": "C",
          "coord": [
            2.767400026321411,
            4.2144999504089355,
            8.750900268554688
          ]
        }
      ]
    },
    {
      "id": "A:146",
      "chain": "A",
      "resseq": 146,
      "icode": "",
      "resname": "ILE",
      "hetflag": " ",
      "sasa": 0.0,
      "atoms": [
        {
          "atom_index": 1040,
          "name": "N",
          "element": "N",
          "coord": [
            3.001300096511841,
            4.5040998458862305,
            8.468000411987305
          ]
        },
        {
          "atom_index": 1041,
          "name": "CA",
          "element": "C",
          "coord": [
            3.0362000465393066,
            4.569799900054932,
            8.342499732971191
          ]
        },
        {
          "atom_index": 1042,
          "name": "C",
          "element": "C",
          "coord": [
            2.963200092315674,
            4.506199836730957,
            8.224699974060059
          ]
        },
        {
          "atom_index": 1043,
          "name": "O",
          "element": "O",
          "coord": [
            2.960599899291992,
            4.383600234985352,
            8.211000442504883
          ]
        },
        {
          "atom_index": 1044,
          "name": "CB",
          "element": "C",
          "coord": [
            3.188199996948242,
            4.567200183868408,
            8.317999839782715
          ]
        },
        {
          "atom_index": 1045,
          "name": "CG1",
          "element": "C",
          "coord": [
            3.2616000175476074,
            4.612199783325195,
            8.444600105285645
          ]
        },
        {
          "atom_index": 1046,
          "name": "CG2",
          "element": "C",
          "coord": [
            3.223599910736084,
            4.658699989318848,
            8.201700210571289
          ]
        },
        {
          "atom_index": 1047,
          "name": "CD1",
          "element": "C",
          "coord": [
            3.4066998958587646,
            4.650400161743164,
            8.423299789428711
          ]
        }
      ]
    },
    {
      "id": "A:147",
      "chain": "A",
      "resseq": 147,
      "icode": "",
      "resname": "SER",
      "hetflag": " ",
      "sasa": 0.0,
      "atoms": [
        {
          "atom_index": 1048,
          "name": "N",
          "element": "N",
          "coord": [
            2.9042000770568848,
            4.589200019836426,
            8.139699935913086
          ]
        },
        {
          "atom_index": 1049,
          "name": "CA",
          "element": "C",
          "coord": [
            2.829400062561035,
            4.539000034332275,
            8.025500297546387
          ]
        },
        {
          "atom_index": 1050,
          "name": "C",
          "element": "C",
          "coord": [
            2.91729998588562,
            4.496099948883057,
            7.908999919891357
          ]
        },
        {
          "atom_index": 1051,
          "name": "O",
          "element": "O",
          "coord": [
            3.0381999015808105,
            4.522299766540527,
            7.905900001525879
          ]
        },
        {
          "atom_index": 1052,
          "name": "CB",
          "element": "C",
          "coord": [
            2.724600076675415,
            4.64169979095459,
            7.979400157928467
          ]
        },
        {
          "atom_index": 1053,
          "name": "OG",
          "element": "O",
          "coord": [
            2.7769999504089355,
            4.734499931335449,
            7.8856000900268555
          ]
        }
      ]
    },
    {
      "id": "A:148",
      "chain": "A",
      "resseq": 148,
      "icode": "",
      "resname": "SER",
      "hetflag": " ",
      "sasa": 0.15764929354190826,
      "atoms": [
        {
          "atom_index": 1054,
          "name": "N",
          "element": "N",
          "coord": [
            2.8557000160217285,
            4.423399925231934,
            7.816400051116943
          ]
        },
        {
          "atom_index": 1055,
          "name": "CA",
          "element": "C",
          "coord": [
            2.9230000972747803,
            4.375100135803223,
            7.696599960327148
          ]
        },
        {
          "atom_index": 1056,
          "name": "C",
          "element": "C",
          "coord": [
            2.969099998474121,
            4.496699810028076,
            7.616700172424316
          ]
        },
        {
          "atom_index": 1057,
          "name": "O",
          "element": "O",
          "coord": [
            3.0689001083374023,
            4.4918999671936035,
            7.544600009918213
          ]
        },
        {
          "atom_index": 1058,
          "name": "CB",
          "element": "C",
          "coord": [
            2.825000047683716,
            4.293300151824951,
            7.611700057983398
          ]
        },
        {
          "atom_index": 1059,
          "name": "OG",
          "element": "O",
          "coord": [
            2.7125000953674316,
            4.2505998611450195,
            7.687600135803223
          ]
        }
      ]
    },
    {
      "id": "A:149",
      "chain": "A",
      "resseq": 149,
      "icode": "",
      "resname": "ASP",
      "hetflag": " ",
      "sasa": 1.3557839393615723,
      "atoms": [
        {
          "atom_index": 1060,
          "name": "N",
          "element": "N",
          "coord": [
            2.8940000534057617,
            4.605400085449219,
            7.6305999755859375
          ]
        },
        {
          "atom_index": 1061,
          "name": "CA",
          "element": "C",
          "coord": [
            2.9207000732421875,
            4.730999946594238,
            7.561600208282471
          ]
        },
        {
          "atom_index": 1062,
          "name": "C",
          "element": "C",
          "coord": [
            3.05649995803833,
            4.793900012969971,
            7.594099998474121
          ]
        },
        {
          "atom_index": 1063,
          "name": "O",
          "element": "O",
          "coord": [
            3.1120998859405518,
            4.865900039672852,
            7.511600017547607
          ]
        },
        {
          "atom_index": 1064,
          "name": "CB",
          "element": "C",
          "coord": [
            2.8101999759674072,
            4.8333001136779785,
            7.593200206756592
          ]
        },
        {
          "atom_index": 1065,
          "name": "CG",
          "element": "C",
          "coord": [
            2.6710000038146973,
            4.787799835205078,
            7.548600196838379
          ]
        },
        {
          "atom_index": 1066,
          "name": "OD1",
          "element": "O",
          "coord": [
            2.64520001411438,
            4.665900230407715,
            7.539899826049805
          ]
        },
        {
          "atom_index": 1067,
          "name": "OD2",
          "element": "O",
          "coord": [
            2.585900068283081,
            4.875899791717529,
            7.523799896240234
          ]
        }
      ]
    },
    {
      "id": "A:150",
      "chain": "A",
      "resseq": 150,
      "icode": "",
      "resname": "ASN",
      "hetflag": " ",
      "sasa": 0.0,
      "atoms": [
        {
          "atom_index": 1068,
          "name": "N",
          "element": "N",
          "coord": [
            3.1110999584198,
            4.7642998695373535,
            7.711400032043457
          ]
        },
        {
          "atom_index": 1069,
          "name": "CA",
          "element": "C",
          "coord": [
            3.2383999824523926,
            4.823699951171875,
            7.752200126647949
          ]
        },
        {
          "atom_index": 1070,
          "name": "C",
          "element": "C",
          "coord": [
            3.3589999675750732,
            4.7322001457214355,
            7.74459981918335
          ]
        },
        {
          "atom_index": 1071,
          "name": "O",
          "element": "O",
          "coord": [
            3.4730000495910645,
            4.777100086212158,
            7.758299827575684
          ]
        },
        {
          "atom_index": 1072,
          "name": "CB",
          "element": "C",
          "coord": [
            3.226799964904785,
            4.877999782562256,
            7.8942999839782715
          ]
        },
        {
          "atom_index": 1073,
          "name": "CG",
          "element": "C",
          "coord": [
            3.108799934387207,
            4.970099925994873,
            7.911200046539307
          ]
        },
        {
          "atom_index": 1074,
          "name": "OD1",
          "element": "O",
          "coord": [
            3.10260009765625,
            5.076900005340576,
            7.850900173187256
          ]
        },
        {
          "atom_index": 1075,
          "name": "ND2",
          "element": "N",
          "coord": [
            3.013700008392334,
            4.928899765014648,
            7.993100166320801
          ]
        }
      ]
    },
    {
      "id": "A:151",
      "chain": "A",
      "resseq": 151,
      "icode": "",
      "resname": "LEU",
      "hetflag": " ",
      "sasa": 0.0,
      "atoms": [
        {
          "atom_index": 1076,
          "name": "N",
          "element": "N",
          "coord": [
            3.3345999717712402,
            4.603499889373779,
            7.724899768829346
          ]
        },
        {
          "atom_index": 1077,
          "name": "CA",
          "element": "C",
          "coord": [
            3.4428000450134277,
            4.506999969482422,
            7.718800067901611
          ]
        },
        {
          "atom_index": 1078,
          "name": "C",
          "element": "C",
          "coord": [
            3.4727001190185547,
            4.459799766540527,
            7.578100204467773
          ]
        },
        {
          "atom_index": 1079,
          "name": "O",
          "element": "O",
          "coord": [
            3.386199951171875,
            4.46150016784668,
            7.490699768066406
          ]
        },
        {
          "atom_index": 1080,
          "name": "CB",
          "element": "C",
          "coord": [
            3.4091999530792236,
            4.387700080871582,
            7.807600021362305
          ]
        },
        {
          "atom_index": 1081,
          "name": "CG",
          "element": "C",
          "coord": [
            3.3803000450134277,
            4.432400226593018,
            7.950500011444092
          ]
        },
        {
          "atom_index": 1082,
          "name": "CD1",
          "element": "C",
          "coord": [
            3.3183999061584473,
            4.320400238037109,
            8.031100273132324
          ]
        },
        {
          "atom_index": 1083,
          "name": "CD2",
          "element": "C",
          "coord": [
            3.5083999633789062,
            4.482600212097168,
            8.013799667358398
          ]
        }
      ]
    },
    {
      "id": "A:152",
      "chain": "A",
      "resseq": 152,
      "icode": "",
      "resname": "GLN",
      "hetflag": " ",
      "sasa": 0.0,
      "atoms": [
        {
          "atom_index": 1084,
          "name": "N",
          "element": "N",
          "coord": [
            3.5975000858306885,
            4.42140007019043,
            7.556399822235107
          ]
        },
        {
          "atom_index": 1085,
          "name": "CA",
          "element": "C",
          "coord": [
            3.6394999027252197,
            4.370699882507324,
            7.427299976348877
          ]
        },
        {
          "atom_index": 1086,
          "name": "C",
          "element": "C",
          "coord": [
            3.7655999660491943,
            4.28849983215332,
            7.444300174713135
          ]
        },
        {
          "atom_index": 1087,
          "name": "O",
          "element": "O",
          "coord": [
            3.848299980163574,
            4.315000057220459,
            7.532400131225586
          ]
        },
        {
          "atom_index": 1088,
          "name": "CB",
          "element": "C",
          "coord": [
            3.6605000495910645,
            4.48360013961792,
            7.326499938964844
          ]
        },
        {
          "atom_index": 1089,
          "name": "CG",
          "element": "C",
          "coord": [
            3.799999952316284,
            4.5416998863220215,
            7.321899890899658
          ]
        },
        {
          "atom_index": 1090,
          "name": "CD",
          "element": "C",
          "coord": [
            3.8118999004364014,
            4.651400089263916,
            7.218699932098389
          ]
        },
        {
          "atom_index": 1091,
          "name": "OE1",
          "element": "O",
          "coord": [
            3.9158999919891357,
            4.668700218200684,
            7.155799865722656
          ]
        },
        {
          "atom_index": 1092,
          "name": "NE2",
          "element": "N",
          "coord": [
            3.7051000595092773,
            4.728600025177002,
            7.202499866485596
          ]
        }
      ]
    },
    {
      "id": "A:153",
      "chain": "A",
      "resseq": 153,
      "icode": "",
      "resname": "LEU",
      "hetflag": " ",
      "sasa": 0.0,
      "atoms": [
        {
          "atom_index": 1093,
          "name": "N",
          "element": "N",
          "coord": [
            3.775399923324585,
            4.184500217437744,
            7.362800121307373
          ]
        },
        {
          "atom_index": 1094,
          "name": "CA",
          "element": "C",
          "coord": [
            3.8877999782562256,
            4.092800140380859,
            7.36329984664917
          ]
        },
        {
          "atom_index": 1095,
          "name": "C",
          "element": "C",
          "coord": [
            4.020599842071533,
            4.1585001945495605,
            7.3302998542785645
          ]
        },
        {
          "atom_index": 1096,
          "name": "O",
          "element": "O",
          "coord": [
            4.025700092315674,
            4.2667999267578125,
            7.272600173950195
          ]
        },
        {
          "atom_index": 1097,
          "name": "CB",
          "element": "C",
          "coord": [
            3.863100051879883,
            3.982800006866455,
            7.26039981842041
          ]
        },
        {
          "atom_index": 1098,
          "name": "CG",
          "element": "C",
          "coord": [
            3.7962000370025635,
            3.850600004196167,
            7.297900199890137
          ]
        },
        {
          "atom_index": 1099,
          "name": "CD1",
          "element": "C",
          "coord": [
            3.668100118637085,
            3.8719000816345215,
            7.375699996948242
          ]
        },
        {
          "atom_index": 1100,
          "name": "CD2",
          "element": "C",
          "coord": [
            3.7685000896453857,
            3.774199962615967,
            7.170000076293945
          ]
        }
      ]
    },
    {
      "id": "A:154",
      "chain": "A",
      "resseq": 154,
      "icode": "",
      "resname": "PRO",
      "hetflag": " ",
      "sasa": 0.0,
      "atoms": [
        {
          "atom_index": 1101,
          "name": "N",
          "element": "N",
          "coord": [
            4.13070011138916,
            4.096799850463867,
            7.375
          ]
        },
        {
          "atom_index": 1102,
          "name": "CA",
          "element": "C",
          "coord": [
            4.2621002197265625,
            4.153200149536133,
            7.344799995422363
          ]
        },
        {
          "atom_index": 1103,
          "name": "C",
          "element": "C",
          "coord": [
            4.283100128173828,
            4.1402997970581055,
            7.19350004196167
          ]
        },
        {
          "atom_index": 1104,
          "name": "O",
          "element": "O",
          "coord": [
            4.2154998779296875,
            4.060299873352051,
            7.127600193023682
          ]
        },
        {
          "atom_index": 1105,
          "name": "CB",
          "element": "C",
          "coord": [
            4.357399940490723,
            4.063600063323975,
            7.424499988555908
          ]
        },
        {
          "atom_index": 1106,
          "name": "CG",
          "element": "C",
          "coord": [
            4.278500080108643,
            3.936800003051758,
            7.447999954223633
          ]
        },
        {
          "atom_index": 1107,
          "name": "CD",
          "element": "C",
          "coord": [
            4.140900135040283,
            3.9879000186920166,
            7.473599910736084
          ]
        }
      ]
    },
    {
      "id": "A:155",
      "chain": "A",
      "resseq": 155,
      "icode": "",
      "resname": "GLU",
      "hetflag": " ",
      "sasa": 0.0,
      "atoms": [
        {
          "atom_index": 1108,
          "name": "N",
          "element": "N",
          "coord": [
            4.375199794769287,
            4.218900203704834,
            7.139100074768066
          ]
        },
        {
          "atom_index": 1109,
          "name": "CA",
          "element": "C",
          "coord": [
            4.402599811553955,
            4.21560001373291,
            6.996099948883057
          ]
        },
        {
          "atom_index": 1110,
          "name": "C",
          "element": "C",
          "coord": [
            4.495699882507324,
            4.098800182342529,
            6.966000080108643
          ]
        },
        {
          "atom_index": 1111,
          "name": "O",
          "element": "O",
          "coord": [
            4.617099761962891,
            4.116199970245361,
            6.9558000564575195
          ]
        },
        {
          "atom_index": 1112,
          "name": "CB",
          "element": "C",
          "coord": [
            4.465700149536133,
            4.347799777984619,
            6.951300144195557
          ]
        },
        {
          "atom_index": 1113,
          "name": "CG",
          "element": "C",
          "coord": [
            4.461900234222412,
            4.372300148010254,
            6.800899982452393
          ]
        },
        {
          "atom_index": 1114,
          "name": "CD",
          "element": "C",
          "coord": [
            4.320400238037109,
            4.377299785614014,
            6.744999885559082
          ]
        },
        {
          "atom_index": 1115,
          "name": "OE1",
          "element": "O",
          "coord": [
            4.2322001457214355,
            4.438199996948242,
            6.809100151062012
          ]
        },
        {
          "atom_index": 1116,
          "name": "OE2",
          "element": "O",
          "coord": [
            4.2972002029418945,
            4.320300102233887,
            6.636499881744385
          ]
        }
      ]
    },
    {
      "id": "A:156",
      "chain": "A",
      "resseq": 156,
      "icode": "",
      "resname": "LEU",
      "hetflag": " ",
      "sasa": 0.0,
      "atoms": [
        {
          "atom_index": 1117,
          "name": "N",
          "element": "N",
          "coord": [
            4.437399864196777,
            3.9797000885009766,
            6.954500198364258
          ]
        },
        {
          "atom_index": 1118,
          "name": "CA",
          "element": "C",
          "coord": [
            4.512899875640869,
            3.8580000400543213,
            6.927499771118164
          ]
        },
        {
          "atom_index": 1119,
          "name": "C",
          "element": "C",
          "coord": [
            4.552800178527832,
            3.845599889755249,
            6.780900001525879
          ]
        },
        {
          "atom_index": 1120,
          "name": "O",
          "element": "O",
          "coord": [
            4.519100189208984,
            3.7481000423431396,
            6.713399887084961
          ]
        },
        {
          "atom_index": 1121,
          "name": "CB",
          "element": "C",
          "coord": [
            4.43209981918335,
            3.7360999584198,
            6.972700119018555
          ]
        },
        {
          "atom_index": 1122,
          "name": "CG",
          "element": "C",
          "coord": [
            4.401100158691406,
            3.7365000247955322,
            7.122499942779541
          ]
        },
        {
          "atom_index": 1123,
          "name": "CD1",
          "element": "C",
          "coord": [
            4.297699928283691,
            3.6308000087738037,
            7.156499862670898
          ]
        },
        {
          "atom_index": 1124,
          "name": "CD2",
          "element": "C",
          "coord": [
            4.529600143432617,
            3.71589994430542,
            7.201200008392334
          ]
        }
      ]
    },
    {
      "id": "A:157",
      "chain": "A",
      "resseq": 157,
      "icode": "",
      "resname": "LYS",
      "hetflag": " ",
      "sasa": 0.0,
      "atoms": [
        {
          "atom_index": 1125,
          "name": "N",
          "element": "N",
          "coord": [
            4.617400169372559,
            3.9498000144958496,
            6.730299949645996
          ]
        },
        {
          "atom_index": 1126,
          "name": "CA",
          "element": "C",
          "coord": [
            4.663899898529053,
            3.9523000717163086,
            6.592700004577637
          ]
        },
        {
          "atom_index": 1127,
          "name": "C",
          "element": "C",
          "coord": [
            4.815000057220459,
            3.93530011177063,
            6.592700004577637
          ]
        },
        {
          "atom_index": 1128,
          "name": "O",
          "element": "O",
          "coord": [
            4.87939977645874,
            3.948899984359741,
            6.696700096130371
          ]
        },
        {
          "atom_index": 1129,
          "name": "CB",
          "element": "C",
          "coord": [
            4.623300075531006,
            4.083399772644043,
            6.5254998207092285
          ]
        },
        {
          "atom_index": 1130,
          "name": "CG",
          "element": "C",
          "coord": [
            4.473299980163574,
            4.09660005569458,
            6.505199909210205
          ]
        },
        {
          "atom_index": 1131,
          "name": "CD",
          "element": "C",
          "coord": [
            4.421000003814697,
            3.9879000186920166,
            6.412899971008301
          ]
        },
        {
          "atom_index": 1132,
          "name": "CE",
          "element": "C",
          "coord": [
            4.274400234222412,
            4.0081000328063965,
            6.38100004196167
          ]
        },
        {
          "atom_index": 1133,
          "name": "NZ",
          "element": "N",
          "coord": [
            4.230999946594238,
            3.9214999675750732,
            6.267499923706055
          ]
        }
      ]
    },
    {
      "id": "A:158",
      "chain": "A",
      "resseq": 158,
      "icode": "",
      "resname": "GLN",
      "hetflag": " ",
      "sasa": 0.0,
      "atoms": [
        {
          "atom_index": 1134,
          "name": "N",
          "element": "N",
          "coord": [
            4.872399806976318,
            3.906599998474121,
            6.476500034332275
          ]
        },
        {
          "atom_index": 1135,
          "name": "CA",
          "element": "C",
          "coord": [
            5.01639986038208,
            3.8866000175476074,
            6.469399929046631
          ]
        },
        {
          "atom_index": 1136,
          "name": "C",
          "element": "C",
          "coord": [
            5.094299793243408,
            4.009099960327148,
            6.51609992980957
          ]
        },
        {
          "atom_index": 1137,
          "name": "O",
          "element": "O",
          "coord": [
            5.049799919128418,
            4.123300075531006,
            6.499499797821045
          ]
        },
        {
          "atom_index": 1138,
          "name": "CB",
          "element": "C",
          "coord": [
            5.058899879455566,
            3.845400094985962,
            6.328700065612793
          ]
        },
        {
          "atom_index": 1139,
          "name": "CG",
          "element": "C",
          "coord": [
            5.198400020599365,
            3.786900043487549,
            6.325099945068359
          ]
        },
        {
          "atom_index": 1140,
          "name": "CD",
          "element": "C",
          "coord": [
            5.230400085449219,
            3.718899965286255,
            6.194200038909912
          ]
        },
        {
          "atom_index": 1141,
          "name": "OE1",
          "element": "O",
          "coord": [
            5.243800163269043,
            3.5971999168395996,
            6.188399791717529
          ]
        },
        {
          "atom_index": 1142,
          "name": "NE2",
          "element": "N",
          "coord": [
            5.246200084686279,
            3.798099994659424,
            6.088699817657471
          ]
        }
      ]
    },
    {
      "id": "A:159",
      "chain": "A",
      "resseq": 159,
      "icode": "",
      "resname": "LYS",
      "hetflag": " ",
      "sasa": 0.0,
      "atoms": [
        {
          "atom_index": 1143,
          "name": "N",
          "element": "N",
          "coord": [
            5.209499835968018,
            3.984100103378296,
            6.577000141143799
          ]
        },
        {
          "atom_index": 1144,
          "name": "CA",
          "element": "C",
          "coord": [
            5.29449987411499,
            4.090099811553955,
            6.628300189971924
          ]
        },
        {
          "atom_index": 1145,
          "name": "C",
          "element": "C",
          "coord": [
            5.401199817657471,
            4.134399890899658,
            6.529300212860107
          ]
        },
        {
          "atom_index": 1146,
          "name": "O",
          "element": "O",
          "coord": [
            5.4394001960754395,
            4.059500217437744,
            6.4390997886657715
          ]
        },
        {
          "atom_index": 1147,
          "name": "CB",
          "element": "C",
          "coord": [
            5.360899925231934,
            4.045000076293945,
            6.758800029754639
          ]
        },
        {
          "atom_index": 1148,
          "name": "CG",
          "element": "C",
          "coord": [
            5.266300201416016,
            4.040999889373779,
            6.877600193023682
          ]
        },
        {
          "atom_index": 1149,
          "name": "CD",
          "element": "C",
          "coord": [
            5.276500225067139,
            3.911400079727173,
            6.957399845123291
          ]
        },
        {
          "atom_index": 1150,
          "name": "CE",
          "element": "C",
          "coord": [
            5.411499977111816,
            3.890399932861328,
            7.023900032043457
          ]
        },
        {
          "atom_index": 1151,
          "name": "NZ",
          "element": "N",
          "coord": [
            5.505099773406982,
            3.8113999366760254,
            6.939300060272217
          ]
        }
      ]
    },
    {
      "id": "A:160",
      "chain": "A",
      "resseq": 160,
      "icode": "",
      "resname": "SER",
      "hetflag": " ",
      "sasa": 1.330138921737671,
      "atoms": [
        {
          "atom_index": 1152,
          "name": "N",
          "element": "N",
          "coord": [
            5.446100234985352,
            4.258399963378906,
            6.546000003814697
          ]
        },
        {
          "atom_index": 1153,
          "name": "CA",
          "element": "C",
          "coord": [
            5.551199913024902,
            4.315400123596191,
            6.462399959564209
          ]
        },
        {
          "atom_index": 1154,
          "name": "C",
          "element": "C",
          "coord": [
            5.677199840545654,
            4.236400127410889,
            6.49429988861084
          ]
        },
        {
          "atom_index": 1155,
          "name": "O",
          "element": "O",
          "coord": [
            5.677800178527832,
            4.151800155639648,
            6.584400177001953
          ]
        },
        {
          "atom_index": 1156,
          "name": "CB",
          "element": "C",
          "coord": [
            5.577899932861328,
            4.46150016784668,
            6.5005998611450195
          ]
        },
        {
          "atom_index": 1157,
          "name": "OG",
          "element": "O",
          "coord": [
            5.458700180053711,
            4.53410005569458,
            6.526299953460693
          ]
        }
      ]
    },
    {
      "id": "A:161",
      "chain": "A",
      "resseq": 161,
      "icode": "",
      "resname": "SER",
      "hetflag": " ",
      "sasa": 8.362336158752441,
      "atoms": [
        {
          "atom_index": 1158,
          "name": "N",
          "element": "N",
          "coord": [
            5.784599781036377,
            4.26609992980957,
            6.422699928283691
          ]
        },
        {
          "atom_index": 1159,
          "name": "CA",
          "element": "C",
          "coord": [
            5.910900115966797,
            4.19890022277832,
            6.447700023651123
          ]
        },
        {
          "atom_index": 1160,
          "name": "C",
          "element": "C",
          "coord": [
            5.987299919128418,
            4.269899845123291,
            6.559800148010254
          ]
        },
        {
          "atom_index": 1161,
          "name": "O",
          "element": "O",
          "coord": [
            5.976399898529053,
            4.3942999839782715,
            6.571199893951416
          ]
        },
        {
          "atom_index": 1162,
          "name": "CB",
          "element": "C",
          "coord": [
            5.993599891662598,
            4.191100120544434,
            6.319300174713135
          ]
        },
        {
          "atom_index": 1163,
          "name": "OG",
          "element": "O",
          "coord": [
            5.940000057220459,
            4.091100215911865,
            6.234099864959717
          ]
        }
      ]
    },
    {
      "id": "A:175",
      "chain": "A",
      "resseq": 175,
      "icode": "",
      "resname": "VAL",
      "hetflag": " ",
      "sasa": 0.0,
      "atoms": [
        {
          "atom_index": 1164,
          "name": "N",
          "element": "N",
          "coord": [
            5.026100158691406,
            3.3708999156951904,
            8.118499755859375
          ]
        },
        {
          "atom_index": 1165,
          "name": "CA",
          "element": "C",
          "coord": [
            4.960999965667725,
            3.37280011177063,
            7.984300136566162
          ]
        },
        {
          "atom_index": 1166,
          "name": "C",
          "element": "C",
          "coord": [
            5.067800045013428,
            3.3547000885009766,
            7.874599933624268
          ]
        },
        {
          "atom_index": 1167,
          "name": "O",
          "element": "O",
          "coord": [
            5.094600200653076,
            3.4451000690460205,
            7.7947998046875
          ]
        },
        {
          "atom_index": 1168,
          "name": "CB",
          "element": "C",
          "coord": [
            4.87529993057251,
            3.5030999183654785,
            7.967199802398682
          ]
        },
        {
          "atom_index": 1169,
          "name": "CG1",
          "element": "C",
          "coord": [
            4.961900234222412,
            3.628499984741211,
            7.977200031280518
          ]
        },
        {
          "atom_index": 1170,
          "name": "CG2",
          "element": "C",
          "coord": [
            4.795199871063232,
            3.4993999004364014,
            7.837900161743164
          ]
        }
      ]
    },
    {
      "id": "A:176",
      "chain": "A",
      "resseq": 176,
      "icode": "",
      "resname": "PRO",
      "hetflag": " ",
      "sasa": 0.03226546198129654,
      "atoms": [
        {
          "atom_index": 1171,
          "name": "N",
          "element": "N",
          "coord": [
            5.13040018081665,
            3.2353999614715576,
            7.87060022354126
          ]
        },
        {
          "atom_index": 1172,
          "name": "CA",
          "element": "C",
          "coord": [
            5.235199928283691,
            3.195199966430664,
            7.776199817657471
          ]
        },
        {
          "atom_index": 1173,
          "name": "C",
          "element": "C",
          "coord": [
            5.171599864959717,
            3.1731998920440674,
            7.640699863433838
          ]
        },
        {
          "atom_index": 1174,
          "name": "O",
          "element": "O",
          "coord": [
            5.105400085449219,
            3.0722999572753906,
            7.617599964141846
          ]
        },
        {
          "atom_index": 1175,
          "name": "CB",
          "element": "C",
          "coord": [
            5.285699844360352,
            3.0620999336242676,
            7.833600044250488
          ]
        },
        {
          "atom_index": 1176,
          "name": "CG",
          "element": "C",
          "coord": [
            5.220399856567383,
            3.050800085067749,
            7.970099925994873
          ]
        },
        {
          "atom_index": 1177,
          "name": "CD",
          "element": "C",
          "coord": [
            5.090000152587891,
            3.1198999881744385,
            7.952099800109863
          ]
        }
      ]
    },
    {
      "id": "A:177",
      "chain": "A",
      "resseq": 177,
      "icode": "",
      "resname": "ASP",
      "hetflag": " ",
      "sasa": 0.0,
      "atoms": [
        {
          "atom_index": 1178,
          "name": "N",
          "element": "N",
          "coord": [
            5.193399906158447,
            3.268399953842163,
            7.5518999099731445
          ]
        },
        {
          "atom_index": 1179,
          "name": "CA",
          "element": "C",
          "coord": [
            5.135900020599365,
            3.2639999389648438,
            7.419099807739258
          ]
        },
        {
          "atom_index": 1180,
          "name": "C",
          "element": "C",
          "coord": [
            5.23390007019043,
            3.3368000984191895,
            7.328400135040283
          ]
        },
        {
          "atom_index": 1181,
          "name": "O",
          "element": "O",
          "coord": [
            5.214099884033203,
            3.4535999298095703,
            7.293799877166748
          ]
        },
        {
          "atom_index": 1182,
          "name": "CB",
          "element": "C",
          "coord": [
            5.000699996948242,
            3.3352999687194824,
            7.425300121307373
          ]
        },
        {
          "atom_index": 1183,
          "name": "CG",
          "element": "C",
          "coord": [
            4.92710018157959,
            3.335700035095215,
            7.293700218200684
          ]
        },
        {
          "atom_index": 1184,
          "name": "OD1",
          "element": "O",
          "coord": [
            4.968599796295166,
            3.266700029373169,
            7.198200225830078
          ]
        },
        {
          "atom_index": 1185,
          "name": "OD2",
          "element": "O",
          "coord": [
            4.8256001472473145,
            3.407099962234497,
            7.287199974060059
          ]
        }
      ]
    },
    {
      "id": "A:178",
      "chain": "A",
      "resseq": 178,
      "icode": "",
      "resname": "ARG",
      "hetflag": " ",
      "sasa": 1.6289715766906738,
      "atoms": [
        {
          "atom_index": 1186,
          "name": "N",
          "element": "N",
          "coord": [
            5.344099998474121,
            3.268899917602539,
            7.298099994659424
          ]
        },
        {
          "atom_index": 1187,
          "name": "CA",
          "element": "C",
          "coord": [
            5.450300216674805,
            3.3231000900268555,
            7.214399814605713
          ]
        },
        {
          "atom_index": 1188,
          "name": "C",
          "element": "C",
          "coord": [
            5.406799793243408,
            3.391900062561035,
            7.085100173950195
          ]
        },
        {
          "atom_index": 1189,
          "name": "O",
          "element": "O",
          "coord": [
            5.46619987487793,
            3.492799997329712,
            7.046800136566162
          ]
        },
        {
          "atom_index": 1190,
          "name": "CB",
          "element": "C",
          "coord": [
            5.553699970245361,
            3.2144999504089355,
            7.18209981918335
          ]
        },
        {
          "atom_index": 1191,
          "name": "CG",
          "element": "C",
          "coord": [
            5.636300086975098,
            3.1679000854492188,
            7.301199913024902
          ]
        },
        {
          "atom_index": 1192,
          "name": "CD",
          "element": "C",
          "coord": [
            5.743100166320801,
            3.0669000148773193,
            7.260000228881836
          ]
        },
        {
          "atom_index": 1193,
          "name": "NE",
          "element": "N",
          "coord": [
            5.686399936676025,
            2.938699960708618,
            7.218299865722656
          ]
        },
        {
          "atom_index": 1194,
          "name": "CZ",
          "element": "C",
          "coord": [
            5.715799808502197,
            2.8217999935150146,
            7.274799823760986
          ]
        },
        {
          "atom_index": 1195,
          "name": "NH1",
          "element": "N",
          "coord": [
            5.801499843597412,
            2.8159000873565674,
            7.375699996948242
          ]
        },
        {
          "atom_index": 1196,
          "name": "NH2",
          "element": "N",
          "coord": [
            5.659299850463867,
            2.7105000019073486,
            7.230500221252441
          ]
        }
      ]
    },
    {
      "id": "A:179",
      "chain": "A",
      "resseq": 179,
      "icode": "",
      "resname": "ASP",
      "hetflag": " ",
      "sasa": 0.0,
      "atoms": [
        {
          "atom_index": 1197,
          "name": "N",
          "element": "N",
          "coord": [
            5.3053998947143555,
            3.3385000228881836,
            7.017600059509277
          ]
        },
        {
          "atom_index": 1198,
          "name": "CA",
          "element": "C",
          "coord": [
            5.2606000900268555,
            3.397599935531616,
            6.891499996185303
          ]
        },
        {
          "atom_index": 1199,
          "name": "C",
          "element": "C",
          "coord": [
            5.1392998695373535,
            3.489799976348877,
            6.898499965667725
          ]
        },
        {
          "atom_index": 1200,
          "name": "O",
          "element": "O",
          "coord": [
            5.0894999504089355,
            3.5357000827789307,
            6.795599937438965
          ]
        },
        {
          "atom_index": 1201,
          "name": "CB",
          "element": "C",
          "coord": [
            5.238999843597412,
            3.2888998985290527,
            6.785600185394287
          ]
        },
        {
          "atom_index": 1202,
          "name": "CG",
          "element": "C",
          "coord": [
            5.138000011444092,
            3.1837000846862793,
            6.828000068664551
          ]
        },
        {
          "atom_index": 1203,
          "name": "OD1",
          "element": "O",
          "coord": [
            5.064799785614014,
            3.204699993133545,
            6.926799774169922
          ]
        },
        {
          "atom_index": 1204,
          "name": "OD2",
          "element": "O",
          "coord": [
            5.131499767303467,
            3.078700065612793,
            6.761099815368652
          ]
        }
      ]
    },
    {
      "id": "A:180",
      "chain": "A",
      "resseq": 180,
      "icode": "",
      "resname": "ASN",
      "hetflag": " ",
      "sasa": 0.0,
      "atoms": [
        {
          "atom_index": 1205,
          "name": "N",
          "element": "N",
          "coord": [
            5.087299823760986,
            3.510499954223633,
            7.018799781799316
          ]
        },
        {
          "atom_index": 1206,
          "name": "CA",
          "element": "C",
          "coord": [
            4.973199844360352,
            3.598900079727173,
            7.03980016708374
          ]
        },
        {
          "atom_index": 1207,
          "name": "C",
          "element": "C",
          "coord": [
            4.843599796295166,
            3.559299945831299,
            6.968500137329102
          ]
        },
        {
          "atom_index": 1208,
          "name": "O",
          "element": "O",
          "coord": [
            4.761099815368652,
            3.6451001167297363,
            6.937399864196777
          ]
        },
        {
          "atom_index": 1209,
          "name": "CB",
          "element": "C",
          "coord": [
            5.011600017547607,
            3.742500066757202,
            7.003200054168701
          ]
        },
        {
          "atom_index": 1210,
          "name": "CG",
          "element": "C",
          "coord": [
            4.914000034332275,
            3.8452999591827393,
            7.05679988861084
          ]
        },
        {
          "atom_index": 1211,
          "name": "OD1",
          "element": "O",
          "coord": [
            4.865699768066406,
            3.9309000968933105,
            6.983099937438965
          ]
        },
        {
          "atom_index": 1212,
          "name": "ND2",
          "element": "N",
          "coord": [
            4.887199878692627,
            3.8394999504089355,
            7.186800003051758
          ]
        }
      ]
    },
    {
      "id": "A:181",
      "chain": "A",
      "resseq": 181,
      "icode": "",
      "resname": "ASP",
      "hetflag": " ",
      "sasa": 0.0,
      "atoms": [
        {
          "atom_index": 1213,
          "name": "N",
          "element": "N",
          "coord": [
            4.824900150299072,
            3.4305999279022217,
            6.940499782562256
          ]
        },
        {
          "atom_index": 1214,
          "name": "CA",
          "element": "C",
          "coord": [
            4.699999809265137,
            3.389400005340576,
            6.877099990844727
          ]
        },
        {
          "atom_index": 1215,
          "name": "C",
          "element": "C",
          "coord": [
            4.593100070953369,
            3.3647000789642334,
            6.98360013961792
          ]
        },
        {
          "atom_index": 1216,
          "name": "O",
          "element": "O",
          "coord": [
            4.473899841308594,
            3.3650999069213867,
            6.954899787902832
          ]
        },
        {
          "atom_index": 1217,
          "name": "CB",
          "element": "C",
          "coord": [
            4.717199802398682,
            3.268899917602539,
            6.781599998474121
          ]
        },
        {
          "atom_index": 1218,
          "name": "CG",
          "element": "C",
          "coord": [
            4.774799823760986,
            3.1442999839782715,
            6.848899841308594
          ]
        },
        {
          "atom_index": 1219,
          "name": "OD1",
          "element": "O",
          "coord": [
            4.76639986038208,
            3.1291000843048096,
            6.972700119018555
          ]
        },
        {
          "atom_index": 1220,
          "name": "OD2",
          "element": "O",
          "coord": [
            4.828199863433838,
            3.058799982070923,
            6.774700164794922
          ]
        }
      ]
    },
    {
      "id": "A:182",
      "chain": "A",
      "resseq": 182,
      "icode": "",
      "resname": "GLY",
      "hetflag": " ",
      "sasa": 0.0,
      "atoms": [
        {
          "atom_index": 1221,
          "name": "N",
          "element": "N",
          "coord": [
            4.636600017547607,
            3.347399950027466,
            7.107999801635742
          ]
        },
        {
          "atom_index": 1222,
          "name": "CA",
          "element": "C",
          "coord": [
            4.542900085449219,
            3.325500011444092,
            7.216899871826172
          ]
        },
        {
          "atom_index": 1223,
          "name": "C",
          "element": "C",
          "coord": [
            4.547999858856201,
            3.188699960708618,
            7.282299995422363
          ]
        },
        {
          "atom_index": 1224,
          "name": "O",
          "element": "O",
          "coord": [
            4.502600193023682,
            3.1719000339508057,
            7.395100116729736
          ]
        }
      ]
    },
    {
      "id": "A:183",
      "chain": "A",
      "resseq": 183,
      "icode": "",
      "resname": "ILE",
      "hetflag": " ",
      "sasa": 0.0,
      "atoms": [
        {
          "atom_index": 1225,
          "name": "N",
          "element": "N",
          "coord": [
            4.597499847412109,
            3.0887999534606934,
            7.210400104522705
          ]
        },
        {
          "atom_index": 1226,
          "name": "CA",
          "element": "C",
          "coord": [
            4.606400012969971,
            2.953900098800659,
            7.265500068664551
          ]
        },
        {
          "atom_index": 1227,
          "name": "C",
          "element": "C",
          "coord": [
            4.740499973297119,
            2.938800096511841,
            7.336699962615967
          ]
        },
        {
          "atom_index": 1228,
          "name": "O",
          "element": "O",
          "coord": [
            4.844299793243408,
            2.9716999530792236,
            7.28000020980835
          ]
        },
        {
          "atom_index": 1229,
          "name": "CB",
          "element": "C",
          "coord": [
            4.598700046539307,
            2.8459999561309814,
            7.154300212860107
          ]
        },
        {
          "atom_index": 1230,
          "name": "CG1",
          "element": "C",
          "coord": [
            4.486000061035156,
            2.877700090408325,
            7.0559000968933105
          ]
        },
        {
          "atom_index": 1231,
          "name": "CG2",
          "element": "C",
          "coord": [
            4.576900005340576,
            2.7077999114990234,
            7.216400146484375
          ]
        },
        {
          "atom_index": 1232,
          "name": "CD1",
          "element": "C",
          "coord": [
            4.486199855804443,
            2.7894999980926514,
            6.932000160217285
          ]
        }
      ]
    },
    {
      "id": "A:184",
      "chain": "A",
      "resseq": 184,
      "icode": "",
      "resname": "PRO",
      "hetflag": " ",
      "sasa": 0.0,
      "atoms": [
        {
          "atom_index": 1233,
          "name": "N",
          "element": "N",
          "coord": [
            4.739299774169922,
            2.892699956893921,
            7.463200092315674
          ]
        },
        {
          "atom_index": 1234,
          "name": "CA",
          "element": "C",
          "coord": [
            4.8618998527526855,
            2.873199939727783,
            7.5416998863220215
          ]
        },
        {
          "atom_index": 1235,
          "name": "C",
          "element": "C",
          "coord": [
            4.959000110626221,
            2.7841999530792236,
            7.464000225067139
          ]
        },
        {
          "atom_index": 1236,
          "name": "O",
          "element": "O",
          "coord": [
            4.915500164031982,
            2.6923999786376953,
            7.394199848175049
          ]
        },
        {
          "atom_index": 1237,
          "name": "CB",
          "element": "C",
          "coord": [
            4.810400009155273,
            2.8020999431610107,
            7.666500091552734
          ]
        },
        {
          "atom_index": 1238,
          "name": "CG",
          "element": "C",
          "coord": [
            4.676199913024902,
            2.8629000186920166,
            7.685100078582764
          ]
        },
        {
          "atom_index": 1239,
          "name": "CD",
          "element": "C",
          "coord": [
            4.620100021362305,
            2.86299991607666,
            7.5447001457214355
          ]
        }
      ]
    },
    {
      "id": "A:185",
      "chain": "A",
      "resseq": 185,
      "icode": "",
      "resname": "ASP",
      "hetflag": " ",
      "sasa": 0.0,
      "atoms": [
        {
          "atom_index": 1240,
          "name": "N",
          "element": "N",
          "coord": [
            5.088900089263916,
            2.811000108718872,
            7.47629976272583
          ]
        },
        {
          "atom_index": 1241,
          "name": "CA",
          "element": "C",
          "coord": [
            5.190800189971924,
            2.733099937438965,
            7.405399799346924
          ]
        },
        {
          "atom_index": 1242,
          "name": "C",
          "element": "C",
          "coord": [
            5.178299903869629,
            2.5845000743865967,
            7.434100151062012
          ]
        },
        {
          "atom_index": 1243,
          "name": "O",
          "element": "O",
          "coord": [
            5.196000099182129,
            2.5011000633239746,
            7.345399856567383
          ]
        },
        {
          "atom_index": 1244,
          "name": "CB",
          "element": "C",
          "coord": [
            5.331900119781494,
            2.775899887084961,
            7.446800231933594
          ]
        },
        {
          "atom_index": 1245,
          "name": "CG",
          "element": "C",
          "coord": [
            5.355899810791016,
            2.924099922180176,
            7.431300163269043
          ]
        },
        {
          "atom_index": 1246,
          "name": "OD1",
          "element": "O",
          "coord": [
            5.28980016708374,
            2.988100051879883,
            7.3470001220703125
          ]
        },
        {
          "atom_index": 1247,
          "name": "OD2",
          "element": "O",
          "coord": [
            5.442599773406982,
            2.9763998985290527,
            7.504199981689453
          ]
        }
      ]
    },
    {
      "id": "A:186",
      "chain": "A",
      "resseq": 186,
      "icode": "",
      "resname": "SER",
      "hetflag": " ",
      "sasa": 0.0,
      "atoms": [
        {
          "atom_index": 1248,
          "name": "N",
          "element": "N",
          "coord": [
            5.158100128173828,
            2.553100109100342,
            7.561600208282471
          ]
        },
        {
          "atom_index": 1249,
          "name": "CA",
          "element": "C",
          "coord": [
            5.144899845123291,
            2.415600061416626,
            7.607100009918213
          ]
        },
        {
          "atom_index": 1250,
          "name": "C",
          "element": "C",
          "coord": [
            5.035099983215332,
            2.339200019836426,
            7.533999919891357
          ]
        },
        {
          "atom_index": 1251,
          "name": "O",
          "element": "O",
          "coord": [
            5.056399822235107,
            2.2265000343322754,
            7.490099906921387
          ]
        },
        {
          "atom_index": 1252,
          "name": "CB",
          "element": "C",
          "coord": [
            5.120500087738037,
            2.4124999046325684,
            7.758399963378906
          ]
        },
        {
          "atom_index": 1253,
          "name": "OG",
          "element": "O",
          "coord": [
            5.015999794006348,
            2.5007998943328857,
            7.796599864959717
          ]
        }
      ]
    },
    {
      "id": "A:187",
      "chain": "A",
      "resseq": 187,
      "icode": "",
      "resname": "LEU",
      "hetflag": " ",
      "sasa": 0.0,
      "atoms": [
        {
          "atom_index": 1254,
          "name": "N",
          "element": "N",
          "coord": [
            4.918099880218506,
            2.400599956512451,
            7.521500110626221
          ]
        },
        {
          "atom_index": 1255,
          "name": "CA",
          "element": "C",
          "coord": [
            4.806099891662598,
            2.3366000652313232,
            7.453999996185303
          ]
        },
        {
          "atom_index": 1256,
          "name": "C",
          "element": "C",
          "coord": [
            4.830699920654297,
            2.312299966812134,
            7.3059000968933105
          ]
        },
        {
          "atom_index": 1257,
          "name": "O",
          "element": "O",
          "coord": [
            4.793300151824951,
            2.20770001411438,
            7.253399848937988
          ]
        },
        {
          "atom_index": 1258,
          "name": "CB",
          "element": "C",
          "coord": [
            4.677999973297119,
            2.41729998588562,
            7.473700046539307
          ]
        },
        {
          "atom_index": 1259,
          "name": "CG",
          "element": "C",
          "coord": [
            4.63040018081665,
            2.420599937438965,
            7.61870002746582
          ]
        },
        {
          "atom_index": 1260,
          "name": "CD1",
          "element": "C",
          "coord": [
            4.492000102996826,
            2.4821999073028564,
            7.6269001960754395
          ]
        },
        {
          "atom_index": 1261,
          "name": "CD2",
          "element": "C",
          "coord": [
            4.628799915313721,
            2.2792999744415283,
            7.674200057983398
          ]
        }
      ]
    },
    {
      "id": "A:188",
      "chain": "A",
      "resseq": 188,
      "icode": "",
      "resname": "GLU",
      "hetflag": " ",
      "sasa": 0.0,
      "atoms": [
        {
          "atom_index": 1262,
          "name": "N",
          "element": "N",
          "coord": [
            4.889800071716309,
            2.409899950027466,
            7.23769998550415
          ]
        },
        {
          "atom_index": 1263,
          "name": "CA",
          "element": "C",
          "coord": [
            4.918399810791016,
            2.39490008354187,
            7.095600128173828
          ]
        },
        {
          "atom_index": 1264,
          "name": "C",
          "element": "C",
          "coord": [
            5.011499881744385,
            2.275899887084961,
            7.07289981842041
          ]
        },
        {
          "atom_index": 1265,
          "name": "O",
          "element": "O",
          "coord": [
            4.987100124359131,
            2.1921000480651855,
            6.985799789428711
          ]
        },
        {
          "atom_index": 1266,
          "name": "CB",
          "element": "C",
          "coord": [
            4.979599952697754,
            2.523400068283081,
            7.03849983215332
          ]
        },
        {
          "atom_index": 1267,
          "name": "CG",
          "element": "C",
          "coord": [
            4.881499767303467,
            2.6396000385284424,
            7.031199932098389
          ]
        },
        {
          "atom_index": 1268,
          "name": "CD",
          "element": "C",
          "coord": [
            4.926499843597412,
            2.7492001056671143,
            6.9359002113342285
          ]
        },
        {
          "atom_index": 1269,
          "name": "OE1",
          "element": "O",
          "coord": [
            4.905200004577637,
            2.7348999977111816,
            6.813700199127197
          ]
        },
        {
          "atom_index": 1270,
          "name": "OE2",
          "element": "O",
          "coord": [
            4.98199987411499,
            2.8505001068115234,
            6.982800006866455
          ]
        }
      ]
    },
    {
      "id": "A:189",
      "chain": "A",
      "resseq": 189,
      "icode": "",
      "resname": "VAL",
      "hetflag": " ",
      "sasa": 0.0,
      "atoms": [
        {
          "atom_index": 1271,
          "name": "N",
          "element": "N",
          "coord": [
            5.115300178527832,
            2.2674999237060547,
            7.1554999351501465
          ]
        },
        {
          "atom_index": 1272,
          "name": "CA",
          "element": "C",
          "coord": [
            5.214900016784668,
            2.160799980163574,
            7.149199962615967
          ]
        },
        {
          "atom_index": 1273,
          "name": "C",
          "element": "C",
          "coord": [
            5.162899971008301,
            2.0225000381469727,
            7.190700054168701
          ]
        },
        {
          "atom_index": 1274,
          "name": "O",
          "element": "O",
          "coord": [
            5.197299957275391,
            1.9213000535964966,
            7.128799915313721
          ]
        },
        {
          "atom_index": 1275,
          "name": "CB",
          "element": "C",
          "coord": [
            5.336699962615967,
            2.196199893951416,
            7.23859977722168
          ]
        },
        {
          "atom_index": 1276,
          "name": "CG1",
          "element": "C",
          "coord": [
            5.425600051879883,
            2.074399948120117,
            7.261099815368652
          ]
        },
        {
          "atom_index": 1277,
          "name": "CG2",
          "element": "C",
          "coord": [
            5.416900157928467,
            2.308500051498413,
            7.175600051879883
          ]
        }
      ]
    },
    {
      "id": "A:190",
      "chain": "A",
      "resseq": 190,
      "icode": "",
      "resname": "GLU",
      "hetflag": " ",
      "sasa": 0.9936088919639587,
      "atoms": [
        {
          "atom_index": 1278,
          "name": "N",
          "element": "N",
          "coord": [
            5.082600116729736,
            2.019200086593628,
            7.296500205993652
          ]
        },
        {
          "atom_index": 1279,
          "name": "CA",
          "element": "C",
          "coord": [
            5.028500080108643,
            1.8947999477386475,
            7.350800037384033
          ]
        },
        {
          "atom_index": 1280,
          "name": "C",
          "element": "C",
          "coord": [
            4.901599884033203,
            1.842900037765503,
            7.284299850463867
          ]
        },
        {
          "atom_index": 1281,
          "name": "O",
          "element": "O",
          "coord": [
            4.882599830627441,
            1.7216999530792236,
            7.269400119781494
          ]
        },
        {
          "atom_index": 1282,
          "name": "CB",
          "element": "C",
          "coord": [
            5.0046000480651855,
            1.9112999439239502,
            7.501200199127197
          ]
        },
        {
          "atom_index": 1283,
          "name": "CG",
          "element": "C",
          "coord": [
            5.132999897003174,
            1.917799949645996,
            7.583499908447266
          ]
        },
        {
          "atom_index": 1284,
          "name": "CD",
          "element": "C",
          "coord": [
            5.133399963378906,
            2.029099941253662,
            7.687300205230713
          ]
        },
        {
          "atom_index": 1285,
          "name": "OE1",
          "element": "O",
          "coord": [
            5.028200149536133,
            2.055299997329712,
            7.74970006942749
          ]
        },
        {
          "atom_index": 1286,
          "name": "OE2",
          "element": "O",
          "coord": [
            5.240200042724609,
            2.091099977493286,
            7.706200122833252
          ]
        }
      ]
    },
    {
      "id": "A:191",
      "chain": "A",
      "resseq": 191,
      "icode": "",
      "resname": "GLY",
      "hetflag": " ",
      "sasa": 0.0,
      "atoms": [
        {
          "atom_index": 1287,
          "name": "N",
          "element": "N",
          "coord": [
            4.814000129699707,
            1.934499979019165,
            7.246200084686279
          ]
        },
        {
          "atom_index": 1288,
          "name": "CA",
          "element": "C",
          "coord": [
            4.6894001960754395,
            1.8954999446868896,
            7.184199810028076
          ]
        },
        {
          "atom_index": 1289,
          "name": "C",
          "element": "C",
          "coord": [
            4.576099872589111,
            1.9632999897003174,
            7.257299900054932
          ]
        },
        {
          "atom_index": 1290,
          "name": "O",
          "element": "O",
          "coord": [
            4.576499938964844,
            1.9731999635696411,
            7.38040018081665
          ]
        }
      ]
    },
    {
      "id": "A:192",
      "chain": "A",
      "resseq": 192,
      "icode": "",
      "resname": "TYR",
      "hetflag": " ",
      "sasa": 0.0,
      "atoms": [
        {
          "atom_index": 1291,
          "name": "N",
          "element": "N",
          "coord": [
            4.478799819946289,
            2.0102999210357666,
            7.181000232696533
          ]
        },
        {
          "atom_index": 1292,
          "name": "CA",
          "element": "C",
          "coord": [
            4.364099979400635,
            2.0785999298095703,
            7.236800193786621
          ]
        },
        {
          "atom_index": 1293,
          "name": "C",
          "element": "C",
          "coord": [
            4.242700099945068,
            2.049299955368042,
            7.150599956512451
          ]
        },
        {
          "atom_index": 1294,
          "name": "O",
          "element": "O",
          "coord": [
            4.253499984741211,
            1.986299991607666,
            7.045599937438965
          ]
        },
        {
          "atom_index": 1295,
          "name": "CB",
          "element": "C",
          "coord": [
            4.3907999992370605,
            2.229599952697754,
            7.242700099945068
          ]
        },
        {
          "atom_index": 1296,
          "name": "CG",
          "element": "C",
          "coord": [
            4.421800136566162,
            2.294300079345703,
            7.10890007019043
          ]
        },
        {
          "atom_index": 1297,
          "name": "CD1",
          "element": "C",
          "coord": [
            4.5518999099731445,
            2.296299934387207,
            7.058000087738037
          ]
        },
        {
          "atom_index": 1298,
          "name": "CD2",
          "element": "C",
          "coord": [
            4.321400165557861,
            2.355799913406372,
            7.034599781036377
          ]
        },
        {
          "atom_index": 1299,
          "name": "CE1",
          "element": "C",
          "coord": [
            4.580699920654297,
            2.3585000038146973,
            6.936399936676025
          ]
        },
        {
          "atom_index": 1300,
          "name": "CE2",
          "element": "C",
          "coord": [
            4.349100112915039,
            2.418100118637085,
            6.913700103759766
          ]
        },
        {
          "atom_index": 1301,
          "name": "CZ",
          "element": "C",
          "coord": [
            4.478499889373779,
            2.4193999767303467,
            6.865200042724609
          ]
        },
        {
          "atom_index": 1302,
          "name": "OH",
          "element": "O",
          "coord": [
            4.503499984741211,
            2.4827001094818115,
            6.745699882507324
          ]
        }
      ]
    },
    {
      "id": "A:193",
      "chain": "A",
      "resseq": 193,
      "icode": "",
      "resname": "THR",
      "hetflag": " ",
      "sasa": 0.0,
      "atoms": [
        {
          "atom_index": 1303,
          "name": "N",
          "element": "N",
          "coord": [
            4.127099990844727,
            2.0947999954223633,
            7.195499897003174
          ]
        },
        {
          "atom_index": 1304,
          "name": "CA",
          "element": "C",
          "coord": [
            4.003699779510498,
            2.0738000869750977,
            7.122000217437744
          ]
        },
        {
          "atom_index": 1305,
          "name": "C",
          "element": "C",
          "coord": [
            3.908600091934204,
            2.185499906539917,
            7.160399913787842
          ]
        },
        {
          "atom_index": 1306,
          "name": "O",
          "element": "O",
          "coord": [
            3.9391000270843506,
            2.266700029373169,
            7.248300075531006
          ]
        },
        {
          "atom_index": 1307,
          "name": "CB",
          "element": "C",
          "coord": [
            3.9400999546051025,
            1.9366999864578247,
            7.1570000648498535
          ]
        },
        {
          "atom_index": 1308,
          "name": "OG1",
          "element": "O",
          "coord": [
            3.8273000717163086,
            1.9122999906539917,
            7.0725998878479
          ]
        },
        {
          "atom_index": 1309,
          "name": "CG2",
          "element": "C",
          "coord": [
            3.8945000171661377,
            1.9330999851226807,
            7.30210018157959
          ]
        }
      ]
    },
    {
      "id": "A:194",
      "chain": "A",
      "resseq": 194,
      "icode": "",
      "resname": "VAL",
      "hetflag": " ",
      "sasa": 0.0,
      "atoms": [
        {
          "atom_index": 1310,
          "name": "N",
          "element": "N",
          "coord": [
            3.800299882888794,
            2.198699951171875,
            7.085599899291992
          ]
        },
        {
          "atom_index": 1311,
          "name": "CA",
          "element": "C",
          "coord": [
            3.7023000717163086,
            2.299799919128418,
            7.118100166320801
          ]
        },
        {
          "atom_index": 1312,
          "name": "C",
          "element": "C",
          "coord": [
            3.565200090408325,
            2.235599994659424,
            7.125800132751465
          ]
        },
        {
          "atom_index": 1313,
          "name": "O",
          "element": "O",
          "coord": [
            3.5339999198913574,
            2.142899990081787,
            7.051499843597412
          ]
        },
        {
          "atom_index": 1314,
          "name": "CB",
          "element": "C",
          "coord": [
            3.703700065612793,
            2.420099973678589,
            7.018899917602539
          ]
        },
        {
          "atom_index": 1315,
          "name": "CG1",
          "element": "C",
          "coord": [
            3.843600034713745,
            2.4795000553131104,
            7.010300159454346
          ]
        },
        {
          "atom_index": 1316,
          "name": "CG2",
          "element": "C",
          "coord": [
            3.65339994430542,
            2.379199981689453,
            6.8815999031066895
          ]
        }
      ]
    },
    {
      "id": "A:195",
      "chain": "A",
      "resseq": 195,
      "icode": "",
      "resname": "ASP",
      "hetflag": " ",
      "sasa": 0.0,
      "atoms": [
        {
          "atom_index": 1317,
          "name": "N",
          "element": "N",
          "coord": [
            3.488100051879883,
            2.278700113296509,
            7.2245001792907715
          ]
        },
        {
          "atom_index": 1318,
          "name": "CA",
          "element": "C",
          "coord": [
            3.353800058364868,
            2.228300094604492,
            7.243000030517578
          ]
        },
        {
          "atom_index": 1319,
          "name": "C",
          "element": "C",
          "coord": [
            3.2620999813079834,
            2.347100019454956,
            7.2581000328063965
          ]
        },
        {
          "atom_index": 1320,
          "name": "O",
          "element": "O",
          "coord": [
            3.280600070953369,
            2.4326000213623047,
            7.345200061798096
          ]
        },
        {
          "atom_index": 1321,
          "name": "CB",
          "element": "C",
          "coord": [
            3.3424999713897705,
            2.138000011444092,
            7.365600109100342
          ]
        },
        {
          "atom_index": 1322,
          "name": "CG",
          "element": "C",
          "coord": [
            3.205199956893921,
            2.0736000537872314,
            7.377299785614014
          ]
        },
        {
          "atom_index": 1323,
          "name": "OD1",
          "element": "O",
          "coord": [
            3.1558001041412354,
            2.019700050354004,
            7.276199817657471
          ]
        },
        {
          "atom_index": 1324,
          "name": "OD2",
          "element": "O",
          "coord": [
            3.146199941635132,
            2.077399969100952,
            7.486999988555908
          ]
        }
      ]
    },
    {
      "id": "A:196",
      "chain": "A",
      "resseq": 196,
      "icode": "",
      "resname": "VAL",
      "hetflag": " ",
      "sasa": 0.1613273024559021,
      "atoms": [
        {
          "atom_index": 1325,
          "name": "N",
          "element": "N",
          "coord": [
            3.1682000160217285,
            2.3554000854492188,
            7.165599822998047
          ]
        },
        {
          "atom_index": 1326,
          "name": "CA",
          "element": "C",
          "coord": [
            3.0699000358581543,
            2.460900068283081,
            7.161900043487549
          ]
        },
        {
          "atom_index": 1327,
          "name": "C",
          "element": "C",
          "coord": [
            2.9625000953674316,
            2.432300090789795,
            7.265699863433838
          ]
        },
        {
          "atom_index": 1328,
          "name": "O",
          "element": "O",
          "coord": [
            2.890199899673462,
            2.3338000774383545,
            7.25570011138916
          ]
        },
        {
          "atom_index": 1329,
          "name": "CB",
          "element": "C",
          "coord": [
            3.0065999031066895,
            2.467400074005127,
            7.021500110626221
          ]
        },
        {
          "atom_index": 1330,
          "name": "CG1",
          "element": "C",
          "coord": [
            2.8980000019073486,
            2.5729000568389893,
            7.0157999992370605
          ]
        },
        {
          "atom_index": 1331,
          "name": "CG2",
          "element": "C",
          "coord": [
            3.1143999099731445,
            2.494999885559082,
            6.917500019073486
          ]
        }
      ]
    },
    {
      "id": "A:197",
      "chain": "A",
      "resseq": 197,
      "icode": "",
      "resname": "LYS",
      "hetflag": " ",
      "sasa": 0.0,
      "atoms": [
        {
          "atom_index": 1332,
          "name": "N",
          "element": "N",
          "coord": [
            2.9565999507904053,
            2.514899969100952,
            7.3694000244140625
          ]
        },
        {
          "atom_index": 1333,
          "name": "CA",
          "element": "C",
          "coord": [
            2.85479998588562,
            2.4979000091552734,
            7.472099781036377
          ]
        },
        {
          "atom_index": 1334,
          "name": "C",
          "element": "C",
          "coord": [
            2.7309999465942383,
            2.571000099182129,
            7.4197001457214355
          ]
        },
        {
          "atom_index": 1335,
          "name": "O",
          "element": "O",
          "coord": [
            2.7244999408721924,
            2.6034998893737793,
            7.300899982452393
          ]
        },
        {
          "atom_index": 1336,
          "name": "CB",
          "element": "C",
          "coord": [
            2.902899980545044,
            2.5557000637054443,
            7.605599880218506
          ]
        },
        {
          "atom_index": 1337,
          "name": "CG",
          "element": "C",
          "coord": [
            3.0452001094818115,
            2.5132999420166016,
            7.643899917602539
          ]
        },
        {
          "atom_index": 1338,
          "name": "CD",
          "element": "C",
          "coord": [
            3.062700033187866,
            2.361799955368042,
            7.651299953460693
          ]
        },
        {
          "atom_index": 1339,
          "name": "CE",
          "element": "C",
          "coord": [
            2.989300012588501,
            2.302500009536743,
            7.770299911499023
          ]
        },
        {
          "atom_index": 1340,
          "name": "NZ",
          "element": "N",
          "coord": [
            2.9986000061035156,
            2.1540000438690186,
            7.775400161743164
          ]
        }
      ]
    },
    {
      "id": "A:198",
      "chain": "A",
      "resseq": 198,
      "icode": "",
      "resname": "ASN",
      "hetflag": " ",
      "sasa": 4.866733551025391,
      "atoms": [
        {
          "atom_index": 1341,
          "name": "N",
          "element": "N",
          "coord": [
            2.6333000659942627,
            2.599100112915039,
            7.505099773406982
          ]
        },
        {
          "atom_index": 1342,
          "name": "CA",
          "element": "C",
          "coord": [
            2.5136001110076904,
            2.666800022125244,
            7.456099987030029
          ]
        },
        {
          "atom_index": 1343,
          "name": "C",
          "element": "C",
          "coord": [
            2.5272998809814453,
            2.8125998973846436,
            7.410399913787842
          ]
        },
        {
          "atom_index": 1344,
          "name": "O",
          "element": "O",
          "coord": [
            2.4472999572753906,
            2.858599901199341,
            7.328800201416016
          ]
        },
        {
          "atom_index": 1345,
          "name": "CB",
          "element": "C",
          "coord": [
            2.3945000171661377,
            2.648900032043457,
            7.551400184631348
          ]
        },
        {
          "atom_index": 1346,
          "name": "CG",
          "element": "C",
          "coord": [
            2.425299882888794,
            2.690000057220459,
            7.69350004196167
          ]
        },
        {
          "atom_index": 1347,
          "name": "OD1",
          "element": "O",
          "coord": [
            2.3668999671936035,
            2.6364998817443848,
            7.787799835205078
          ]
        },
        {
          "atom_index": 1348,
          "name": "ND2",
          "element": "N",
          "coord": [
            2.5165998935699463,
            2.784899950027466,
            7.710000038146973
          ]
        }
      ]
    },
    {
      "id": "A:199",
      "chain": "A",
      "resseq": 199,
      "icode": "",
      "resname": "LYS",
      "hetflag": " ",
      "sasa": 0.29038915038108826,
      "atoms": [
        {
          "atom_index": 1349,
          "name": "N",
          "element": "N",
          "coord": [
            2.628000020980835,
            2.884700059890747,
            7.458700180053711
          ]
        },
        {
          "atom_index": 1350,
          "name": "CA",
          "element": "C",
          "coord": [
            2.645699977874756,
            3.0241000652313232,
            7.417200088500977
          ]
        },
        {
          "atom_index": 1351,
          "name": "C",
          "element": "C",
          "coord": [
            2.791800022125244,
            3.0585999488830566,
            7.389800071716309
          ]
        },
        {
          "atom_index": 1352,
          "name": "O",
          "element": "O",
          "coord": [
            2.8225998878479004,
            3.1649999618530273,
            7.336699962615967
          ]
        },
        {
          "atom_index": 1353,
          "name": "CB",
          "element": "C",
          "coord": [
            2.589200019836426,
            3.120699882507324,
            7.522900104522705
          ]
        },
        {
          "atom_index": 1354,
          "name": "CG",
          "element": "C",
          "coord": [
            2.6886000633239746,
            3.163599967956543,
            7.63129997253418
          ]
        },
        {
          "atom_index": 1355,
          "name": "CD",
          "element": "C",
          "coord": [
            2.6519999504089355,
            3.298799991607666,
            7.691400051116943
          ]
        },
        {
          "atom_index": 1356,
          "name": "CE",
          "element": "C",
          "coord": [
            2.7736001014709473,
            3.371000051498413,
            7.749199867248535
          ]
        },
        {
          "atom_index": 1357,
          "name": "NZ",
          "element": "N",
          "coord": [
            2.853100061416626,
            3.4442999362945557,
            7.646299839019775
          ]
        }
      ]
    },
    {
      "id": "A:200",
      "chain": "A",
      "resseq": 200,
      "icode": "",
      "resname": "ARG",
      "hetflag": " ",
      "sasa": 0.0,
      "atoms": [
        {
          "atom_index": 1358,
          "name": "N",
          "element": "N",
          "coord": [
            2.8810999393463135,
            2.969899892807007,
            7.432000160217285
          ]
        },
        {
          "atom_index": 1359,
          "name": "CA",
          "element": "C",
          "coord": [
            3.0244998931884766,
            2.9902000427246094,
            7.415299892425537
          ]
        },
        {
          "atom_index": 1360,
          "name": "C",
          "element": "C",
          "coord": [
            3.088900089263916,
            2.8687000274658203,
            7.351799964904785
          ]
        },
        {
          "atom_index": 1361,
          "name": "O",
          "element": "O",
          "coord": [
            3.026900053024292,
            2.763700008392334,
            7.337299823760986
          ]
        },
        {
          "atom_index": 1362,
          "name": "CB",
          "element": "C",
          "coord": [
            3.09060001373291,
            3.0099000930786133,
            7.55210018157959
          ]
        },
        {
          "atom_index": 1363,
          "name": "CG",
          "element": "C",
          "coord": [
            3.0246999263763428,
            3.11299991607666,
            7.640600204467773
          ]
        },
        {
          "atom_index": 1364,
          "name": "CD",
          "element": "C",
          "coord": [
            3.02839994430542,
            3.0703001022338867,
            7.786200046539307
          ]
        },
        {
          "atom_index": 1365,
          "name": "NE",
          "element": "N",
          "coord": [
            3.1263999938964844,
            3.145900011062622,
            7.86329984664917
          ]
        },
        {
          "atom_index": 1366,
          "name": "CZ",
          "element": "C",
          "coord": [
            3.150099992752075,
            3.1275999546051025,
            7.992599964141846
          ]
        },
        {
          "atom_index": 1367,
          "name": "NH1",
          "element": "N",
          "coord": [
            3.0831000804901123,
            3.035799980163574,
            8.060400009155273
          ]
        },
        {
          "atom_index": 1368,
          "name": "NH2",
          "element": "N",
          "coord": [
            3.2409000396728516,
            3.2014999389648438,
            8.05459976196289
          ]
        }
      ]
    },
    {
      "id": "A:201",
      "chain": "A",
      "resseq": 201,
      "icode": "",
      "resname": "THR",
      "hetflag": " ",
      "sasa": 0.0,
      "atoms": [
        {
          "atom_index": 1369,
          "name": "N",
          "element": "N",
          "coord": [
            3.2167999744415283,
            2.8838000297546387,
            7.321599960327148
          ]
        },
        {
          "atom_index": 1370,
          "name": "CA",
          "element": "C",
          "coord": [
            3.2990000247955322,
            2.778700113296509,
            7.264900207519531
          ]
        },
        {
          "atom_index": 1371,
          "name": "C",
          "element": "C",
          "coord": [
            3.414599895477295,
            2.7655999660491943,
            7.364500045776367
          ]
        },
        {
          "atom_index": 1372,
          "name": "O",
          "element": "O",
          "coord": [
            3.473599910736084,
            2.8650999069213867,
            7.404699802398682
          ]
        },
        {
          "atom_index": 1373,
          "name": "CB",
          "element": "C",
          "coord": [
            3.3494999408721924,
            2.817699909210205,
            7.123000144958496
          ]
        },
        {
          "atom_index": 1374,
          "name": "OG1",
          "element": "O",
          "coord": [
            3.245500087738037,
            2.7932000160217285,
            7.0269999504089355
          ]
        },
        {
          "atom_index": 1375,
          "name": "CG2",
          "element": "C",
          "coord": [
            3.472599983215332,
            2.737600088119507,
            7.083899974822998
          ]
        }
      ]
    },
    {
      "id": "A:202",
      "chain": "A",
      "resseq": 202,
      "icode": "",
      "resname": "PHE",
      "hetflag": " ",
      "sasa": 0.0,
      "atoms": [
        {
          "atom_index": 1376,
          "name": "N",
          "element": "N",
          "coord": [
            3.4358999729156494,
            2.6451001167297363,
            7.416200160980225
          ]
        },
        {
          "atom_index": 1377,
          "name": "CA",
          "element": "C",
          "coord": [
            3.5439999103546143,
            2.6226000785827637,
            7.511899948120117
          ]
        },
        {
          "atom_index": 1378,
          "name": "C",
          "element": "C",
          "coord": [
            3.662899971008301,
            2.5560998916625977,
            7.4446001052856445
          ]
        },
        {
          "atom_index": 1379,
          "name": "O",
          "element": "O",
          "coord": [
            3.6465001106262207,
            2.4586000442504883,
            7.371500015258789
          ]
        },
        {
          "atom_index": 1380,
          "name": "CB",
          "element": "C",
          "coord": [
            3.498500108718872,
            2.5315001010894775,
            7.6269001960754395
          ]
        },
        {
          "atom_index": 1381,
          "name": "CG",
          "element": "C",
          "coord": [
            3.4061999320983887,
            2.59689998626709,
            7.726500034332275
          ]
        },
        {
          "atom_index": 1382,
          "name": "CD1",
          "element": "C",
          "coord": [
            3.356300115585327,
            2.7251999378204346,
            7.706099987030029
          ]
        },
        {
          "atom_index": 1383,
          "name": "CD2",
          "element": "C",
          "coord": [
            3.368299961090088,
            2.527899980545044,
            7.8414998054504395
          ]
        },
        {
          "atom_index": 1384,
          "name": "CE1",
          "element": "C",
          "coord": [
            3.27020001411438,
            2.7834999561309814,
            7.798799991607666
          ]
        },
        {
          "atom_index": 1385,
          "name": "CE2",
          "element": "C",
          "coord": [
            3.282599925994873,
            2.585099935531616,
            7.934299945831299
          ]
        },
        {
          "atom_index": 1386,
          "name": "CZ",
          "element": "C",
          "coord": [
            3.2334001064300537,
            2.713200092315674,
            7.912700176239014
          ]
        }
      ]
    },
    {
      "id": "A:203",
      "chain": "A",
      "resseq": 203,
      "icode": "",
      "resname": "LEU",
      "hetflag": " ",
      "sasa": 0.0,
      "atoms": [
        {
          "atom_index": 1387,
          "name": "N",
          "element": "N",
          "coord": [
            3.781899929046631,
            2.6108999252319336,
            7.466000080108643
          ]
        },
        {
          "atom_index": 1388,
          "name": "CA",
          "element": "C",
          "coord": [
            3.902899980545044,
            2.5513999462127686,
            7.411300182342529
          ]
        },
        {
          "atom_index": 1389,
          "name": "C",
          "element": "C",
          "coord": [
            3.962100028991699,
            2.4802000522613525,
            7.532299995422363
          ]
        },
        {
          "atom_index": 1390,
          "name": "O",
          "element": "O",
          "coord": [
            3.9874000549316406,
            2.542799949645996,
            7.635700225830078
          ]
        },
        {
          "atom_index": 1391,
          "name": "CB",
          "element": "C",
          "coord": [
            3.998199939727783,
            2.658900022506714,
            7.357600212097168
          ]
        },
        {
          "atom_index": 1392,
          "name": "CG",
          "element": "C",
          "coord": [
            4.109499931335449,
            2.6120998859405518,
            7.262599945068359
          ]
        },
        {
          "atom_index": 1393,
          "name": "CD1",
          "element": "C",
          "coord": [
            4.140200138092041,
            2.7211999893188477,
            7.161600112915039
          ]
        },
        {
          "atom_index": 1394,
          "name": "CD2",
          "element": "C",
          "coord": [
            4.234600067138672,
            2.5717999935150146,
            7.339200019836426
          ]
        }
      ]
    },
    {
      "id": "A:204",
      "chain": "A",
      "resseq": 204,
      "icode": "",
      "resname": "SER",
      "hetflag": " ",
      "sasa": 0.0,
      "atoms": [
        {
          "atom_index": 1395,
          "name": "N",
          "element": "N",
          "coord": [
            3.9839999675750732,
            2.3499999046325684,
            7.520199775695801
          ]
        },
        {
          "atom_index": 1396,
          "name": "CA",
          "element": "C",
          "coord": [
            4.036399841308594,
            2.2723000049591064,
            7.6315999031066895
          ]
        },
        {
          "atom_index": 1397,
          "name": "C",
          "element": "C",
          "coord": [
            4.14739990234375,
            2.1770999431610107,
            7.588900089263916
          ]
        },
        {
          "atom_index": 1398,
          "name": "O",
          "element": "O",
          "coord": [
            4.162099838256836,
            2.1466000080108643,
            7.470399856567383
          ]
        },
        {
          "atom_index": 1399,
          "name": "CB",
          "element": "C",
          "coord": [
            3.9219000339508057,
            2.1933000087738037,
            7.696100234985352
          ]
        },
        {
          "atom_index": 1400,
          "name": "OG",
          "element": "O",
          "coord": [
            3.824399948120117,
            2.2802000045776367,
            7.751500129699707
          ]
        }
      ]
    },
    {
      "id": "A:205",
      "chain": "A",
      "resseq": 205,
      "icode": "",
      "resname": "PRO",
      "hetflag": " ",
      "sasa": 0.0,
      "atoms": [
        {
          "atom_index": 1401,
          "name": "N",
          "element": "N",
          "coord": [
            4.232600212097168,
            2.134200096130371,
            7.683800220489502
          ]
        },
        {
          "atom_index": 1402,
          "name": "CA",
          "element": "C",
          "coord": [
            4.338399887084961,
            2.0420000553131104,
            7.642300128936768
          ]
        },
        {
          "atom_index": 1403,
          "name": "C",
          "element": "C",
          "coord": [
            4.275599956512451,
            1.9103000164031982,
            7.597599983215332
          ]
        },
        {
          "atom_index": 1404,
          "name": "O",
          "element": "O",
          "coord": [
            4.163400173187256,
            1.8777999877929688,
            7.637199878692627
          ]
        },
        {
          "atom_index": 1405,
          "name": "CB",
          "element": "C",
          "coord": [
            4.421500205993652,
            2.025399923324585,
            7.769800186157227
          ]
        },
        {
          "atom_index": 1406,
          "name": "CG",
          "element": "C",
          "coord": [
            4.322299957275391,
            2.0483999252319336,
            7.87939977645874
          ]
        },
        {
          "atom_index": 1407,
          "name": "CD",
          "element": "C",
          "coord": [
            4.2434000968933105,
            2.1656999588012695,
            7.827400207519531
          ]
        }
      ]
    },
    {
      "id": "A:206",
      "chain": "A",
      "resseq": 206,
      "icode": "",
      "resname": "TRP",
      "hetflag": " ",
      "sasa": 0.0,
      "atoms": [
        {
          "atom_index": 1408,
          "name": "N",
          "element": "N",
          "coord": [
            4.3454999923706055,
            1.836899995803833,
            7.5117998123168945
          ]
        },
        {
          "atom_index": 1409,
          "name": "CA",
          "element": "C",
          "coord": [
            4.293099880218506,
            1.7101000547409058,
            7.464000225067139
          ]
        },
        {
          "atom_index": 1410,
          "name": "C",
          "element": "C",
          "coord": [
            4.291999816894531,
            1.6062999963760376,
            7.5746002197265625
          ]
        },
        {
          "atom_index": 1411,
          "name": "O",
          "element": "O",
          "coord": [
            4.389900207519531,
            1.5908000469207764,
            7.646999835968018
          ]
        },
        {
          "atom_index": 1412,
          "name": "CB",
          "element": "C",
          "coord": [
            4.374499797821045,
            1.656599998474121,
            7.34630012512207
          ]
        },
        {
          "atom_index": 1413,
          "name": "CG",
          "element": "C",
          "coord": [
            4.317299842834473,
            1.5293999910354614,
            7.292399883270264
          ]
        },
        {
          "atom_index": 1414,
          "name": "CD1",
          "element": "C",
          "coord": [
            4.372900009155273,
            1.4046000242233276,
            7.298699855804443
          ]
        },
        {
          "atom_index": 1415,
          "name": "CD2",
          "element": "C",
          "coord": [
            4.191199779510498,
            1.5135999917984009,
            7.22629976272583
          ]
        },
        {
          "atom_index": 1416,
          "name": "NE1",
          "element": "N",
          "coord": [
            4.28879976272583,
            1.3122999668121338,
            7.241000175476074
          ]
        },
        {
          "atom_index": 1417,
          "name": "CE2",
          "element": "C",
          "coord": [
            4.176300048828125,
            1.3765000104904175,
            7.196499824523926
          ]
        },
        {
          "atom_index": 1418,
          "name": "CE3",
          "element": "C",
          "coord": [
            4.088699817657471,
            1.6023000478744507,
            7.190999984741211
          ]
        },
        {
          "atom_index": 1419,
          "name": "CZ2",
          "element": "C",
          "coord": [
            4.063600063323975,
            1.3258999586105347,
            7.130899906158447
          ]
        },
        {
          "atom_index": 1420,
          "name": "CZ3",
          "element": "C",
          "coord": [
            3.976599931716919,
            1.5520000457763672,
            7.125800132751465
          ]
        },
        {
          "atom_index": 1421,
          "name": "CH2",
          "element": "C",
          "coord": [
            3.9647998809814453,
            1.4148000478744507,
            7.0971999168396
          ]
        }
      ]
    },
    {
      "id": "A:207",
      "chain": "A",
      "resseq": 207,
      "icode": "",
      "resname": "ILE",
      "hetflag": " ",
      "sasa": 0.0,
      "atoms": [
        {
          "atom_index": 1422,
          "name": "N",
          "element": "N",
          "coord": [
            4.178199768066406,
            1.5397000312805176,
            7.589600086212158
          ]
        },
        {
          "atom_index": 1423,
          "name": "CA",
          "element": "C",
          "coord": [
            4.162499904632568,
            1.4348000288009644,
            7.689300060272217
          ]
        },
        {
          "atom_index": 1424,
          "name": "C",
          "element": "C",
          "coord": [
            4.099599838256836,
            1.316499948501587,
            7.616600036621094
          ]
        },
        {
          "atom_index": 1425,
          "name": "O",
          "element": "O",
          "coord": [
            3.9795000553131104,
            1.315600037574768,
            7.5894999504089355
          ]
        },
        {
          "atom_index": 1426,
          "name": "CB",
          "element": "C",
          "coord": [
            4.073599815368652,
            1.4807000160217285,
            7.807300090789795
          ]
        },
        {
          "atom_index": 1427,
          "name": "CG1",
          "element": "C",
          "coord": [
            4.139999866485596,
            1.5987999439239502,
            7.879000186920166
          ]
        },
        {
          "atom_index": 1428,
          "name": "CG2",
          "element": "C",
          "coord": [
            4.05210018157959,
            1.3660999536514282,
            7.905200004577637
          ]
        },
        {
          "atom_index": 1429,
          "name": "CD1",
          "element": "C",
          "coord": [
            4.058899879455566,
            1.6562999486923218,
            7.991700172424316
          ]
        }
      ]
    },
    {
      "id": "A:208",
      "chain": "A",
      "resseq": 208,
      "icode": "",
      "resname": "SER",
      "hetflag": " ",
      "sasa": 0.7662794589996338,
      "atoms": [
        {
          "atom_index": 1430,
          "name": "N",
          "element": "N",
          "coord": [
            4.183899879455566,
            1.2201999425888062,
            7.581699848175049
          ]
        },
        {
          "atom_index": 1431,
          "name": "CA",
          "element": "C",
          "coord": [
            4.144999980926514,
            1.0996999740600586,
            7.509399890899658
          ]
        },
        {
          "atom_index": 1432,
          "name": "C",
          "element": "C",
          "coord": [
            4.0152997970581055,
            1.0327999591827393,
            7.552700042724609
          ]
        },
        {
          "atom_index": 1433,
          "name": "O",
          "element": "O",
          "coord": [
            3.9166998863220215,
            1.0343999862670898,
            7.478899955749512
          ]
        },
        {
          "atom_index": 1434,
          "name": "CB",
          "element": "C",
          "coord": [
            4.257699966430664,
            0.996399998664856,
            7.5142998695373535
          ]
        },
        {
          "atom_index": 1435,
          "name": "OG",
          "element": "O",
          "coord": [
            4.366399765014648,
            1.03410005569458,
            7.4319000244140625
          ]
        }
      ]
    },
    {
      "id": "A:209",
      "chain": "A",
      "resseq": 209,
      "icode": "",
      "resname": "ASN",
      "hetflag": " ",
      "sasa": 1.9503991603851318,
      "atoms": [
        {
          "atom_index": 1436,
          "name": "N",
          "element": "N",
          "coord": [
            4.01639986038208,
            0.9724000096321106,
            7.671199798583984
          ]
        },
        {
          "atom_index": 1437,
          "name": "CA",
          "element": "C",
          "coord": [
            3.8991000652313232,
            0.9016000032424927,
            7.72130012512207
          ]
        },
        {
          "atom_index": 1438,
          "name": "C",
          "element": "C",
          "coord": [
            3.7690000534057617,
            0.9807000160217285,
            7.710599899291992
          ]
        },
        {
          "atom_index": 1439,
          "name": "O",
          "element": "O",
          "coord": [
            3.669600009918213,
            0.9301999807357788,
            7.658400058746338
          ]
        },
        {
          "atom_index": 1440,
          "name": "CB",
          "element": "C",
          "coord": [
            3.9217000007629395,
            0.850600004196167,
            7.8643999099731445
          ]
        },
        {
          "atom_index": 1441,
          "name": "CG",
          "element": "C",
          "coord": [
            3.9123001098632812,
            0.9598000049591064,
            7.969200134277344
          ]
        },
        {
          "atom_index": 1442,
          "name": "OD1",
          "element": "O",
          "coord": [
            3.983599901199341,
            1.0601999759674072,
            7.963900089263916
          ]
        },
        {
          "atom_index": 1443,
          "name": "ND2",
          "element": "N",
          "coord": [
            3.8248000144958496,
            0.9397000074386597,
            8.06659984588623
          ]
        }
      ]
    },
    {
      "id": "A:210",
      "chain": "A",
      "resseq": 210,
      "icode": "",
      "resname": "ILE",
      "hetflag": " ",
      "sasa": 0.0,
      "atoms": [
        {
          "atom_index": 1444,
          "name": "N",
          "element": "N",
          "coord": [
            3.771399974822998,
            1.1064000129699707,
            7.7530999183654785
          ]
        },
        {
          "atom_index": 1445,
          "name": "CA",
          "element": "C",
          "coord": [
            3.6519999504089355,
            1.190000057220459,
            7.7480998039245605
          ]
        },
        {
          "atom_index": 1446,
          "name": "C",
          "element": "C",
          "coord": [
            3.6164000034332275,
            1.2415000200271606,
            7.60830020904541
          ]
        },
        {
          "atom_index": 1447,
          "name": "O",
          "element": "O",
          "coord": [
            3.506700038909912,
            1.216599941253662,
            7.5578999519348145
          ]
        },
        {
          "atom_index": 1448,
          "name": "CB",
          "element": "C",
          "coord": [
            3.6649999618530273,
            1.311900019645691,
            7.842899799346924
          ]
        },
        {
          "atom_index": 1449,
          "name": "CG1",
          "element": "C",
          "coord": [
            3.6907999515533447,
            1.2653000354766846,
            7.986400127410889
          ]
        },
        {
          "atom_index": 1450,
          "name": "CG2",
          "element": "C",
          "coord": [
            3.5380001068115234,
            1.3966000080108643,
            7.837699890136719
          ]
        },
        {
          "atom_index": 1451,
          "name": "CD1",
          "element": "C",
          "coord": [
            3.720599889755249,
            1.378100037574768,
            8.083000183105469
          ]
        }
      ]
    },
    {
      "id": "A:211",
      "chain": "A",
      "resseq": 211,
      "icode": "",
      "resname": "HIS",
      "hetflag": " ",
      "sasa": 0.0,
      "atoms": [
        {
          "atom_index": 1452,
          "name": "N",
          "element": "N",
          "coord": [
            3.709199905395508,
            1.3147000074386597,
            7.547800064086914
          ]
        },
        {
          "atom_index": 1453,
          "name": "CA",
          "element": "C",
          "coord": [
            3.6898000240325928,
            1.3772000074386597,
            7.416999816894531
          ]
        },
        {
          "atom_index": 1454,
          "name": "C",
          "element": "C",
          "coord": [
            3.66759991645813,
            1.292199969291687,
            7.292399883270264
          ]
        },
        {
          "atom_index": 1455,
          "name": "O",
          "element": "O",
          "coord": [
            3.583699941635132,
            1.3271000385284424,
            7.209700107574463
          ]
        },
        {
          "atom_index": 1456,
          "name": "CB",
          "element": "C",
          "coord": [
            3.802799940109253,
            1.476099967956543,
            7.390999794006348
          ]
        },
        {
          "atom_index": 1457,
          "name": "CG",
          "element": "C",
          "coord": [
            3.816699981689453,
            1.580899953842163,
            7.496500015258789
          ]
        },
        {
          "atom_index": 1458,
          "name": "ND1",
          "element": "N",
          "coord": [
            3.9337000846862793,
            1.6497000455856323,
            7.518599987030029
          ]
        },
        {
          "atom_index": 1459,
          "name": "CD2",
          "element": "C",
          "coord": [
            3.72760009765625,
            1.6279000043869019,
            7.587500095367432
          ]
        },
        {
          "atom_index": 1460,
          "name": "CE1",
          "element": "C",
          "coord": [
            3.9168999195098877,
            1.7345000505447388,
            7.618500232696533
          ]
        },
        {
          "atom_index": 1461,
          "name": "NE2",
          "element": "N",
          "coord": [
            3.7923998832702637,
            1.7229000329971313,
            7.661900043487549
          ]
        }
      ]
    },
    {
      "id": "A:212",
      "chain": "A",
      "resseq": 212,
      "icode": "",
      "resname": "GLU",
      "hetflag": " ",
      "sasa": 0.0630597174167633,
      "atoms": [
        {
          "atom_index": 1462,
          "name": "N",
          "element": "N",
          "coord": [
            3.7474000453948975,
            1.187399983406067,
            7.275000095367432
          ]
        },
        {
          "atom_index": 1463,
          "name": "CA",
          "element": "C",
          "coord": [
            3.7360999584198,
            1.0994999408721924,
            7.1585001945495605
          ]
        },
        {
          "atom_index": 1464,
          "name": "C",
          "element": "C",
          "coord": [
            3.593100070953369,
            1.048799991607666,
            7.137599945068359
          ]
        },
        {
          "atom_index": 1465,
          "name": "O",
          "element": "O",
          "coord": [
            3.5322000980377197,
            1.0723999738693237,
            7.033899784088135
          ]
        },
        {
          "atom_index": 1466,
          "name": "CB",
          "element": "C",
          "coord": [
            3.832200050354004,
            0.9810000061988831,
            7.173799991607666
          ]
        },
        {
          "atom_index": 1467,
          "name": "CG",
          "element": "C",
          "coord": [
            3.890000104904175,
            0.9276000261306763,
            7.043399810791016
          ]
        },
        {
          "atom_index": 1468,
          "name": "CD",
          "element": "C",
          "coord": [
            4.022600173950195,
            0.8561999797821045,
            7.0640997886657715
          ]
        },
        {
          "atom_index": 1469,
          "name": "OE1",
          "element": "O",
          "coord": [
            4.123000144958496,
            0.9246000051498413,
            7.093500137329102
          ]
        },
        {
          "atom_index": 1470,
          "name": "OE2",
          "element": "O",
          "coord": [
            4.026899814605713,
            0.7321000099182129,
            7.051400184631348
          ]
        }
      ]
    },
    {
      "id": "A:213",
      "chain": "A",
      "resseq": 213,
      "icode": "",
      "resname": "LYS",
      "hetflag": " ",
      "sasa": 5.993657112121582,
      "atoms": [
        {
          "atom_index": 1471,
          "name": "N",
          "element": "N",
          "coord": [
            3.538100004196167,
            0.9836000204086304,
            7.2393999099731445
          ]
        },
        {
          "atom_index": 1472,
          "name": "CA",
          "element": "C",
          "coord": [
            3.40310001373291,
            0.9289000034332275,
            7.230800151824951
          ]
        },
        {
          "atom_index": 1473,
          "name": "C",
          "element": "C",
          "coord": [
            3.2918999195098877,
            1.0331000089645386,
            7.231400012969971
          ]
        },
        {
          "atom_index": 1474,
          "name": "O",
          "element": "O",
          "coord": [
            3.17330002784729,
            0.9993000030517578,
            7.227799892425537
          ]
        },
        {
          "atom_index": 1475,
          "name": "CB",
          "element": "C",
          "coord": [
            3.381700038909912,
            0.8263999819755554,
            7.3414998054504395
          ]
        },
        {
          "atom_index": 1476,
          "name": "CG",
          "element": "C",
          "coord": [
            3.473400115966797,
            0.7075999975204468,
            7.326000213623047
          ]
        },
        {
          "atom_index": 1477,
          "name": "CD",
          "element": "C",
          "coord": [
            3.464200019836426,
            0.6126000285148621,
            7.442599773406982
          ]
        },
        {
          "atom_index": 1478,
          "name": "CE",
          "element": "C",
          "coord": [
            3.557300090789795,
            0.4950000047683716,
            7.4207000732421875
          ]
        },
        {
          "atom_index": 1479,
          "name": "NZ",
          "element": "N",
          "coord": [
            3.5318000316619873,
            0.4296000003814697,
            7.2891998291015625
          ]
        }
      ]
    },
    {
      "id": "A:214",
      "chain": "A",
      "resseq": 214,
      "icode": "",
      "resname": "LYS",
      "hetflag": " ",
      "sasa": 0.5990673303604126,
      "atoms": [
        {
          "atom_index": 1480,
          "name": "N",
          "element": "N",
          "coord": [
            3.330899953842163,
            1.159600019454956,
            7.239099979400635
          ]
        },
        {
          "atom_index": 1481,
          "name": "CA",
          "element": "C",
          "coord": [
            3.2360000610351562,
            1.2696000337600708,
            7.23799991607666
          ]
        },
        {
          "atom_index": 1482,
          "name": "C",
          "element": "C",
          "coord": [
            3.2339999675750732,
            1.3265000581741333,
            7.096099853515625
          ]
        },
        {
          "atom_index": 1483,
          "name": "O",
          "element": "O",
          "coord": [
            3.156100034713745,
            1.4168000221252441,
            7.064199924468994
          ]
        },
        {
          "atom_index": 1484,
          "name": "CB",
          "element": "C",
          "coord": [
            3.2797999382019043,
            1.3758000135421753,
            7.338699817657471
          ]
        },
        {
          "atom_index": 1485,
          "name": "CG",
          "element": "C",
          "coord": [
            3.1686999797821045,
            1.4673999547958374,
            7.384900093078613
          ]
        },
        {
          "atom_index": 1486,
          "name": "CD",
          "element": "C",
          "coord": [
            3.171299934387207,
            1.4848999977111816,
            7.535799980163574
          ]
        },
        {
          "atom_index": 1487,
          "name": "CE",
          "element": "C",
          "coord": [
            3.138700008392334,
            1.3550000190734863,
            7.60830020904541
          ]
        },
        {
          "atom_index": 1488,
          "name": "NZ",
          "element": "N",
          "coord": [
            3.1087000370025635,
            1.3782000541687012,
            7.752299785614014
          ]
        }
      ]
    },
    {
      "id": "A:215",
      "chain": "A",
      "resseq": 215,
      "icode": "",
      "resname": "GLY",
      "hetflag": " ",
      "sasa": 0.15985611081123352,
      "atoms": [
        {
          "atom_index": 1489,
          "name": "N",
          "element": "N",
          "coord": [
            3.3189001083374023,
            1.2695000171661377,
            7.010900020599365
          ]
        },
        {
          "atom_index": 1490,
          "name": "CA",
          "element": "C",
          "coord": [
            3.3285999298095703,
            1.312000036239624,
            6.872900009155273
          ]
        },
        {
          "atom_index": 1491,
          "name": "C",
          "element": "C",
          "coord": [
            3.394399881362915,
            1.447100043296814,
            6.853499889373779
          ]
        },
        {
          "atom_index": 1492,
          "name": "O",
          "element": "O",
          "coord": [
            3.349299907684326,
            1.523900032043457,
            6.769199848175049
          ]
        }
      ]
    },
    {
      "id": "A:216",
      "chain": "A",
      "resseq": 216,
      "icode": "",
      "resname": "LEU",
      "hetflag": " ",
      "sasa": 0.0,
      "atoms": [
        {
          "atom_index": 1493,
          "name": "N",
          "element": "N",
          "coord": [
            3.492300033569336,
            1.4795000553131104,
            6.9375
          ]
        },
        {
          "atom_index": 1494,
          "name": "CA",
          "element": "C",
          "coord": [
            3.564300060272217,
            1.6061999797821045,
            6.926300048828125
          ]
        },
        {
          "atom_index": 1495,
          "name": "C",
          "element": "C",
          "coord": [
            3.696199893951416,
            1.5836999416351318,
            6.852200031280518
          ]
        },
        {
          "atom_index": 1496,
          "name": "O",
          "element": "O",
          "coord": [
            3.758500099182129,
            1.4781999588012695,
            6.865900039672852
          ]
        },
        {
          "atom_index": 1497,
          "name": "CB",
          "element": "C",
          "coord": [
            3.591599941253662,
            1.6663999557495117,
            7.064700126647949
          ]
        },
        {
          "atom_index": 1498,
          "name": "CG",
          "element": "C",
          "coord": [
            3.4730000495910645,
            1.70169997215271,
            7.155399799346924
          ]
        },
        {
          "atom_index": 1499,
          "name": "CD1",
          "element": "C",
          "coord": [
            3.5244998931884766,
            1.7597999572753906,
            7.286200046539307
          ]
        },
        {
          "atom_index": 1500,
          "name": "CD2",
          "element": "C",
          "coord": [
            3.3798999786376953,
            1.8006999492645264,
            7.086900234222412
          ]
        }
      ]
    },
    {
      "id": "A:217",
      "chain": "A",
      "resseq": 217,
      "icode": "",
      "resname": "THR",
      "hetflag": " ",
      "sasa": 0.0,
      "atoms": [
        {
          "atom_index": 1501,
          "name": "N",
          "element": "N",
          "coord": [
            3.741499900817871,
            1.686400055885315,
            6.781499862670898
          ]
        },
        {
          "atom_index": 1502,
          "name": "CA",
          "element": "C",
          "coord": [
            3.8647000789642334,
            1.68149995803833,
            6.703400135040283
          ]
        },
        {
          "atom_index": 1503,
          "name": "C",
          "element": "C",
          "coord": [
            3.986999988555908,
            1.7259999513626099,
            6.783400058746338
          ]
        },
        {
          "atom_index": 1504,
          "name": "O",
          "element": "O",
          "coord": [
            3.9839000701904297,
            1.8273999691009521,
            6.853000164031982
          ]
        },
        {
          "atom_index": 1505,
          "name": "CB",
          "element": "C",
          "coord": [
            3.8526999950408936,
            1.7706999778747559,
            6.577300071716309
          ]
        },
        {
          "atom_index": 1506,
          "name": "OG1",
          "element": "O",
          "coord": [
            3.743499994277954,
            1.7253999710083008,
            6.496799945831299
          ]
        },
        {
          "atom_index": 1507,
          "name": "CG2",
          "element": "C",
          "coord": [
            3.98009991645813,
            1.7654999494552612,
            6.494100093841553
          ]
        }
      ]
    },
    {
      "id": "A:218",
      "chain": "A",
      "resseq": 218,
      "icode": "",
      "resname": "LYS",
      "hetflag": " ",
      "sasa": 0.0,
      "atoms": [
        {
          "atom_index": 1508,
          "name": "N",
          "element": "N",
          "coord": [
            4.094900131225586,
            1.6495000123977661,
            6.7743000984191895
          ]
        },
        {
          "atom_index": 1509,
          "name": "CA",
          "element": "C",
          "coord": [
            4.217400074005127,
            1.6842999458312988,
            6.844600200653076
          ]
        },
        {
          "atom_index": 1510,
          "name": "C",
          "element": "C",
          "coord": [
            4.303699970245361,
            1.773800015449524,
            6.756999969482422
          ]
        },
        {
          "atom_index": 1511,
          "name": "O",
          "element": "O",
          "coord": [
            4.340000152587891,
            1.736799955368042,
            6.645500183105469
          ]
        },
        {
          "atom_index": 1512,
          "name": "CB",
          "element": "C",
          "coord": [
            4.296999931335449,
            1.5597000122070312,
            6.881800174713135
          ]
        },
        {
          "atom_index": 1513,
          "name": "CG",
          "element": "C",
          "coord": [
            4.4243998527526855,
            1.593500018119812,
            6.9558000564575195
          ]
        },
        {
          "atom_index": 1514,
          "name": "CD",
          "element": "C",
          "coord": [
            4.511099815368652,
            1.4728000164031982,
            6.980400085449219
          ]
        },
        {
          "atom_index": 1515,
          "name": "CE",
          "element": "C",
          "coord": [
            4.626800060272217,
            1.5113999843597412,
            7.070400238037109
          ]
        },
        {
          "atom_index": 1516,
          "name": "NZ",
          "element": "N",
          "coord": [
            4.715000152587891,
            1.3964999914169312,
            7.101900100708008
          ]
        }
      ]
    },
    {
      "id": "A:219",
      "chain": "A",
      "resseq": 219,
      "icode": "",
      "resname": "TYR",
      "hetflag": " ",
      "sasa": 0.0,
      "atoms": [
        {
          "atom_index": 1517,
          "name": "N",
          "element": "N",
          "coord": [
            4.337200164794922,
            1.891700029373169,
            6.807700157165527
          ]
        },
        {
          "atom_index": 1518,
          "name": "CA",
          "element": "C",
          "coord": [
            4.420300006866455,
            1.9836000204086304,
            6.7322998046875
          ]
        },
        {
          "atom_index": 1519,
          "name": "C",
          "element": "C",
          "coord": [
            4.556300163269043,
            1.9983999729156494,
            6.793799877166748
          ]
        },
        {
          "atom_index": 1520,
          "name": "O",
          "element": "O",
          "coord": [
            4.575799942016602,
            1.9775999784469604,
            6.913300037384033
          ]
        },
        {
          "atom_index": 1521,
          "name": "CB",
          "element": "C",
          "coord": [
            4.358799934387207,
            2.1226000785827637,
            6.7256999015808105
          ]
        },
        {
          "atom_index": 1522,
          "name": "CG",
          "element": "C",
          "coord": [
            4.225500106811523,
            2.1278998851776123,
            6.65939998626709
          ]
        },
        {
          "atom_index": 1523,
          "name": "CD1",
          "element": "C",
          "coord": [
            4.213099956512451,
            2.108599901199341,
            6.5218000411987305
          ]
        },
        {
          "atom_index": 1524,
          "name": "CD2",
          "element": "C",
          "coord": [
            4.110899925231934,
            2.151900053024292,
            6.734000205993652
          ]
        },
        {
          "atom_index": 1525,
          "name": "CE1",
          "element": "C",
          "coord": [
            4.089700222015381,
            2.113300085067749,
            6.460700035095215
          ]
        },
        {
          "atom_index": 1526,
          "name": "CE2",
          "element": "C",
          "coord": [
            3.9870998859405518,
            2.156599998474121,
            6.674200057983398
          ]
        },
        {
          "atom_index": 1527,
          "name": "CZ",
          "element": "C",
          "coord": [
            3.97760009765625,
            2.137200117111206,
            6.537600040435791
          ]
        },
        {
          "atom_index": 1528,
          "name": "OH",
          "element": "O",
          "coord": [
            3.856600046157837,
            2.1401000022888184,
            6.47730016708374
          ]
        }
      ]
    },
    {
      "id": "A:220",
      "chain": "A",
      "resseq": 220,
      "icode": "",
      "resname": "LYS",
      "hetflag": " ",
      "sasa": 0.0,
      "atoms": [
        {
          "atom_index": 1529,
          "name": "N",
          "element": "N",
          "coord": [
            4.649799823760986,
            2.036400079727173,
            6.708899974822998
          ]
        },
        {
          "atom_index": 1530,
          "name": "CA",
          "element": "C",
          "coord": [
            4.786300182342529,
            2.061000108718872,
            6.748000144958496
          ]
        },
        {
          "atom_index": 1531,
          "name": "C",
          "element": "C",
          "coord": [
            4.83050012588501,
            2.1651999950408936,
            6.64769983291626
          ]
        },
        {
          "atom_index": 1532,
          "name": "O",
          "element": "O",
          "coord": [
            4.80049991607666,
            2.155900001525879,
            6.528200149536133
          ]
        },
        {
          "atom_index": 1533,
          "name": "CB",
          "element": "C",
          "coord": [
            4.868800163269043,
            1.9323999881744385,
            6.741700172424316
          ]
        },
        {
          "atom_index": 1534,
          "name": "CG",
          "element": "C",
          "coord": [
            4.824100017547607,
            1.8322999477386475,
            6.848700046539307
          ]
        },
        {
          "atom_index": 1535,
          "name": "CD",
          "element": "C",
          "coord": [
            4.890600204467773,
            1.6972999572753906,
            6.838600158691406
          ]
        },
        {
          "atom_index": 1536,
          "name": "CE",
          "element": "C",
          "coord": [
            5.024700164794922,
            1.6972999572753906,
            6.908299922943115
          ]
        },
        {
          "atom_index": 1537,
          "name": "NZ",
          "element": "N",
          "coord": [
            5.114699840545654,
            1.8020999431610107,
            6.853400230407715
          ]
        }
      ]
    },
    {
      "id": "A:221",
      "chain": "A",
      "resseq": 221,
      "icode": "",
      "resname": "SER",
      "hetflag": " ",
      "sasa": 0.0,
      "atoms": [
        {
          "atom_index": 1538,
          "name": "N",
          "element": "N",
          "coord": [
            4.889699935913086,
            2.2713000774383545,
            6.69920015335083
          ]
        },
        {
          "atom_index": 1539,
          "name": "CA",
          "element": "C",
          "coord": [
            4.934599876403809,
            2.3798000812530518,
            6.615300178527832
          ]
        },
        {
          "atom_index": 1540,
          "name": "C",
          "element": "C",
          "coord": [
            5.069300174713135,
            2.428499937057495,
            6.663899898529053
          ]
        },
        {
          "atom_index": 1541,
          "name": "O",
          "element": "O",
          "coord": [
            5.123300075531006,
            2.3773000240325928,
            6.76230001449585
          ]
        },
        {
          "atom_index": 1542,
          "name": "CB",
          "element": "C",
          "coord": [
            4.830699920654297,
            2.4923999309539795,
            6.616499900817871
          ]
        },
        {
          "atom_index": 1543,
          "name": "OG",
          "element": "O",
          "coord": [
            4.7754998207092285,
            2.5107998847961426,
            6.745999813079834
          ]
        }
      ]
    },
    {
      "id": "A:222",
      "chain": "A",
      "resseq": 222,
      "icode": "",
      "resname": "SER",
      "hetflag": " ",
      "sasa": 0.0,
      "atoms": [
        {
          "atom_index": 1544,
          "name": "N",
          "element": "N",
          "coord": [
            5.129000186920166,
            2.519399881362915,
            6.5883002281188965
          ]
        },
        {
          "atom_index": 1545,
          "name": "CA",
          "element": "C",
          "coord": [
            5.257400035858154,
            2.573499917984009,
            6.6265997886657715
          ]
        },
        {
          "atom_index": 1546,
          "name": "C",
          "element": "C",
          "coord": [
            5.239099979400635,
            2.6886000633239746,
            6.723100185394287
          ]
        },
        {
          "atom_index": 1547,
          "name": "O",
          "element": "O",
          "coord": [
            5.160699844360352,
            2.780600070953369,
            6.698400020599365
          ]
        },
        {
          "atom_index": 1548,
          "name": "CB",
          "element": "C",
          "coord": [
            5.3358001708984375,
            2.621799945831299,
            6.505000114440918
          ]
        },
        {
          "atom_index": 1549,
          "name": "OG",
          "element": "O",
          "coord": [
            5.45419979095459,
            2.687700033187866,
            6.54640007019043
          ]
        }
      ]
    },
    {
      "id": "A:223",
      "chain": "A",
      "resseq": 223,
      "icode": "",
      "resname": "PRO",
      "hetflag": " ",
      "sasa": 0.0,
      "atoms": [
        {
          "atom_index": 1550,
          "name": "N",
          "element": "N",
          "coord": [
            5.30810022354126,
            2.682300090789795,
            6.837600231170654
          ]
        },
        {
          "atom_index": 1551,
          "name": "CA",
          "element": "C",
          "coord": [
            5.302199840545654,
            2.7855000495910645,
            6.941100120544434
          ]
        },
        {
          "atom_index": 1552,
          "name": "C",
          "element": "C",
          "coord": [
            5.389500141143799,
            2.9042999744415283,
            6.900000095367432
          ]
        },
        {
          "atom_index": 1553,
          "name": "O",
          "element": "O",
          "coord": [
            5.40339994430542,
            3.0013999938964844,
            6.973899841308594
          ]
        },
        {
          "atom_index": 1554,
          "name": "CB",
          "element": "C",
          "coord": [
            5.359799861907959,
            2.7132999897003174,
            7.062300205230713
          ]
        },
        {
          "atom_index": 1555,
          "name": "CG",
          "element": "C",
          "coord": [
            5.465099811553955,
            2.627000093460083,
            7.00029993057251
          ]
        },
        {
          "atom_index": 1556,
          "name": "CD",
          "element": "C",
          "coord": [
            5.394100189208984,
            2.570199966430664,
            6.879799842834473
          ]
        }
      ]
    },
    {
      "id": "A:224",
      "chain": "A",
      "resseq": 224,
      "icode": "",
      "resname": "GLU",
      "hetflag": " ",
      "sasa": 0.0,
      "atoms": [
        {
          "atom_index": 1557,
          "name": "N",
          "element": "N",
          "coord": [
            5.45359992980957,
            2.891900062561035,
            6.78410005569458
          ]
        },
        {
          "atom_index": 1558,
          "name": "CA",
          "element": "C",
          "coord": [
            5.540200233459473,
            2.9971001148223877,
            6.731800079345703
          ]
        },
        {
          "atom_index": 1559,
          "name": "C",
          "element": "C",
          "coord": [
            5.4770002365112305,
            3.0650999546051025,
            6.611800193786621
          ]
        },
        {
          "atom_index": 1560,
          "name": "O",
          "element": "O",
          "coord": [
            5.52810001373291,
            3.1663999557495117,
            6.564000129699707
          ]
        },
        {
          "atom_index": 1561,
          "name": "CB",
          "element": "C",
          "coord": [
            5.6743998527526855,
            2.9400999546051025,
            6.686100006103516
          ]
        },
        {
          "atom_index": 1562,
          "name": "CG",
          "element": "C",
          "coord": [
            5.730299949645996,
            2.8290998935699463,
            6.771699905395508
          ]
        },
        {
          "atom_index": 1563,
          "name": "CD",
          "element": "C",
          "coord": [
            5.782899856567383,
            2.8747000694274902,
            6.905900001525879
          ]
        },
        {
          "atom_index": 1564,
          "name": "OE1",
          "element": "O",
          "coord": [
            5.788300037384033,
            2.9969000816345215,
            6.932199954986572
          ]
        },
        {
          "atom_index": 1565,
          "name": "OE2",
          "element": "O",
          "coord": [
            5.8206000328063965,
            2.786400079727173,
            6.985499858856201
          ]
        }
      ]
    },
    {
      "id": "A:225",
      "chain": "A",
      "resseq": 225,
      "icode": "",
      "resname": "LYS",
      "hetflag": " ",
      "sasa": 0.0,
      "atoms": [
        {
          "atom_index": 1566,
          "name": "N",
          "element": "N",
          "coord": [
            5.369999885559082,
            3.0074000358581543,
            6.559000015258789
          ]
        },
        {
          "atom_index": 1567,
          "name": "CA",
          "element": "C",
          "coord": [
            5.305300235748291,
            3.065500020980835,
            6.442500114440918
          ]
        },
        {
          "atom_index": 1568,
          "name": "C",
          "element": "C",
          "coord": [
            5.160900115966797,
            3.105799913406372,
            6.466100215911865
          ]
        },
        {
          "atom_index": 1569,
          "name": "O",
          "element": "O",
          "coord": [
            5.076000213623047,
            3.022200107574463,
            6.497399806976318
          ]
        },
        {
          "atom_index": 1570,
          "name": "CB",
          "element": "C",
          "coord": [
            5.315400123596191,
            2.971100091934204,
            6.322400093078613
          ]
        },
        {
          "atom_index": 1571,
          "name": "CG",
          "element": "C",
          "coord": [
            5.4583001136779785,
            2.9467999935150146,
            6.2754998207092285
          ]
        },
        {
          "atom_index": 1572,
          "name": "CD",
          "element": "C",
          "coord": [
            5.462100028991699,
            2.8622000217437744,
            6.149199962615967
          ]
        },
        {
          "atom_index": 1573,
          "name": "CE",
          "element": "C",
          "coord": [
            5.418900012969971,
            2.941499948501587,
            6.0269999504089355
          ]
        },
        {
          "atom_index": 1574,
          "name": "NZ",
          "element": "N",
          "coord": [
            5.392000198364258,
            2.851300001144409,
            5.912099838256836
          ]
        }
      ]
    },
    {
      "id": "A:226",
      "chain": "A",
      "resseq": 226,
      "icode": "",
      "resname": "TRP",
      "hetflag": " ",
      "sasa": 0.0,
      "atoms": [
        {
          "atom_index": 1575,
          "name": "N",
          "element": "N",
          "coord": [
            5.136199951171875,
            3.2360000610351562,
            6.457200050354004
          ]
        },
        {
          "atom_index": 1576,
          "name": "CA",
          "element": "C",
          "coord": [
            5.0030999183654785,
            3.2918999195098877,
            6.474899768829346
          ]
        },
        {
          "atom_index": 1577,
          "name": "C",
          "element": "C",
          "coord": [
            4.905099868774414,
            3.2125000953674316,
            6.387400150299072
          ]
        },
        {
          "atom_index": 1578,
          "name": "O",
          "element": "O",
          "coord": [
            4.794300079345703,
            3.1812000274658203,
            6.430300235748291
          ]
        },
        {
          "atom_index": 1579,
          "name": "CB",
          "element": "C",
          "coord": [
            5.006700038909912,
            3.440999984741211,
            6.440100193023682
          ]
        },
        {
          "atom_index": 1580,
          "name": "CG",
          "element": "C",
          "coord": [
            4.875899791717529,
            3.5120999813079834,
            6.449399948120117
          ]
        },
        {
          "atom_index": 1581,
          "name": "CD1",
          "element": "C",
          "coord": [
            4.818600177764893,
            3.5660998821258545,
            6.561100006103516
          ]
        },
        {
          "atom_index": 1582,
          "name": "CD2",
          "element": "C",
          "coord": [
            4.787899971008301,
            3.5409998893737793,
            6.34089994430542
          ]
        },
        {
          "atom_index": 1583,
          "name": "NE1",
          "element": "N",
          "coord": [
            4.699900150299072,
            3.6273000240325928,
            6.528200149536133
          ]
        },
        {
          "atom_index": 1584,
          "name": "CE2",
          "element": "C",
          "coord": [
            4.678699970245361,
            3.6133999824523926,
            6.393400192260742
          ]
        },
        {
          "atom_index": 1585,
          "name": "CE3",
          "element": "C",
          "coord": [
            4.790500164031982,
            3.512500047683716,
            6.203700065612793
          ]
        },
        {
          "atom_index": 1586,
          "name": "CZ2",
          "element": "C",
          "coord": [
            4.57289981842041,
            3.657900094985962,
            6.313600063323975
          ]
        },
        {
          "atom_index": 1587,
          "name": "CZ3",
          "element": "C",
          "coord": [
            4.6855998039245605,
            3.5566000938415527,
            6.1244001388549805
          ]
        },
        {
          "atom_index": 1588,
          "name": "CH2",
          "element": "C",
          "coord": [
            4.5782999992370605,
            3.6285998821258545,
            6.179699897766113
          ]
        }
      ]
    },
    {
      "id": "A:227",
      "chain": "A",
      "resseq": 227,
      "icode": "",
      "resname": "SER",
      "hetflag": " ",
      "sasa": 0.0,
      "atoms": [
        {
          "atom_index": 1589,
          "name": "N",
          "element": "N",
          "coord": [
            4.947400093078613,
            3.1800999641418457,
            6.265600204467773
          ]
        },
        {
          "atom_index": 1590,
          "name": "CA",
          "element": "C",
          "coord": [
            4.86899995803833,
            3.098099946975708,
            6.172800064086914
          ]
        },
        {
          "atom_index": 1591,
          "name": "C",
          "element": "C",
          "coord": [
            4.9664998054504395,
            2.9863998889923096,
            6.138500213623047
          ]
        },
        {
          "atom_index": 1592,
          "name": "O",
          "element": "O",
          "coord": [
            5.073200225830078,
            3.0114998817443848,
            6.081900119781494
          ]
        },
        {
          "atom_index": 1593,
          "name": "CB",
          "element": "C",
          "coord": [
            4.8317999839782715,
            3.175100088119507,
            6.04580020904541
          ]
        },
        {
          "atom_index": 1594,
          "name": "OG",
          "element": "O",
          "coord": [
            4.759099960327148,
            3.093100070953369,
            5.9552998542785645
          ]
        }
      ]
    },
    {
      "id": "A:228",
      "chain": "A",
      "resseq": 228,
      "icode": "",
      "resname": "THR",
      "hetflag": " ",
      "sasa": 0.0,
      "atoms": [
        {
          "atom_index": 1595,
          "name": "N",
          "element": "N",
          "coord": [
            4.936399936676025,
            2.8642001152038574,
            6.179999828338623
          ]
        },
        {
          "atom_index": 1596,
          "name": "CA",
          "element": "C",
          "coord": [
            5.02869987487793,
            2.7555999755859375,
            6.152599811553955
          ]
        },
        {
          "atom_index": 1597,
          "name": "C",
          "element": "C",
          "coord": [
            5.048299789428711,
            2.7227001190185547,
            6.004499912261963
          ]
        },
        {
          "atom_index": 1598,
          "name": "O",
          "element": "O",
          "coord": [
            5.156700134277344,
            2.680799961090088,
            5.966400146484375
          ]
        },
        {
          "atom_index": 1599,
          "name": "CB",
          "element": "C",
          "coord": [
            4.998000144958496,
            2.63070011138916,
            6.23769998550415
          ]
        },
        {
          "atom_index": 1600,
          "name": "OG1",
          "element": "O",
          "coord": [
            5.010000228881836,
            2.6647000312805176,
            6.376399993896484
          ]
        },
        {
          "atom_index": 1601,
          "name": "CG2",
          "element": "C",
          "coord": [
            5.098299980163574,
            2.52020001411438,
            6.208700180053711
          ]
        }
      ]
    },
    {
      "id": "A:229",
      "chain": "A",
      "resseq": 229,
      "icode": "",
      "resname": "ALA",
      "hetflag": " ",
      "sasa": 0.0,
      "atoms": [
        {
          "atom_index": 1602,
          "name": "N",
          "element": "N",
          "coord": [
            4.946899890899658,
            2.745800018310547,
            5.921500205993652
          ]
        },
        {
          "atom_index": 1603,
          "name": "CA",
          "element": "C",
          "coord": [
            4.957799911499023,
            2.7202000617980957,
            5.777599811553955
          ]
        },
        {
          "atom_index": 1604,
          "name": "C",
          "element": "C",
          "coord": [
            5.000400066375732,
            2.8466999530792236,
            5.702400207519531
          ]
        },
        {
          "atom_index": 1605,
          "name": "O",
          "element": "O",
          "coord": [
            4.989299774169922,
            2.8538999557495117,
            5.579699993133545
          ]
        },
        {
          "atom_index": 1606,
          "name": "CB",
          "element": "C",
          "coord": [
            4.825699806213379,
            2.6684000492095947,
            5.722599983215332
          ]
        }
      ]
    },
    {
      "id": "A:230",
      "chain": "A",
      "resseq": 230,
      "icode": "",
      "resname": "SER",
      "hetflag": " ",
      "sasa": 0.0,
      "atoms": [
        {
          "atom_index": 1607,
          "name": "N",
          "element": "N",
          "coord": [
            5.043799877166748,
            2.947700023651123,
            5.777699947357178
          ]
        },
        {
          "atom_index": 1608,
          "name": "CA",
          "element": "C",
          "coord": [
            5.088500022888184,
            3.0754001140594482,
            5.722300052642822
          ]
        },
        {
          "atom_index": 1609,
          "name": "C",
          "element": "C",
          "coord": [
            4.982399940490723,
            3.1535000801086426,
            5.644199848175049
          ]
        },
        {
          "atom_index": 1610,
          "name": "O",
          "element": "O",
          "coord": [
            5.015699863433838,
            3.234999895095825,
            5.557300090789795
          ]
        },
        {
          "atom_index": 1611,
          "name": "CB",
          "element": "C",
          "coord": [
            5.213099956512451,
            3.055299997329712,
            5.635499954223633
          ]
        },
        {
          "atom_index": 1612,
          "name": "OG",
          "element": "O",
          "coord": [
            5.327899932861328,
            3.0295000076293945,
            5.714600086212158
          ]
        }
      ]
    },
    {
      "id": "A:231",
      "chain": "A",
      "resseq": 231,
      "icode": "",
      "resname": "ASP",
      "hetflag": " ",
      "sasa": 0.0,
      "atoms": [
        {
          "atom_index": 1613,
          "name": "N",
          "element": "N",
          "coord": [
            4.854800224304199,
            3.124799966812134,
            5.669000148773193
          ]
        },
        {
          "atom_index": 1614,
          "name": "CA",
          "element": "C",
          "coord": [
            4.748300075531006,
            3.196899890899658,
            5.600500106811523
          ]
        },
        {
          "atom_index": 1615,
          "name": "C",
          "element": "C",
          "coord": [
            4.6996002197265625,
            3.3164000511169434,
            5.685299873352051
          ]
        },
        {
          "atom_index": 1616,
          "name": "O",
          "element": "O",
          "coord": [
            4.748799800872803,
            3.337599992752075,
            5.795300006866455
          ]
        },
        {
          "atom_index": 1617,
          "name": "CB",
          "element": "C",
          "coord": [
            4.635799884796143,
            3.101799964904785,
            5.554599761962891
          ]
        },
        {
          "atom_index": 1618,
          "name": "CG",
          "element": "C",
          "coord": [
            4.559899806976318,
            3.0378000736236572,
            5.668900012969971
          ]
        },
        {
          "atom_index": 1619,
          "name": "OD1",
          "element": "O",
          "coord": [
            4.529600143432617,
            3.1057000160217285,
            5.769000053405762
          ]
        },
        {
          "atom_index": 1620,
          "name": "OD2",
          "element": "O",
          "coord": [
            4.525899887084961,
            2.9186999797821045,
            5.655600070953369
          ]
        }
      ]
    },
    {
      "id": "A:232",
      "chain": "A",
      "resseq": 232,
      "icode": "",
      "resname": "PRO",
      "hetflag": " ",
      "sasa": 0.0,
      "atoms": [
        {
          "atom_index": 1621,
          "name": "N",
          "element": "N",
          "coord": [
            4.599800109863281,
            3.3929998874664307,
            5.63700008392334
          ]
        },
        {
          "atom_index": 1622,
          "name": "CA",
          "element": "C",
          "coord": [
            4.552299976348877,
            3.5085999965667725,
            5.714399814605713
          ]
        },
        {
          "atom_index": 1623,
          "name": "C",
          "element": "C",
          "coord": [
            4.4608001708984375,
            3.4893999099731445,
            5.835700035095215
          ]
        },
        {
          "atom_index": 1624,
          "name": "O",
          "element": "O",
          "coord": [
            4.409800052642822,
            3.586899995803833,
            5.888700008392334
          ]
        },
        {
          "atom_index": 1625,
          "name": "CB",
          "element": "C",
          "coord": [
            4.482699871063232,
            3.591599941253662,
            5.607600212097168
          ]
        },
        {
          "atom_index": 1626,
          "name": "CG",
          "element": "C",
          "coord": [
            4.418600082397461,
            3.487299919128418,
            5.525000095367432
          ]
        },
        {
          "atom_index": 1627,
          "name": "CD",
          "element": "C",
          "coord": [
            4.529799938201904,
            3.386399984359741,
            5.507500171661377
          ]
        }
      ]
    },
    {
      "id": "A:233",
      "chain": "A",
      "resseq": 233,
      "icode": "",
      "resname": "TYR",
      "hetflag": " ",
      "sasa": 0.0,
      "atoms": [
        {
          "atom_index": 1628,
          "name": "N",
          "element": "N",
          "coord": [
            4.4359002113342285,
            3.365999937057495,
            5.877500057220459
          ]
        },
        {
          "atom_index": 1629,
          "name": "CA",
          "element": "C",
          "coord": [
            4.3480000495910645,
            3.342900037765503,
            5.992499828338623
          ]
        },
        {
          "atom_index": 1630,
          "name": "C",
          "element": "C",
          "coord": [
            4.427000045776367,
            3.2678000926971436,
            6.099100112915039
          ]
        },
        {
          "atom_index": 1631,
          "name": "O",
          "element": "O",
          "coord": [
            4.49429988861084,
            3.171299934387207,
            6.0665998458862305
          ]
        },
        {
          "atom_index": 1632,
          "name": "CB",
          "element": "C",
          "coord": [
            4.226900100708008,
            3.2600998878479004,
            5.948599815368652
          ]
        },
        {
          "atom_index": 1633,
          "name": "CG",
          "element": "C",
          "coord": [
            4.17579984664917,
            3.293800115585327,
            5.809500217437744
          ]
        },
        {
          "atom_index": 1634,
          "name": "CD1",
          "element": "C",
          "coord": [
            4.092400074005127,
            3.403700113296509,
            5.787700176239014
          ]
        },
        {
          "atom_index": 1635,
          "name": "CD2",
          "element": "C",
          "coord": [
            4.208799839019775,
            3.21370005607605,
            5.700099945068359
          ]
        },
        {
          "atom_index": 1636,
          "name": "CE1",
          "element": "C",
          "coord": [
            4.042699813842773,
            3.432300090789795,
            5.660200119018555
          ]
        },
        {
          "atom_index": 1637,
          "name": "CE2",
          "element": "C",
          "coord": [
            4.159900188446045,
            3.2416000366210938,
            5.5731000900268555
          ]
        },
        {
          "atom_index": 1638,
          "name": "CZ",
          "element": "C",
          "coord": [
            4.077099800109863,
            3.3501999378204346,
            5.553800106048584
          ]
        },
        {
          "atom_index": 1639,
          "name": "OH",
          "element": "O",
          "coord": [
            4.029099941253662,
            3.3722000122070312,
            5.427199840545654
          ]
        }
      ]
    },
    {
      "id": "A:234",
      "chain": "A",
      "resseq": 234,
      "icode": "",
      "resname": "SER",
      "hetflag": " ",
      "sasa": 0.0,
      "atoms": [
        {
          "atom_index": 1640,
          "name": "N",
          "element": "N",
          "coord": [
            4.421899795532227,
            3.3120999336242676,
            6.224599838256836
          ]
        },
        {
          "atom_index": 1641,
          "name": "CA",
          "element": "C",
          "coord": [
            4.498600006103516,
            3.2437000274658203,
            6.32919979095459
          ]
        },
        {
          "atom_index": 1642,
          "name": "C",
          "element": "C",
          "coord": [
            4.440100193023682,
            3.110300064086914,
            6.372600078582764
          ]
        },
        {
          "atom_index": 1643,
          "name": "O",
          "element": "O",
          "coord": [
            4.3221001625061035,
            3.0817999839782715,
            6.3491997718811035
          ]
        },
        {
          "atom_index": 1644,
          "name": "CB",
          "element": "C",
          "coord": [
            4.519899845123291,
            3.333199977874756,
            6.452199935913086
          ]
        },
        {
          "atom_index": 1645,
          "name": "OG",
          "element": "O",
          "coord": [
            4.406300067901611,
            3.337599992752075,
            6.536600112915039
          ]
        }
      ]
    },
    {
      "id": "A:235",
      "chain": "A",
      "resseq": 235,
      "icode": "",
      "resname": "ASP",
      "hetflag": " ",
      "sasa": 0.0,
      "atoms": [
        {
          "atom_index": 1646,
          "name": "N",
          "element": "N",
          "coord": [
            4.522799968719482,
            3.032599925994873,
            6.441999912261963
          ]
        },
        {
          "atom_index": 1647,
          "name": "CA",
          "element": "C",
          "coord": [
            4.485000133514404,
            2.90120005607605,
            6.492300033569336
          ]
        },
        {
          "atom_index": 1648,
          "name": "C",
          "element": "C",
          "coord": [
            4.3628997802734375,
            2.912400007247925,
            6.583099842071533
          ]
        },
        {
          "atom_index": 1649,
          "name": "O",
          "element": "O",
          "coord": [
            4.272500038146973,
            2.8287999629974365,
            6.578100204467773
          ]
        },
        {
          "atom_index": 1650,
          "name": "CB",
          "element": "C",
          "coord": [
            4.60290002822876,
            2.839099884033203,
            6.56850004196167
          ]
        },
        {
          "atom_index": 1651,
          "name": "CG",
          "element": "C",
          "coord": [
            4.727099895477295,
            2.823199987411499,
            6.481500148773193
          ]
        },
        {
          "atom_index": 1652,
          "name": "OD1",
          "element": "O",
          "coord": [
            4.712800025939941,
            2.808199882507324,
            6.35830020904541
          ]
        },
        {
          "atom_index": 1653,
          "name": "OD2",
          "element": "O",
          "coord": [
            4.839399814605713,
            2.824899911880493,
            6.536300182342529
          ]
        }
      ]
    },
    {
      "id": "A:236",
      "chain": "A",
      "resseq": 236,
      "icode": "",
      "resname": "PHE",
      "hetflag": " ",
      "sasa": 0.0,
      "atoms": [
        {
          "atom_index": 1654,
          "name": "N",
          "element": "N",
          "coord": [
            4.361999988555908,
            3.0160000324249268,
            6.666800022125244
          ]
        },
        {
          "atom_index": 1655,
          "name": "CA",
          "element": "C",
          "coord": [
            4.251999855041504,
            3.0422000885009766,
            6.759099960327148
          ]
        },
        {
          "atom_index": 1656,
          "name": "C",
          "element": "C",
          "coord": [
            4.126999855041504,
            3.0903000831604004,
            6.684899806976318
          ]
        },
        {
          "atom_index": 1657,
          "name": "O",
          "element": "O",
          "coord": [
            4.0157999992370605,
            3.0497000217437744,
            6.718400001525879
          ]
        },
        {
          "atom_index": 1658,
          "name": "CB",
          "element": "C",
          "coord": [
            4.2957000732421875,
            3.14520001411438,
            6.863999843597412
          ]
        },
        {
          "atom_index": 1659,
          "name": "CG",
          "element": "C",
          "coord": [
            4.1890997886657715,
            3.180000066757202,
            6.964700222015381
          ]
        },
        {
          "atom_index": 1660,
          "name": "CD1",
          "element": "C",
          "coord": [
            4.159800052642822,
            3.0941998958587646,
            7.070499897003174
          ]
        },
        {
          "atom_index": 1661,
          "name": "CD2",
          "element": "C",
          "coord": [
            4.1194000244140625,
            3.3001999855041504,
            6.954800128936768
          ]
        },
        {
          "atom_index": 1662,
          "name": "CE1",
          "element": "C",
          "coord": [
            4.0625,
            3.128000020980835,
            7.164700031280518
          ]
        },
        {
          "atom_index": 1663,
          "name": "CE2",
          "element": "C",
          "coord": [
            4.022299766540527,
            3.3345999717712402,
            7.048399925231934
          ]
        },
        {
          "atom_index": 1664,
          "name": "CZ",
          "element": "C",
          "coord": [
            3.9939000606536865,
            3.2483999729156494,
            7.153500080108643
          ]
        }
      ]
    },
    {
      "id": "A:237",
      "chain": "A",
      "resseq": 237,
      "icode": "",
      "resname": "GLU",
      "hetflag": " ",
      "sasa": 0.0,
      "atoms": [
        {
          "atom_index": 1665,
          "name": "N",
          "element": "N",
          "coord": [
            4.144700050354004,
            3.178999900817871,
            6.587100028991699
          ]
        },
        {
          "atom_index": 1666,
          "name": "CA",
          "element": "C",
          "coord": [
            4.0320000648498535,
            3.229599952697754,
            6.508999824523926
          ]
        },
        {
          "atom_index": 1667,
          "name": "C",
          "element": "C",
          "coord": [
            3.96560001373291,
            3.1138999462127686,
            6.434700012207031
          ]
        },
        {
          "atom_index": 1668,
          "name": "O",
          "element": "O",
          "coord": [
            3.8427999019622803,
            3.10479998588562,
            6.429500102996826
          ]
        },
        {
          "atom_index": 1669,
          "name": "CB",
          "element": "C",
          "coord": [
            4.078199863433838,
            3.336899995803833,
            6.409800052642822
          ]
        },
        {
          "atom_index": 1670,
          "name": "CG",
          "element": "C",
          "coord": [
            4.110599994659424,
            3.4719998836517334,
            6.473899841308594
          ]
        },
        {
          "atom_index": 1671,
          "name": "CD",
          "element": "C",
          "coord": [
            4.178800106048584,
            3.5699000358581543,
            6.378900051116943
          ]
        },
        {
          "atom_index": 1672,
          "name": "OE1",
          "element": "O",
          "coord": [
            4.217599868774414,
            3.529900074005127,
            6.267099857330322
          ]
        },
        {
          "atom_index": 1673,
          "name": "OE2",
          "element": "O",
          "coord": [
            4.195199966430664,
            3.6874001026153564,
            6.417399883270264
          ]
        }
      ]
    },
    {
      "id": "A:238",
      "chain": "A",
      "resseq": 238,
      "icode": "",
      "resname": "LYS",
      "hetflag": " ",
      "sasa": 0.0,
      "atoms": [
        {
          "atom_index": 1674,
          "name": "N",
          "element": "N",
          "coord": [
            4.047399997711182,
            3.0239999294281006,
            6.380799770355225
          ]
        },
        {
          "atom_index": 1675,
          "name": "CA",
          "element": "C",
          "coord": [
            3.9976000785827637,
            2.9079999923706055,
            6.307799816131592
          ]
        },
        {
          "atom_index": 1676,
          "name": "C",
          "element": "C",
          "coord": [
            3.9126999378204346,
            2.8129000663757324,
            6.392199993133545
          ]
        },
        {
          "atom_index": 1677,
          "name": "O",
          "element": "O",
          "coord": [
            3.794800043106079,
            2.795599937438965,
            6.365099906921387
          ]
        },
        {
          "atom_index": 1678,
          "name": "CB",
          "element": "C",
          "coord": [
            4.11299991607666,
            2.829699993133545,
            6.24399995803833
          ]
        },
        {
          "atom_index": 1679,
          "name": "CG",
          "element": "C",
          "coord": [
            4.166399955749512,
            2.888400077819824,
            6.114299774169922
          ]
        },
        {
          "atom_index": 1680,
          "name": "CD",
          "element": "C",
          "coord": [
            4.270100116729736,
            2.796600103378296,
            6.05109977722168
          ]
        },
        {
          "atom_index": 1681,
          "name": "CE",
          "element": "C",
          "coord": [
            4.3165998458862305,
            2.850399971008301,
            5.9166998863220215
          ]
        },
        {
          "atom_index": 1682,
          "name": "NZ",
          "element": "N",
          "coord": [
            4.418700218200684,
            2.7627999782562256,
            5.85260009765625
          ]
        }
      ]
    },
    {
      "id": "A:239",
      "chain": "A",
      "resseq": 239,
      "icode": "",
      "resname": "VAL",
      "hetflag": " ",
      "sasa": 0.0,
      "atoms": [
        {
          "atom_index": 1683,
          "name": "N",
          "element": "N",
          "coord": [
            3.9716999530792236,
            2.75570011138916,
            6.496600151062012
          ]
        },
        {
          "atom_index": 1684,
          "name": "CA",
          "element": "C",
          "coord": [
            3.9005000591278076,
            2.6589999198913574,
            6.580699920654297
          ]
        },
        {
          "atom_index": 1685,
          "name": "C",
          "element": "C",
          "coord": [
            3.7855000495910645,
            2.7146999835968018,
            6.6631999015808105
          ]
        },
        {
          "atom_index": 1686,
          "name": "O",
          "element": "O",
          "coord": [
            3.6972999572753906,
            2.6415998935699463,
            6.708499908447266
          ]
        },
        {
          "atom_index": 1687,
          "name": "CB",
          "element": "C",
          "coord": [
            3.998300075531006,
            2.5848000049591064,
            6.675099849700928
          ]
        },
        {
          "atom_index": 1688,
          "name": "CG1",
          "element": "C",
          "coord": [
            4.106400012969971,
            2.5160999298095703,
            6.593500137329102
          ]
        },
        {
          "atom_index": 1689,
          "name": "CG2",
          "element": "C",
          "coord": [
            4.060400009155273,
            2.6810998916625977,
            6.776199817657471
          ]
        }
      ]
    },
    {
      "id": "A:240",
      "chain": "A",
      "resseq": 240,
      "icode": "",
      "resname": "THR",
      "hetflag": " ",
      "sasa": 0.0,
      "atoms": [
        {
          "atom_index": 1690,
          "name": "N",
          "element": "N",
          "coord": [
            3.789099931716919,
            2.8447999954223633,
            6.686299800872803
          ]
        },
        {
          "atom_index": 1691,
          "name": "CA",
          "element": "C",
          "coord": [
            3.687999963760376,
            2.909600019454956,
            6.766600131988525
          ]
        },
        {
          "atom_index": 1692,
          "name": "C",
          "element": "C",
          "coord": [
            3.572200059890747,
            2.96589994430542,
            6.682700157165527
          ]
        },
        {
          "atom_index": 1693,
          "name": "O",
          "element": "O",
          "coord": [
            3.469399929046631,
            3.0069000720977783,
            6.736400127410889
          ]
        },
        {
          "atom_index": 1694,
          "name": "CB",
          "element": "C",
          "coord": [
            3.7569000720977783,
            3.0157999992370605,
            6.853300094604492
          ]
        },
        {
          "atom_index": 1695,
          "name": "OG1",
          "element": "O",
          "coord": [
            3.7053000926971436,
            3.0111000537872314,
            6.986100196838379
          ]
        },
        {
          "atom_index": 1696,
          "name": "CG2",
          "element": "C",
          "coord": [
            3.7414000034332275,
            3.1521999835968018,
            6.794099807739258
          ]
        }
      ]
    },
    {
      "id": "A:241",
      "chain": "A",
      "resseq": 241,
      "icode": "",
      "resname": "GLY",
      "hetflag": " ",
      "sasa": 0.0,
      "atoms": [
        {
          "atom_index": 1697,
          "name": "N",
          "element": "N",
          "coord": [
            3.5889999866485596,
            2.9658000469207764,
            6.55079984664917
          ]
        },
        {
          "atom_index": 1698,
          "name": "CA",
          "element": "C",
          "coord": [
            3.4844000339508057,
            3.0148000717163086,
            6.462500095367432
          ]
        },
        {
          "atom_index": 1699,
          "name": "C",
          "element": "C",
          "coord": [
            3.482100009918213,
            3.164400100708008,
            6.437600135803223
          ]
        },
        {
          "atom_index": 1700,
          "name": "O",
          "element": "O",
          "coord": [
            3.3838999271392822,
            3.2172999382019043,
            6.386899948120117
          ]
        }
      ]
    },
    {
      "id": "A:242",
      "chain": "A",
      "resseq": 242,
      "icode": "",
      "resname": "ARG",
      "hetflag": " ",
      "sasa": 0.0,
      "atoms": [
        {
          "atom_index": 1701,
          "name": "N",
          "element": "N",
          "coord": [
            3.58870005607605,
            3.233599901199341,
            6.475800037384033
          ]
        },
        {
          "atom_index": 1702,
          "name": "CA",
          "element": "C",
          "coord": [
            3.598299980163574,
            3.377500057220459,
            6.454500198364258
          ]
        },
        {
          "atom_index": 1703,
          "name": "C",
          "element": "C",
          "coord": [
            3.662600040435791,
            3.3929998874664307,
            6.317999839782715
          ]
        },
        {
          "atom_index": 1704,
          "name": "O",
          "element": "O",
          "coord": [
            3.772200107574463,
            3.4470999240875244,
            6.305500030517578
          ]
        },
        {
          "atom_index": 1705,
          "name": "CB",
          "element": "C",
          "coord": [
            3.685499906539917,
            3.439300060272217,
            6.563700199127197
          ]
        },
        {
          "atom_index": 1706,
          "name": "CG",
          "element": "C",
          "coord": [
            3.6182000637054443,
            3.434999942779541,
            6.698999881744385
          ]
        },
        {
          "atom_index": 1707,
          "name": "CD",
          "element": "C",
          "coord": [
            3.706700086593628,
            3.483299970626831,
            6.81220006942749
          ]
        },
        {
          "atom_index": 1708,
          "name": "NE",
          "element": "N",
          "coord": [
            3.6261000633239746,
            3.4999001026153564,
            6.932799816131592
          ]
        },
        {
          "atom_index": 1709,
          "name": "CZ",
          "element": "C",
          "coord": [
            3.6240999698638916,
            3.416100025177002,
            7.036099910736084
          ]
        },
        {
          "atom_index": 1710,
          "name": "NH1",
          "element": "N",
          "coord": [
            3.700000047683716,
            3.3076999187469482,
            7.036900043487549
          ]
        },
        {
          "atom_index": 1711,
          "name": "NH2",
          "element": "N",
          "coord": [
            3.5415000915527344,
            3.438699960708618,
            7.137499809265137
          ]
        }
      ]
    },
    {
      "id": "A:243",
      "chain": "A",
      "resseq": 243,
      "icode": "",
      "resname": "ILE",
      "hetflag": " ",
      "sasa": 0.0,
      "atoms": [
        {
          "atom_index": 1712,
          "name": "N",
          "element": "N",
          "coord": [
            3.591399908065796,
            3.34689998626709,
            6.215799808502197
          ]
        },
        {
          "atom_index": 1713,
          "name": "CA",
          "element": "C",
          "coord": [
            3.644200086593628,
            3.347599983215332,
            6.080599784851074
          ]
        },
        {
          "atom_index": 1714,
          "name": "C",
          "element": "C",
          "coord": [
            3.5362000465393066,
            3.358299970626831,
            5.972700119018555
          ]
        },
        {
          "atom_index": 1715,
          "name": "O",
          "element": "O",
          "coord": [
            3.4189000129699707,
            3.3310000896453857,
            5.996699810028076
          ]
        },
        {
          "atom_index": 1716,
          "name": "CB",
          "element": "C",
          "coord": [
            3.726300001144409,
            3.2167000770568848,
            6.0605998039245605
          ]
        },
        {
          "atom_index": 1717,
          "name": "CG1",
          "element": "C",
          "coord": [
            3.8069000244140625,
            3.2186999320983887,
            5.93120002746582
          ]
        },
        {
          "atom_index": 1718,
          "name": "CG2",
          "element": "C",
          "coord": [
            3.634200096130371,
            3.0952999591827393,
            6.0655999183654785
          ]
        },
        {
          "atom_index": 1719,
          "name": "CD1",
          "element": "C",
          "coord": [
            3.9028000831604004,
            3.1019999980926514,
            5.920899868011475
          ]
        }
      ]
    },
    {
      "id": "A:244",
      "chain": "A",
      "resseq": 244,
      "icode": "",
      "resname": "ASP",
      "hetflag": " ",
      "sasa": 0.0,
      "atoms": [
        {
          "atom_index": 1720,
          "name": "N",
          "element": "N",
          "coord": [
            3.5801000595092773,
            3.395900011062622,
            5.853099822998047
          ]
        },
        {
          "atom_index": 1721,
          "name": "CA",
          "element": "C",
          "coord": [
            3.4951000213623047,
            3.4105000495910645,
            5.7357001304626465
          ]
        },
        {
          "atom_index": 1722,
          "name": "C",
          "element": "C",
          "coord": [
            3.4124999046325684,
            3.2829999923706055,
            5.719200134277344
          ]
        },
        {
          "atom_index": 1723,
          "name": "O",
          "element": "O",
          "coord": [
            3.466200113296509,
            3.172100067138672,
            5.716599941253662
          ]
        },
        {
          "atom_index": 1724,
          "name": "CB",
          "element": "C",
          "coord": [
            3.5848000049591064,
            3.4328999519348145,
            5.613100051879883
          ]
        },
        {
          "atom_index": 1725,
          "name": "CG",
          "element": "C",
          "coord": [
            3.5074000358581543,
            3.4683001041412354,
            5.4868998527526855
          ]
        },
        {
          "atom_index": 1726,
          "name": "OD1",
          "element": "O",
          "coord": [
            3.390700101852417,
            3.4284000396728516,
            5.471199989318848
          ]
        },
        {
          "atom_index": 1727,
          "name": "OD2",
          "element": "O",
          "coord": [
            3.5657999515533447,
            3.536099910736084,
            5.400599956512451
          ]
        }
      ]
    },
    {
      "id": "A:245",
      "chain": "A",
      "resseq": 245,
      "icode": "",
      "resname": "LYS",
      "hetflag": " ",
      "sasa": 3.0075414180755615,
      "atoms": [
        {
          "atom_index": 1728,
          "name": "N",
          "element": "N",
          "coord": [
            3.281899929046631,
            3.301300048828125,
            5.706099987030029
          ]
        },
        {
          "atom_index": 1729,
          "name": "CA",
          "element": "C",
          "coord": [
            3.1861000061035156,
            3.1928999423980713,
            5.689599990844727
          ]
        },
        {
          "atom_index": 1730,
          "name": "C",
          "element": "C",
          "coord": [
            3.210700035095215,
            3.1136999130249023,
            5.561299800872803
          ]
        },
        {
          "atom_index": 1731,
          "name": "O",
          "element": "O",
          "coord": [
            3.1633999347686768,
            3.0009000301361084,
            5.547100067138672
          ]
        },
        {
          "atom_index": 1732,
          "name": "CB",
          "element": "C",
          "coord": [
            3.045099973678589,
            3.2528998851776123,
            5.687099933624268
          ]
        },
        {
          "atom_index": 1733,
          "name": "CG",
          "element": "C",
          "coord": [
            2.9340999126434326,
            3.1570000648498535,
            5.650400161743164
          ]
        },
        {
          "atom_index": 1734,
          "name": "CD",
          "element": "C",
          "coord": [
            2.799799919128418,
            3.22760009765625,
            5.646699905395508
          ]
        },
        {
          "atom_index": 1735,
          "name": "CE",
          "element": "C",
          "coord": [
            2.6874001026153564,
            3.1268999576568604,
            5.63040018081665
          ]
        },
        {
          "atom_index": 1736,
          "name": "NZ",
          "element": "N",
          "coord": [
            2.5532000064849854,
            3.190999984741211,
            5.632999897003174
          ]
        }
      ]
    },
    {
      "id": "A:246",
      "chain": "A",
      "resseq": 246,
      "icode": "",
      "resname": "ASN",
      "hetflag": " ",
      "sasa": 0.0,
      "atoms": [
        {
          "atom_index": 1737,
          "name": "N",
          "element": "N",
          "coord": [
            3.2846999168395996,
            3.1737000942230225,
            5.468599796295166
          ]
        },
        {
          "atom_index": 1738,
          "name": "CA",
          "element": "C",
          "coord": [
            3.312999963760376,
            3.111799955368042,
            5.339600086212158
          ]
        },
        {
          "atom_index": 1739,
          "name": "C",
          "element": "C",
          "coord": [
            3.442199945449829,
            3.032399892807007,
            5.330100059509277
          ]
        },
        {
          "atom_index": 1740,
          "name": "O",
          "element": "O",
          "coord": [
            3.4776999950408936,
            2.984299898147583,
            5.222599983215332
          ]
        },
        {
          "atom_index": 1741,
          "name": "CB",
          "element": "C",
          "coord": [
            3.307800054550171,
            3.217400074005127,
            5.230100154876709
          ]
        },
        {
          "atom_index": 1742,
          "name": "CG",
          "element": "C",
          "coord": [
            3.1760001182556152,
            3.2894999980926514,
            5.22760009765625
          ]
        },
        {
          "atom_index": 1743,
          "name": "OD1",
          "element": "O",
          "coord": [
            3.1684000492095947,
            3.408799886703491,
            5.256199836730957
          ]
        },
        {
          "atom_index": 1744,
          "name": "ND2",
          "element": "N",
          "coord": [
            3.069700002670288,
            3.216099977493286,
            5.198999881744385
          ]
        }
      ]
    },
    {
      "id": "A:247",
      "chain": "A",
      "resseq": 247,
      "icode": "",
      "resname": "VAL",
      "hetflag": " ",
      "sasa": 0.0,
      "atoms": [
        {
          "atom_index": 1745,
          "name": "N",
          "element": "N",
          "coord": [
            3.5185999870300293,
            3.0292999744415283,
            5.438700199127197
          ]
        },
        {
          "atom_index": 1746,
          "name": "CA",
          "element": "C",
          "coord": [
            3.6414999961853027,
            2.9514000415802,
            5.440999984741211
          ]
        },
        {
          "atom_index": 1747,
          "name": "C",
          "element": "C",
          "coord": [
            3.5931999683380127,
            2.805999994277954,
            5.446499824523926
          ]
        },
        {
          "atom_index": 1748,
          "name": "O",
          "element": "O",
          "coord": [
            3.4995999336242676,
            2.7748000621795654,
            5.520400047302246
          ]
        },
        {
          "atom_index": 1749,
          "name": "CB",
          "element": "C",
          "coord": [
            3.726799964904785,
            2.9867000579833984,
            5.565000057220459
          ]
        },
        {
          "atom_index": 1750,
          "name": "CG1",
          "element": "C",
          "coord": [
            3.8438000679016113,
            2.8910999298095703,
            5.578800201416016
          ]
        },
        {
          "atom_index": 1751,
          "name": "CG2",
          "element": "C",
          "coord": [
            3.7776999473571777,
            3.1296000480651855,
            5.553500175476074
          ]
        }
      ]
    },
    {
      "id": "A:248",
      "chain": "A",
      "resseq": 248,
      "icode": "",
      "resname": "SER",
      "hetflag": " ",
      "sasa": 0.0,
      "atoms": [
        {
          "atom_index": 1752,
          "name": "N",
          "element": "N",
          "coord": [
            3.654900074005127,
            2.718400001525879,
            5.3678998947143555
          ]
        },
        {
          "atom_index": 1753,
          "name": "CA",
          "element": "C",
          "coord": [
            3.6138999462127686,
            2.5778000354766846,
            5.363399982452393
          ]
        },
        {
          "atom_index": 1754,
          "name": "C",
          "element": "C",
          "coord": [
            3.6261000633239746,
            2.5092999935150146,
            5.498899936676025
          ]
        },
        {
          "atom_index": 1755,
          "name": "O",
          "element": "O",
          "coord": [
            3.72160005569458,
            2.5334999561309814,
            5.5731000900268555
          ]
        },
        {
          "atom_index": 1756,
          "name": "CB",
          "element": "C",
          "coord": [
            3.6967999935150146,
            2.5007998943328857,
            5.260499954223633
          ]
        },
        {
          "atom_index": 1757,
          "name": "OG",
          "element": "O",
          "coord": [
            3.6991000175476074,
            2.5673999786376953,
            5.135700225830078
          ]
        }
      ]
    },
    {
      "id": "A:249",
      "chain": "A",
      "resseq": 249,
      "icode": "",
      "resname": "PRO",
      "hetflag": " ",
      "sasa": 0.1613273024559021,
      "atoms": [
        {
          "atom_index": 1758,
          "name": "N",
          "element": "N",
          "coord": [
            3.528899908065796,
            2.423099994659424,
            5.5335001945495605
          ]
        },
        {
          "atom_index": 1759,
          "name": "CA",
          "element": "C",
          "coord": [
            3.5320000648498535,
            2.3519999980926514,
            5.661399841308594
          ]
        },
        {
          "atom_index": 1760,
          "name": "C",
          "element": "C",
          "coord": [
            3.666599988937378,
            2.2887001037597656,
            5.696199893951416
          ]
        },
        {
          "atom_index": 1761,
          "name": "O",
          "element": "O",
          "coord": [
            3.716599941253662,
            2.309999942779541,
            5.8059000968933105
          ]
        },
        {
          "atom_index": 1762,
          "name": "CB",
          "element": "C",
          "coord": [
            3.4191999435424805,
            2.248300075531006,
            5.647600173950195
          ]
        },
        {
          "atom_index": 1763,
          "name": "CG",
          "element": "C",
          "coord": [
            3.3794000148773193,
            2.252500057220459,
            5.500500202178955
          ]
        },
        {
          "atom_index": 1764,
          "name": "CD",
          "element": "C",
          "coord": [
            3.4042000770568848,
            2.394399881362915,
            5.461100101470947
          ]
        }
      ]
    },
    {
      "id": "A:250",
      "chain": "A",
      "resseq": 250,
      "icode": "",
      "resname": "GLU",
      "hetflag": " ",
      "sasa": 0.0,
      "atoms": [
        {
          "atom_index": 1765,
          "name": "N",
          "element": "N",
          "coord": [
            3.72760009765625,
            2.216399908065796,
            5.60260009765625
          ]
        },
        {
          "atom_index": 1766,
          "name": "CA",
          "element": "C",
          "coord": [
            3.8568999767303467,
            2.1530001163482666,
            5.630300045013428
          ]
        },
        {
          "atom_index": 1767,
          "name": "C",
          "element": "C",
          "coord": [
            3.968100070953369,
            2.2532999515533447,
            5.661200046539307
          ]
        },
        {
          "atom_index": 1768,
          "name": "O",
          "element": "O",
          "coord": [
            4.063199996948242,
            2.22160005569458,
            5.731500148773193
          ]
        },
        {
          "atom_index": 1769,
          "name": "CB",
          "element": "C",
          "coord": [
            3.9017999172210693,
            2.0624001026153564,
            5.514999866485596
          ]
        },
        {
          "atom_index": 1770,
          "name": "CG",
          "element": "C",
          "coord": [
            3.9412999153137207,
            2.1354000568389893,
            5.38730001449585
          ]
        },
        {
          "atom_index": 1771,
          "name": "CD",
          "element": "C",
          "coord": [
            3.8276000022888184,
            2.1454999446868896,
            5.288700103759766
          ]
        },
        {
          "atom_index": 1772,
          "name": "OE1",
          "element": "O",
          "coord": [
            3.7128000259399414,
            2.1684000492095947,
            5.331699848175049
          ]
        },
        {
          "atom_index": 1773,
          "name": "OE2",
          "element": "O",
          "coord": [
            3.8529999256134033,
            2.129300117492676,
            5.167699813842773
          ]
        }
      ]
    },
    {
      "id": "A:251",
      "chain": "A",
      "resseq": 251,
      "icode": "",
      "resname": "ALA",
      "hetflag": " ",
      "sasa": 0.0,
      "atoms": [
        {
          "atom_index": 1774,
          "name": "N",
          "element": "N",
          "coord": [
            3.9593000411987305,
            2.373500108718872,
            5.604899883270264
          ]
        },
        {
          "atom_index": 1775,
          "name": "CA",
          "element": "C",
          "coord": [
            4.062900066375732,
            2.4732000827789307,
            5.629899978637695
          ]
        },
        {
          "atom_index": 1776,
          "name": "C",
          "element": "C",
          "coord": [
            4.048399925231934,
            2.5434999465942383,
            5.764400005340576
          ]
        },
        {
          "atom_index": 1777,
          "name": "O",
          "element": "O",
          "coord": [
            4.1203999519348145,
            2.6389999389648438,
            5.7932000160217285
          ]
        },
        {
          "atom_index": 1778,
          "name": "CB",
          "element": "C",
          "coord": [
            4.069699764251709,
            2.5738000869750977,
            5.51669979095459
          ]
        }
      ]
    },
    {
      "id": "A:252",
      "chain": "A",
      "resseq": 252,
      "icode": "",
      "resname": "ARG",
      "hetflag": " ",
      "sasa": 0.0,
      "atoms": [
        {
          "atom_index": 1779,
          "name": "N",
          "element": "N",
          "coord": [
            3.949399948120117,
            2.501699924468994,
            5.842599868774414
          ]
        },
        {
          "atom_index": 1780,
          "name": "CA",
          "element": "C",
          "coord": [
            3.9296000003814697,
            2.5576000213623047,
            5.9756999015808105
          ]
        },
        {
          "atom_index": 1781,
          "name": "C",
          "element": "C",
          "coord": [
            4.019499778747559,
            2.480299949645996,
            6.071599960327148
          ]
        },
        {
          "atom_index": 1782,
          "name": "O",
          "element": "O",
          "coord": [
            4.026599884033203,
            2.5088000297546387,
            6.190700054168701
          ]
        },
        {
          "atom_index": 1783,
          "name": "CB",
          "element": "C",
          "coord": [
            3.782399892807007,
            2.5525999069213867,
            6.015200138092041
          ]
        },
        {
          "atom_index": 1784,
          "name": "CG",
          "element": "C",
          "coord": [
            3.703000068664551,
            2.6603000164031982,
            5.942699909210205
          ]
        },
        {
          "atom_index": 1785,
          "name": "CD",
          "element": "C",
          "coord": [
            3.561500072479248,
            2.6171000003814697,
            5.9131999015808105
          ]
        },
        {
          "atom_index": 1786,
          "name": "NE",
          "element": "N",
          "coord": [
            3.4983999729156494,
            2.702500104904175,
            5.81279993057251
          ]
        },
        {
          "atom_index": 1787,
          "name": "CZ",
          "element": "C",
          "coord": [
            3.424799919128418,
            2.8096001148223877,
            5.840700149536133
          ]
        },
        {
          "atom_index": 1788,
          "name": "NH1",
          "element": "N",
          "coord": [
            3.4047000408172607,
            2.8459999561309814,
            5.966899871826172
          ]
        },
        {
          "atom_index": 1789,
          "name": "NH2",
          "element": "N",
          "coord": [
            3.367500066757202,
            2.878000020980835,
            5.742700099945068
          ]
        }
      ]
    },
    {
      "id": "A:253",
      "chain": "A",
      "resseq": 253,
      "icode": "",
      "resname": "HIS",
      "hetflag": " ",
      "sasa": 0.0,
      "atoms": [
        {
          "atom_index": 1790,
          "name": "N",
          "element": "N",
          "coord": [
            4.095300197601318,
            2.3873000144958496,
            6.014500141143799
          ]
        },
        {
          "atom_index": 1791,
          "name": "CA",
          "element": "C",
          "coord": [
            4.190700054168701,
            2.308500051498413,
            6.089900016784668
          ]
        },
        {
          "atom_index": 1792,
          "name": "C",
          "element": "C",
          "coord": [
            4.318900108337402,
            2.3896000385284424,
            6.076499938964844
          ]
        },
        {
          "atom_index": 1793,
          "name": "O",
          "element": "O",
          "coord": [
            4.3572001457214355,
            2.4268999099731445,
            5.966000080108643
          ]
        },
        {
          "atom_index": 1794,
          "name": "CB",
          "element": "C",
          "coord": [
            4.2093000411987305,
            2.169800043106079,
            6.027400016784668
          ]
        },
        {
          "atom_index": 1795,
          "name": "CG",
          "element": "C",
          "coord": [
            4.3003997802734375,
            2.080399990081787,
            6.105899810791016
          ]
        },
        {
          "atom_index": 1796,
          "name": "ND1",
          "element": "N",
          "coord": [
            4.261099815368652,
            1.9579999446868896,
            6.154799938201904
          ]
        },
        {
          "atom_index": 1797,
          "name": "CD2",
          "element": "C",
          "coord": [
            4.427999973297119,
            2.0980000495910645,
            6.14769983291626
          ]
        },
        {
          "atom_index": 1798,
          "name": "CE1",
          "element": "C",
          "coord": [
            4.360000133514404,
            1.9040000438690186,
            6.223899841308594
          ]
        },
        {
          "atom_index": 1799,
          "name": "NE2",
          "element": "N",
          "coord": [
            4.462600231170654,
            1.9874999523162842,
            6.2210001945495605
          ]
        }
      ]
    },
    {
      "id": "A:254",
      "chain": "A",
      "resseq": 254,
      "icode": "",
      "resname": "PRO",
      "hetflag": " ",
      "sasa": 0.0,
      "atoms": [
        {
          "atom_index": 1800,
          "name": "N",
          "element": "N",
          "coord": [
            4.386199951171875,
            2.4193999767303467,
            6.188899993896484
          ]
        },
        {
          "atom_index": 1801,
          "name": "CA",
          "element": "C",
          "coord": [
            4.51039981842041,
            2.4976000785827637,
            6.186500072479248
          ]
        },
        {
          "atom_index": 1802,
          "name": "C",
          "element": "C",
          "coord": [
            4.627299785614014,
            2.442199945449829,
            6.104400157928467
          ]
        },
        {
          "atom_index": 1803,
          "name": "O",
          "element": "O",
          "coord": [
            4.728400230407715,
            2.5090999603271484,
            6.087399959564209
          ]
        },
        {
          "atom_index": 1804,
          "name": "CB",
          "element": "C",
          "coord": [
            4.5457000732421875,
            2.5109000205993652,
            6.335100173950195
          ]
        },
        {
          "atom_index": 1805,
          "name": "CG",
          "element": "C",
          "coord": [
            4.475900173187256,
            2.3947999477386475,
            6.399700164794922
          ]
        },
        {
          "atom_index": 1806,
          "name": "CD",
          "element": "C",
          "coord": [
            4.344399929046631,
            2.3924999237060547,
            6.327499866485596
          ]
        }
      ]
    },
    {
      "id": "A:255",
      "chain": "A",
      "resseq": 255,
      "icode": "",
      "resname": "LEU",
      "hetflag": " ",
      "sasa": 0.0,
      "atoms": [
        {
          "atom_index": 1807,
          "name": "N",
          "element": "N",
          "coord": [
            4.619200229644775,
            2.317199945449829,
            6.060500144958496
          ]
        },
        {
          "atom_index": 1808,
          "name": "CA",
          "element": "C",
          "coord": [
            4.728700160980225,
            2.2641000747680664,
            5.980500221252441
          ]
        },
        {
          "atom_index": 1809,
          "name": "C",
          "element": "C",
          "coord": [
            4.6915998458862305,
            2.2599000930786133,
            5.8317999839782715
          ]
        },
        {
          "atom_index": 1810,
          "name": "O",
          "element": "O",
          "coord": [
            4.771200180053711,
            2.2172000408172607,
            5.748199939727783
          ]
        },
        {
          "atom_index": 1811,
          "name": "CB",
          "element": "C",
          "coord": [
            4.774499893188477,
            2.1273999214172363,
            6.033199787139893
          ]
        },
        {
          "atom_index": 1812,
          "name": "CG",
          "element": "C",
          "coord": [
            4.815700054168701,
            2.124000072479248,
            6.181399822235107
          ]
        },
        {
          "atom_index": 1813,
          "name": "CD1",
          "element": "C",
          "coord": [
            4.8531999588012695,
            1.982699990272522,
            6.222099781036377
          ]
        },
        {
          "atom_index": 1814,
          "name": "CD2",
          "element": "C",
          "coord": [
            4.931000232696533,
            2.2190001010894775,
            6.208899974822998
          ]
        }
      ]
    },
    {
      "id": "A:256",
      "chain": "A",
      "resseq": 256,
      "icode": "",
      "resname": "VAL",
      "hetflag": " ",
      "sasa": 0.0,
      "atoms": [
        {
          "atom_index": 1815,
          "name": "N",
          "element": "N",
          "coord": [
            4.569799900054932,
            2.3027000427246094,
            5.799900054931641
          ]
        },
        {
          "atom_index": 1816,
          "name": "CA",
          "element": "C",
          "coord": [
            4.523200035095215,
            2.306999921798706,
            5.661300182342529
          ]
        },
        {
          "atom_index": 1817,
          "name": "C",
          "element": "C",
          "coord": [
            4.511000156402588,
            2.453000068664551,
            5.616499900817871
          ]
        },
        {
          "atom_index": 1818,
          "name": "O",
          "element": "O",
          "coord": [
            4.436800003051758,
            2.5311999320983887,
            5.67579984664917
          ]
        },
        {
          "atom_index": 1819,
          "name": "CB",
          "element": "C",
          "coord": [
            4.386899948120117,
            2.235300064086914,
            5.643199920654297
          ]
        },
        {
          "atom_index": 1820,
          "name": "CG1",
          "element": "C",
          "coord": [
            4.340000152587891,
            2.2464001178741455,
            5.498499870300293
          ]
        },
        {
          "atom_index": 1821,
          "name": "CG2",
          "element": "C",
          "coord": [
            4.39870023727417,
            2.08870005607605,
            5.68209981918335
          ]
        }
      ]
    },
    {
      "id": "A:257",
      "chain": "A",
      "resseq": 257,
      "icode": "",
      "resname": "ALA",
      "hetflag": " ",
      "sasa": 0.0,
      "atoms": [
        {
          "atom_index": 1822,
          "name": "N",
          "element": "N",
          "coord": [
            4.58519983291626,
            2.488800048828125,
            5.51200008392334
          ]
        },
        {
          "atom_index": 1823,
          "name": "CA",
          "element": "C",
          "coord": [
            4.585400104522705,
            2.6249001026153564,
            5.4583001136779785
          ]
        },
        {
          "atom_index": 1824,
          "name": "C",
          "element": "C",
          "coord": [
            4.453400135040283,
            2.6700000762939453,
            5.396299839019775
          ]
        },
        {
          "atom_index": 1825,
          "name": "O",
          "element": "O",
          "coord": [
            4.386000156402588,
            2.5931999683380127,
            5.329400062561035
          ]
        },
        {
          "atom_index": 1826,
          "name": "CB",
          "element": "C",
          "coord": [
            4.697999954223633,
            2.640399932861328,
            5.356800079345703
          ]
        }
      ]
    },
    {
      "id": "A:258",
      "chain": "A",
      "resseq": 258,
      "icode": "",
      "resname": "ALA",
      "hetflag": " ",
      "sasa": 0.0,
      "atoms": [
        {
          "atom_index": 1827,
          "name": "N",
          "element": "N",
          "coord": [
            4.4156999588012695,
            2.794600009918213,
            5.4232001304626465
          ]
        },
        {
          "atom_index": 1828,
          "name": "CA",
          "element": "C",
          "coord": [
            4.293799877166748,
            2.8519999980926514,
            5.367300033569336
          ]
        },
        {
          "atom_index": 1829,
          "name": "C",
          "element": "C",
          "coord": [
            4.338699817657471,
            2.958400011062622,
            5.267499923706055
          ]
        },
        {
          "atom_index": 1830,
          "name": "O",
          "element": "O",
          "coord": [
            4.390200138092041,
            3.063699960708618,
            5.306700229644775
          ]
        },
        {
          "atom_index": 1831,
          "name": "CB",
          "element": "C",
          "coord": [
            4.208000183105469,
            2.913300037384033,
            5.47730016708374
          ]
        }
      ]
    },
    {
      "id": "A:259",
      "chain": "A",
      "resseq": 259,
      "icode": "",
      "resname": "TYR",
      "hetflag": " ",
      "sasa": 0.0,
      "atoms": [
        {
          "atom_index": 1832,
          "name": "N",
          "element": "N",
          "coord": [
            4.323400020599365,
            2.9289000034332275,
            5.138500213623047
          ]
        },
        {
          "atom_index": 1833,
          "name": "CA",
          "element": "C",
          "coord": [
            4.363900184631348,
            3.0197999477386475,
            5.031499862670898
          ]
        },
        {
          "atom_index": 1834,
          "name": "C",
          "element": "C",
          "coord": [
            4.286900043487549,
            2.9914000034332275,
            4.9019999504089355
          ]
        },
        {
          "atom_index": 1835,
          "name": "O",
          "element": "O",
          "coord": [
            4.245500087738037,
            2.878499984741211,
            4.877399921417236
          ]
        },
        {
          "atom_index": 1836,
          "name": "CB",
          "element": "C",
          "coord": [
            4.514699935913086,
            3.0071001052856445,
            5.006899833679199
          ]
        },
        {
          "atom_index": 1837,
          "name": "CG",
          "element": "C",
          "coord": [
            4.558700084686279,
            2.8724000453948975,
            4.952600002288818
          ]
        },
        {
          "atom_index": 1838,
          "name": "CD1",
          "element": "C",
          "coord": [
            4.562399864196777,
            2.759200096130371,
            5.03410005569458
          ]
        },
        {
          "atom_index": 1839,
          "name": "CD2",
          "element": "C",
          "coord": [
            4.59689998626709,
            2.858599901199341,
            4.819399833679199
          ]
        },
        {
          "atom_index": 1840,
          "name": "CE1",
          "element": "C",
          "coord": [
            4.602799892425537,
            2.635499954223633,
            4.98390007019043
          ]
        },
        {
          "atom_index": 1841,
          "name": "CE2",
          "element": "C",
          "coord": [
            4.637499809265137,
            2.7358999252319336,
            4.768400192260742
          ]
        },
        {
          "atom_index": 1842,
          "name": "CZ",
          "element": "C",
          "coord": [
            4.640399932861328,
            2.6245999336242676,
            4.850900173187256
          ]
        },
        {
          "atom_index": 1843,
          "name": "OH",
          "element": "O",
          "coord": [
            4.68209981918335,
            2.503499984741211,
            4.800000190734863
          ]
        }
      ]
    },
    {
      "id": "A:260",
      "chain": "A",
      "resseq": 260,
      "icode": "",
      "resname": "PRO",
      "hetflag": " ",
      "sasa": 0.0,
      "atoms": [
        {
          "atom_index": 1844,
          "name": "N",
          "element": "N",
          "coord": [
            4.266499996185303,
            3.0941998958587646,
            4.817399978637695
          ]
        },
        {
          "atom_index": 1845,
          "name": "CA",
          "element": "C",
          "coord": [
            4.193299770355225,
            3.0732998847961426,
            4.69189977645874
          ]
        },
        {
          "atom_index": 1846,
          "name": "C",
          "element": "C",
          "coord": [
            4.280799865722656,
            3.0083000659942627,
            4.585400104522705
          ]
        },
        {
          "atom_index": 1847,
          "name": "O",
          "element": "O",
          "coord": [
            4.402699947357178,
            3.018399953842163,
            4.591300010681152
          ]
        },
        {
          "atom_index": 1848,
          "name": "CB",
          "element": "C",
          "coord": [
            4.1570000648498535,
            3.216099977493286,
            4.647799968719482
          ]
        },
        {
          "atom_index": 1849,
          "name": "CG",
          "element": "C",
          "coord": [
            4.190499782562256,
            3.304800033569336,
            4.7667999267578125
          ]
        },
        {
          "atom_index": 1850,
          "name": "CD",
          "element": "C",
          "coord": [
            4.306300163269043,
            3.235100030899048,
            4.831099987030029
          ]
        }
      ]
    },
    {
      "id": "A:261",
      "chain": "A",
      "resseq": 261,
      "icode": "",
      "resname": "ILE",
      "hetflag": " ",
      "sasa": 0.0,
      "atoms": [
        {
          "atom_index": 1851,
          "name": "N",
          "element": "N",
          "coord": [
            4.217299938201904,
            2.9382998943328857,
            4.4918999671936035
          ]
        },
        {
          "atom_index": 1852,
          "name": "CA",
          "element": "C",
          "coord": [
            4.28439998626709,
            2.875,
            4.377999782562256
          ]
        },
        {
          "atom_index": 1853,
          "name": "C",
          "element": "C",
          "coord": [
            4.182499885559082,
            2.895699977874756,
            4.266499996185303
          ]
        },
        {
          "atom_index": 1854,
          "name": "O",
          "element": "O",
          "coord": [
            4.069900035858154,
            2.84689998626709,
            4.274899959564209
          ]
        },
        {
          "atom_index": 1855,
          "name": "CB",
          "element": "C",
          "coord": [
            4.311999797821045,
            2.72379994392395,
            4.398399829864502
          ]
        },
        {
          "atom_index": 1856,
          "name": "CG1",
          "element": "C",
          "coord": [
            4.404799938201904,
            2.7019999027252197,
            4.5183000564575195
          ]
        },
        {
          "atom_index": 1857,
          "name": "CG2",
          "element": "C",
          "coord": [
            4.38040018081665,
            2.666300058364868,
            4.274099826812744
          ]
        },
        {
          "atom_index": 1858,
          "name": "CD1",
          "element": "C",
          "coord": [
            4.426300048828125,
            2.5562000274658203,
            4.553400039672852
          ]
        }
      ]
    },
    {
      "id": "A:262",
      "chain": "A",
      "resseq": 262,
      "icode": "",
      "resname": "VAL",
      "hetflag": " ",
      "sasa": 0.0,
      "atoms": [
        {
          "atom_index": 1859,
          "name": "N",
          "element": "N",
          "coord": [
            4.218400001525879,
            2.9786999225616455,
            4.169300079345703
          ]
        },
        {
          "atom_index": 1860,
          "name": "CA",
          "element": "C",
          "coord": [
            4.128200054168701,
            3.0127999782562256,
            4.059800148010254
          ]
        },
        {
          "atom_index": 1861,
          "name": "C",
          "element": "C",
          "coord": [
            4.179999828338623,
            2.9827001094818115,
            3.9191999435424805
          ]
        },
        {
          "atom_index": 1862,
          "name": "O",
          "element": "O",
          "coord": [
            4.296199798583984,
            3.006999969482422,
            3.8882999420166016
          ]
        },
        {
          "atom_index": 1863,
          "name": "CB",
          "element": "C",
          "coord": [
            4.094699859619141,
            3.164799928665161,
            4.065400123596191
          ]
        },
        {
          "atom_index": 1864,
          "name": "CG1",
          "element": "C",
          "coord": [
            3.9883999824523926,
            3.2014000415802,
            3.963200092315674
          ]
        },
        {
          "atom_index": 1865,
          "name": "CG2",
          "element": "C",
          "coord": [
            4.05049991607666,
            3.2044999599456787,
            4.205599784851074
          ]
        }
      ]
    },
    {
      "id": "A:263",
      "chain": "A",
      "resseq": 263,
      "icode": "",
      "resname": "HIS",
      "hetflag": " ",
      "sasa": 0.0,
      "atoms": [
        {
          "atom_index": 1866,
          "name": "N",
          "element": "N",
          "coord": [
            4.09060001373291,
            2.9354000091552734,
            3.833199977874756
          ]
        },
        {
          "atom_index": 1867,
          "name": "CA",
          "element": "C",
          "coord": [
            4.122200012207031,
            2.9082999229431152,
            3.693000078201294
          ]
        },
        {
          "atom_index": 1868,
          "name": "C",
          "element": "C",
          "coord": [
            3.995500087738037,
            2.9475998878479004,
            3.617300033569336
          ]
        },
        {
          "atom_index": 1869,
          "name": "O",
          "element": "O",
          "coord": [
            3.892699956893921,
            2.9753000736236572,
            3.6800999641418457
          ]
        },
        {
          "atom_index": 1870,
          "name": "CB",
          "element": "C",
          "coord": [
            4.161900043487549,
            2.760999917984009,
            3.6693999767303467
          ]
        },
        {
          "atom_index": 1871,
          "name": "CG",
          "element": "C",
          "coord": [
            4.048399925231934,
            2.663800001144409,
            3.676500082015991
          ]
        },
        {
          "atom_index": 1872,
          "name": "ND1",
          "element": "N",
          "coord": [
            3.976599931716919,
            2.6247000694274902,
            3.565500020980835
          ]
        },
        {
          "atom_index": 1873,
          "name": "CD2",
          "element": "C",
          "coord": [
            3.996999979019165,
            2.593600034713745,
            3.780600070953369
          ]
        },
        {
          "atom_index": 1874,
          "name": "CE1",
          "element": "C",
          "coord": [
            3.8863000869750977,
            2.5348000526428223,
            3.600800037384033
          ]
        },
        {
          "atom_index": 1875,
          "name": "NE2",
          "element": "N",
          "coord": [
            3.896899938583374,
            2.514400005340576,
            3.7307000160217285
          ]
        }
      ]
    },
    {
      "id": "A:264",
      "chain": "A",
      "resseq": 264,
      "icode": "",
      "resname": "VAL",
      "hetflag": " ",
      "sasa": 0.0,
      "atoms": [
        {
          "atom_index": 1876,
          "name": "N",
          "element": "N",
          "coord": [
            4.001200199127197,
            2.9584999084472656,
            3.485100030899048
          ]
        },
        {
          "atom_index": 1877,
          "name": "CA",
          "element": "C",
          "coord": [
            3.881500005722046,
            2.9965999126434326,
            3.410900115966797
          ]
        },
        {
          "atom_index": 1878,
          "name": "C",
          "element": "C",
          "coord": [
            3.81820011138916,
            2.879199981689453,
            3.3378000259399414
          ]
        },
        {
          "atom_index": 1879,
          "name": "O",
          "element": "O",
          "coord": [
            3.8873000144958496,
            2.793800115585327,
            3.282599925994873
          ]
        },
        {
          "atom_index": 1880,
          "name": "CB",
          "element": "C",
          "coord": [
            3.9082999229431152,
            3.1108999252319336,
            3.3094000816345215
          ]
        },
        {
          "atom_index": 1881,
          "name": "CG1",
          "element": "C",
          "coord": [
            3.779400110244751,
            3.1482999324798584,
            3.237499952316284
          ]
        },
        {
          "atom_index": 1882,
          "name": "CG2",
          "element": "C",
          "coord": [
            3.9642999172210693,
            3.2328999042510986,
            3.3805999755859375
          ]
        }
      ]
    },
    {
      "id": "A:265",
      "chain": "A",
      "resseq": 265,
      "icode": "",
      "resname": "ASP",
      "hetflag": " ",
      "sasa": 0.0,
      "atoms": [
        {
          "atom_index": 1883,
          "name": "N",
          "element": "N",
          "coord": [
            3.685499906539917,
            2.874000072479248,
            3.3403000831604004
          ]
        },
        {
          "atom_index": 1884,
          "name": "CA",
          "element": "C",
          "coord": [
            3.614500045776367,
            2.768199920654297,
            3.2711000442504883
          ]
        },
        {
          "atom_index": 1885,
          "name": "C",
          "element": "C",
          "coord": [
            3.535099983215332,
            2.8210999965667725,
            3.152899980545044
          ]
        },
        {
          "atom_index": 1886,
          "name": "O",
          "element": "O",
          "coord": [
            3.4398999214172363,
            2.8973000049591064,
            3.169800043106079
          ]
        },
        {
          "atom_index": 1887,
          "name": "CB",
          "element": "C",
          "coord": [
            3.5195000171661377,
            2.692500114440918,
            3.363600015640259
          ]
        },
        {
          "atom_index": 1888,
          "name": "CG",
          "element": "C",
          "coord": [
            3.452399969100952,
            2.576200008392334,
            3.2929000854492188
          ]
        },
        {
          "atom_index": 1889,
          "name": "OD1",
          "element": "O",
          "coord": [
            3.525099992752075,
            2.484800100326538,
            3.249799966812134
          ]
        },
        {
          "atom_index": 1890,
          "name": "OD2",
          "element": "O",
          "coord": [
            3.328900098800659,
            2.5773000717163086,
            3.2762999534606934
          ]
        }
      ]
    },
    {
      "id": "A:266",
      "chain": "A",
      "resseq": 266,
      "icode": "",
      "resname": "MET",
      "hetflag": " ",
      "sasa": 0.0,
      "atoms": [
        {
          "atom_index": 1891,
          "name": "N",
          "element": "N",
          "coord": [
            3.577899932861328,
            2.783600091934204,
            3.0329999923706055
          ]
        },
        {
          "atom_index": 1892,
          "name": "CA",
          "element": "C",
          "coord": [
            3.509000062942505,
            2.823199987411499,
            2.91129994392395
          ]
        },
        {
          "atom_index": 1893,
          "name": "C",
          "element": "C",
          "coord": [
            3.40120005607605,
            2.7179999351501465,
            2.8859000205993652
          ]
        },
        {
          "atom_index": 1894,
          "name": "O",
          "element": "O",
          "coord": [
            3.430500030517578,
            2.598900079727173,
            2.880000114440918
          ]
        },
        {
          "atom_index": 1895,
          "name": "CB",
          "element": "C",
          "coord": [
            3.6068999767303467,
            2.8301000595092773,
            2.7939999103546143
          ]
        },
        {
          "atom_index": 1896,
          "name": "CG",
          "element": "C",
          "coord": [
            3.545099973678589,
            2.882200002670288,
            2.664599895477295
          ]
        },
        {
          "atom_index": 1897,
          "name": "SD",
          "element": "S",
          "coord": [
            3.664599895477295,
            2.9030001163482666,
            2.530600070953369
          ]
        },
        {
          "atom_index": 1898,
          "name": "CE",
          "element": "C",
          "coord": [
            3.7507998943328857,
            3.0518999099731445,
            2.583699941635132
          ]
        }
      ]
    },
    {
      "id": "A:267",
      "chain": "A",
      "resseq": 267,
      "icode": "",
      "resname": "GLU",
      "hetflag": " ",
      "sasa": 0.0,
      "atoms": [
        {
          "atom_index": 1899,
          "name": "N",
          "element": "N",
          "coord": [
            3.2764999866485596,
            2.7630999088287354,
            2.8750998973846436
          ]
        },
        {
          "atom_index": 1900,
          "name": "CA",
          "element": "C",
          "coord": [
            3.1621999740600586,
            2.674299955368042,
            2.8533999919891357
          ]
        },
        {
          "atom_index": 1901,
          "name": "C",
          "element": "C",
          "coord": [
            3.1277999877929688,
            2.65120005607605,
            2.7070000171661377
          ]
        },
        {
          "atom_index": 1902,
          "name": "O",
          "element": "O",
          "coord": [
            3.071199893951416,
            2.5483999252319336,
            2.6703999042510986
          ]
        },
        {
          "atom_index": 1903,
          "name": "CB",
          "element": "C",
          "coord": [
            3.0388998985290527,
            2.7309999465942383,
            2.9221999645233154
          ]
        },
        {
          "atom_index": 1904,
          "name": "CG",
          "element": "C",
          "coord": [
            3.0615999698638916,
            2.7741000652313232,
            3.0650999546051025
          ]
        },
        {
          "atom_index": 1905,
          "name": "CD",
          "element": "C",
          "coord": [
            2.9319000244140625,
            2.7927000522613525,
            3.1398000717163086
          ]
        },
        {
          "atom_index": 1906,
          "name": "OE1",
          "element": "O",
          "coord": [
            2.833199977874756,
            2.837899923324585,
            3.078399896621704
          ]
        },
        {
          "atom_index": 1907,
          "name": "OE2",
          "element": "O",
          "coord": [
            2.9275999069213867,
            2.7597999572753906,
            3.259700059890747
          ]
        }
      ]
    },
    {
      "id": "A:268",
      "chain": "A",
      "resseq": 268,
      "icode": "",
      "resname": "ASN",
      "hetflag": " ",
      "sasa": 0.031651873141527176,
      "atoms": [
        {
          "atom_index": 1908,
          "name": "N",
          "element": "N",
          "coord": [
            3.1524999141693115,
            2.7523999214172363,
            2.625
          ]
        },
        {
          "atom_index": 1909,
          "name": "CA",
          "element": "C",
          "coord": [
            3.1238999366760254,
            2.7439000606536865,
            2.4828999042510986
          ]
        },
        {
          "atom_index": 1910,
          "name": "C",
          "element": "C",
          "coord": [
            3.192699909210205,
            2.856600046157837,
            2.4096999168395996
          ]
        },
        {
          "atom_index": 1911,
          "name": "O",
          "element": "O",
          "coord": [
            3.231300115585327,
            2.957200050354004,
            2.4695000648498535
          ]
        },
        {
          "atom_index": 1912,
          "name": "CB",
          "element": "C",
          "coord": [
            2.973599910736084,
            2.746500015258789,
            2.4560000896453857
          ]
        },
        {
          "atom_index": 1913,
          "name": "CG",
          "element": "C",
          "coord": [
            2.904400110244751,
            2.861599922180176,
            2.5239999294281006
          ]
        },
        {
          "atom_index": 1914,
          "name": "OD1",
          "element": "O",
          "coord": [
            2.9535999298095703,
            2.974400043487549,
            2.5243000984191895
          ]
        },
        {
          "atom_index": 1915,
          "name": "ND2",
          "element": "N",
          "coord": [
            2.788300037384033,
            2.834199905395508,
            2.5806000232696533
          ]
        }
      ]
    },
    {
      "id": "A:269",
      "chain": "A",
      "resseq": 269,
      "icode": "",
      "resname": "ILE",
      "hetflag": " ",
      "sasa": 0.0,
      "atoms": [
        {
          "atom_index": 1916,
          "name": "N",
          "element": "N",
          "coord": [
            3.2014000415802,
            2.8420000076293945,
            2.278599977493286
          ]
        },
        {
          "atom_index": 1917,
          "name": "CA",
          "element": "C",
          "coord": [
            3.2706000804901123,
            2.9388999938964844,
            2.1965999603271484
          ]
        },
        {
          "atom_index": 1918,
          "name": "C",
          "element": "C",
          "coord": [
            3.1989998817443848,
            2.959399938583374,
            2.0631000995635986
          ]
        },
        {
          "atom_index": 1919,
          "name": "O",
          "element": "O",
          "coord": [
            3.125200033187866,
            2.872299909591675,
            2.0169999599456787
          ]
        },
        {
          "atom_index": 1920,
          "name": "CB",
          "element": "C",
          "coord": [
            3.414099931716919,
            2.8868000507354736,
            2.1731998920440674
          ]
        },
        {
          "atom_index": 1921,
          "name": "CG1",
          "element": "C",
          "coord": [
            3.504199981689453,
            2.9944000244140625,
            2.1138999462127686
          ]
        },
        {
          "atom_index": 1922,
          "name": "CG2",
          "element": "C",
          "coord": [
            3.4107000827789307,
            2.7618000507354736,
            2.0859999656677246
          ]
        },
        {
          "atom_index": 1923,
          "name": "CD1",
          "element": "C",
          "coord": [
            3.6473000049591064,
            2.948199987411499,
            2.09879994392395
          ]
        }
      ]
    },
    {
      "id": "A:270",
      "chain": "A",
      "resseq": 270,
      "icode": "",
      "resname": "ILE",
      "hetflag": " ",
      "sasa": 0.0,
      "atoms": [
        {
          "atom_index": 1924,
          "name": "N",
          "element": "N",
          "coord": [
            3.217600107192993,
            3.0768001079559326,
            2.0037999153137207
          ]
        },
        {
          "atom_index": 1925,
          "name": "CA",
          "element": "C",
          "coord": [
            3.157399892807007,
            3.1073999404907227,
            1.8747999668121338
          ]
        },
        {
          "atom_index": 1926,
          "name": "C",
          "element": "C",
          "coord": [
            3.2588000297546387,
            3.1798999309539795,
            1.7870999574661255
          ]
        },
        {
          "atom_index": 1927,
          "name": "O",
          "element": "O",
          "coord": [
            3.31850004196167,
            3.2795000076293945,
            1.8279999494552612
          ]
        },
        {
          "atom_index": 1928,
          "name": "CB",
          "element": "C",
          "coord": [
            3.0260000228881836,
            3.1898999214172363,
            1.8885999917984009
          ]
        },
        {
          "atom_index": 1929,
          "name": "CG1",
          "element": "C",
          "coord": [
            2.970099925994873,
            3.2239999771118164,
            1.75
          ]
        },
        {
          "atom_index": 1930,
          "name": "CG2",
          "element": "C",
          "coord": [
            3.0488998889923096,
            3.3152999877929688,
            1.9716999530792236
          ]
        },
        {
          "atom_index": 1931,
          "name": "CD1",
          "element": "C",
          "coord": [
            2.8387999534606934,
            3.299999952316284,
            1.7527999877929688
          ]
        }
      ]
    },
    {
      "id": "A:271",
      "chain": "A",
      "resseq": 271,
      "icode": "",
      "resname": "LEU",
      "hetflag": " ",
      "sasa": 0.0,
      "atoms": [
        {
          "atom_index": 1932,
          "name": "N",
          "element": "N",
          "coord": [
            3.286099910736084,
            3.1214001178741455,
            1.6712000370025635
          ]
        },
        {
          "atom_index": 1933,
          "name": "CA",
          "element": "C",
          "coord": [
            3.3798999786376953,
            3.178499937057495,
            1.5757999420166016
          ]
        },
        {
          "atom_index": 1934,
          "name": "C",
          "element": "C",
          "coord": [
            3.3013999462127686,
            3.248500108718872,
            1.4651999473571777
          ]
        },
        {
          "atom_index": 1935,
          "name": "O",
          "element": "O",
          "coord": [
            3.191999912261963,
            3.2047998905181885,
            1.4285000562667847
          ]
        },
        {
          "atom_index": 1936,
          "name": "CB",
          "element": "C",
          "coord": [
            3.4711999893188477,
            3.069200038909912,
            1.5190000534057617
          ]
        },
        {
          "atom_index": 1937,
          "name": "CG",
          "element": "C",
          "coord": [
            3.6089000701904297,
            3.0534000396728516,
            1.5851999521255493
          ]
        },
        {
          "atom_index": 1938,
          "name": "CD1",
          "element": "C",
          "coord": [
            3.601799964904785,
            3.0759999752044678,
            1.7353999614715576
          ]
        },
        {
          "atom_index": 1939,
          "name": "CD2",
          "element": "C",
          "coord": [
            3.666100025177002,
            2.916100025177002,
            1.5543999671936035
          ]
        }
      ]
    },
    {
      "id": "A:272",
      "chain": "A",
      "resseq": 272,
      "icode": "",
      "resname": "SER",
      "hetflag": " ",
      "sasa": 0.0,
      "atoms": [
        {
          "atom_index": 1940,
          "name": "N",
          "element": "N",
          "coord": [
            3.3570001125335693,
            3.3570001125335693,
            1.4127999544143677
          ]
        },
        {
          "atom_index": 1941,
          "name": "CA",
          "element": "C",
          "coord": [
            3.2901999950408936,
            3.4333999156951904,
            1.3083000183105469
          ]
        },
        {
          "atom_index": 1942,
          "name": "C",
          "element": "C",
          "coord": [
            3.390199899673462,
            3.5074000358581543,
            1.220900058746338
          ]
        },
        {
          "atom_index": 1943,
          "name": "O",
          "element": "O",
          "coord": [
            3.505500078201294,
            3.526099920272827,
            1.2590999603271484
          ]
        },
        {
          "atom_index": 1944,
          "name": "CB",
          "element": "C",
          "coord": [
            3.192199945449829,
            3.5329999923706055,
            1.371399998664856
          ]
        },
        {
          "atom_index": 1945,
          "name": "OG",
          "element": "O",
          "coord": [
            3.2588000297546387,
            3.6245999336242676,
            1.4571000337600708
          ]
        }
      ]
    },
    {
      "id": "A:273",
      "chain": "A",
      "resseq": 273,
      "icode": "",
      "resname": "LYS",
      "hetflag": " ",
      "sasa": 1.9313777685165405,
      "atoms": [
        {
          "atom_index": 1946,
          "name": "N",
          "element": "N",
          "coord": [
            3.347899913787842,
            3.5436999797821045,
            1.100100040435791
          ]
        },
        {
          "atom_index": 1947,
          "name": "CA",
          "element": "C",
          "coord": [
            3.43530011177063,
            3.616499900817871,
            1.0090999603271484
          ]
        },
        {
          "atom_index": 1948,
          "name": "C",
          "element": "C",
          "coord": [
            3.433000087738037,
            3.76419997215271,
            1.0463000535964966
          ]
        },
        {
          "atom_index": 1949,
          "name": "O",
          "element": "O",
          "coord": [
            3.3269999027252197,
            3.827500104904175,
            1.0499000549316406
          ]
        },
        {
          "atom_index": 1950,
          "name": "CB",
          "element": "C",
          "coord": [
            3.3921000957489014,
            3.5964999198913574,
            0.8636999726295471
          ]
        },
        {
          "atom_index": 1951,
          "name": "CG",
          "element": "C",
          "coord": [
            3.492500066757202,
            3.648900032043457,
            0.7620999813079834
          ]
        },
        {
          "atom_index": 1952,
          "name": "CD",
          "element": "C",
          "coord": [
            3.4488000869750977,
            3.616499900817871,
            0.6202999949455261
          ]
        },
        {
          "atom_index": 1953,
          "name": "CE",
          "element": "C",
          "coord": [
            3.551800012588501,
            3.6631999015808105,
            0.5192999839782715
          ]
        },
        {
          "atom_index": 1954,
          "name": "NZ",
          "element": "N",
          "coord": [
            3.522599935531616,
            3.6149001121520996,
            0.3815000057220459
          ]
        }
      ]
    },
    {
      "id": "A:274",
      "chain": "A",
      "resseq": 274,
      "icode": "",
      "resname": "ASN",
      "hetflag": " ",
      "sasa": 0.0,
      "atoms": [
        {
          "atom_index": 1955,
          "name": "N",
          "element": "N",
          "coord": [
            3.5511999130249023,
            3.816999912261963,
            1.0749000310897827
          ]
        },
        {
          "atom_index": 1956,
          "name": "CA",
          "element": "C",
          "coord": [
            3.5683000087738037,
            3.955899953842163,
            1.114799976348877
          ]
        },
        {
          "atom_index": 1957,
          "name": "C",
          "element": "C",
          "coord": [
            3.533600091934204,
            4.055699825286865,
            1.0053999423980713
          ]
        },
        {
          "atom_index": 1958,
          "name": "O",
          "element": "O",
          "coord": [
            3.521399974822998,
            4.020400047302246,
            0.887499988079071
          ]
        },
        {
          "atom_index": 1959,
          "name": "CB",
          "element": "C",
          "coord": [
            3.7116000652313232,
            3.9786999225616455,
            1.1624000072479248
          ]
        },
        {
          "atom_index": 1960,
          "name": "CG",
          "element": "C",
          "coord": [
            3.7272000312805176,
            4.1057000160217285,
            1.2426999807357788
          ]
        },
        {
          "atom_index": 1961,
          "name": "OD1",
          "element": "O",
          "coord": [
            3.634500026702881,
            4.14900016784668,
            1.3111000061035156
          ]
        },
        {
          "atom_index": 1962,
          "name": "ND2",
          "element": "N",
          "coord": [
            3.8461999893188477,
            4.164299964904785,
            1.2380000352859497
          ]
        }
      ]
    },
    {
      "id": "A:275",
      "chain": "A",
      "resseq": 275,
      "icode": "",
      "resname": "GLU",
      "hetflag": " ",
      "sasa": 7.1691484451293945,
      "atoms": [
        {
          "atom_index": 1963,
          "name": "N",
          "element": "N",
          "coord": [
            3.518899917602539,
            4.1809000968933105,
            1.0465999841690063
          ]
        },
        {
          "atom_index": 1964,
          "name": "CA",
          "element": "C",
          "coord": [
            3.484100103378296,
            4.290200233459473,
            0.9574000239372253
          ]
        },
        {
          "atom_index": 1965,
          "name": "C",
          "element": "C",
          "coord": [
            3.6012001037597656,
            4.387700080871582,
            0.9431999921798706
          ]
        },
        {
          "atom_index": 1966,
          "name": "O",
          "element": "O",
          "coord": [
            3.6449999809265137,
            4.4446001052856445,
            1.0454000234603882
          ]
        },
        {
          "atom_index": 1967,
          "name": "CB",
          "element": "C",
          "coord": [
            3.359299898147583,
            4.359799861907959,
            1.0125000476837158
          ]
        },
        {
          "atom_index": 1968,
          "name": "CG",
          "element": "C",
          "coord": [
            3.2479000091552734,
            4.26039981842041,
            1.0470000505447388
          ]
        },
        {
          "atom_index": 1969,
          "name": "CD",
          "element": "C",
          "coord": [
            3.140199899673462,
            4.317399978637695,
            1.1375000476837158
          ]
        },
        {
          "atom_index": 1970,
          "name": "OE1",
          "element": "O",
          "coord": [
            3.1642000675201416,
            4.328800201416016,
            1.259600043296814
          ]
        },
        {
          "atom_index": 1971,
          "name": "OE2",
          "element": "O",
          "coord": [
            3.0302999019622803,
            4.347799777984619,
            1.0867999792099
          ]
        }
      ]
    },
    {
      "id": "A:288",
      "chain": "A",
      "resseq": 288,
      "icode": "",
      "resname": "THR",
      "hetflag": " ",
      "sasa": 0.6083826422691345,
      "atoms": [
        {
          "atom_index": 1972,
          "name": "N",
          "element": "N",
          "coord": [
            2.9839000701904297,
            3.1370999813079834,
            1.0677000284194946
          ]
        },
        {
          "atom_index": 1973,
          "name": "CA",
          "element": "C",
          "coord": [
            2.9674999713897705,
            3.129199981689453,
            1.2161999940872192
          ]
        },
        {
          "atom_index": 1974,
          "name": "C",
          "element": "C",
          "coord": [
            2.975100040435791,
            2.986299991607666,
            1.2721999883651733
          ]
        },
        {
          "atom_index": 1975,
          "name": "O",
          "element": "O",
          "coord": [
            2.8947999477386475,
            2.8993000984191895,
            1.236199975013733
          ]
        },
        {
          "atom_index": 1976,
          "name": "CB",
          "element": "C",
          "coord": [
            2.835900068283081,
            3.1991000175476074,
            1.2615000009536743
          ]
        },
        {
          "atom_index": 1977,
          "name": "OG1",
          "element": "O",
          "coord": [
            2.861799955368042,
            3.3378000259399414,
            1.287500023841858
          ]
        },
        {
          "atom_index": 1978,
          "name": "CG2",
          "element": "C",
          "coord": [
            2.776599884033203,
            3.1340999603271484,
            1.386199951171875
          ]
        }
      ]
    },
    {
      "id": "A:289",
      "chain": "A",
      "resseq": 289,
      "icode": "",
      "resname": "ILE",
      "hetflag": " ",
      "sasa": 0.0,
      "atoms": [
        {
          "atom_index": 1979,
          "name": "N",
          "element": "N",
          "coord": [
            3.0734000205993652,
            2.9630000591278076,
            1.3587000370025635
          ]
        },
        {
          "atom_index": 1980,
          "name": "CA",
          "element": "C",
          "coord": [
            3.092600107192993,
            2.8329999446868896,
            1.4219000339508057
          ]
        },
        {
          "atom_index": 1981,
          "name": "C",
          "element": "C",
          "coord": [
            3.075200080871582,
            2.8434998989105225,
            1.5733000040054321
          ]
        },
        {
          "atom_index": 1982,
          "name": "O",
          "element": "O",
          "coord": [
            3.163599967956543,
            2.8898000717163086,
            1.6450999975204468
          ]
        },
        {
          "atom_index": 1983,
          "name": "CB",
          "element": "C",
          "coord": [
            3.2302000522613525,
            2.7727999687194824,
            1.3880000114440918
          ]
        },
        {
          "atom_index": 1984,
          "name": "CG1",
          "element": "C",
          "coord": [
            3.2393999099731445,
            2.7479000091552734,
            1.2371000051498413
          ]
        },
        {
          "atom_index": 1985,
          "name": "CG2",
          "element": "C",
          "coord": [
            3.2511000633239746,
            2.6421000957489014,
            1.4637999534606934
          ]
        },
        {
          "atom_index": 1986,
          "name": "CD1",
          "element": "C",
          "coord": [
            3.374500036239624,
            2.699399948120117,
            1.190600037574768
          ]
        }
      ]
    },
    {
      "id": "A:290",
      "chain": "A",
      "resseq": 290,
      "icode": "",
      "resname": "SER",
      "hetflag": " ",
      "sasa": 0.0,
      "atoms": [
        {
          "atom_index": 1987,
          "name": "N",
          "element": "N",
          "coord": [
            2.9595000743865967,
            2.797100067138672,
            1.6186000108718872
          ]
        },
        {
          "atom_index": 1988,
          "name": "CA",
          "element": "C",
          "coord": [
            2.918299913406372,
            2.797499895095825,
            1.7584999799728394
          ]
        },
        {
          "atom_index": 1989,
          "name": "C",
          "element": "C",
          "coord": [
            2.9335999488830566,
            2.655100107192993,
            1.815500020980835
          ]
        },
        {
          "atom_index": 1990,
          "name": "O",
          "element": "O",
          "coord": [
            2.86680006980896,
            2.562700033187866,
            1.7688000202178955
          ]
        },
        {
          "atom_index": 1991,
          "name": "CB",
          "element": "C",
          "coord": [
            2.771699905395508,
            2.8427000045776367,
            1.7617000341415405
          ]
        },
        {
          "atom_index": 1992,
          "name": "OG",
          "element": "O",
          "coord": [
            2.718899965286255,
            2.8552000522613525,
            1.8920999765396118
          ]
        }
      ]
    },
    {
      "id": "A:291",
      "chain": "A",
      "resseq": 291,
      "icode": "",
      "resname": "LYS",
      "hetflag": " ",
      "sasa": 0.0,
      "atoms": [
        {
          "atom_index": 1993,
          "name": "N",
          "element": "N",
          "coord": [
            3.023900032043457,
            2.6363000869750977,
            1.9119000434875488
          ]
        },
        {
          "atom_index": 1994,
          "name": "CA",
          "element": "C",
          "coord": [
            3.0473999977111816,
            2.503499984741211,
            1.9707000255584717
          ]
        },
        {
          "atom_index": 1995,
          "name": "C",
          "element": "C",
          "coord": [
            3.0585999488830566,
            2.5006000995635986,
            2.123300075531006
          ]
        },
        {
          "atom_index": 1996,
          "name": "O",
          "element": "O",
          "coord": [
            3.094099998474121,
            2.6001999378204346,
            2.1863999366760254
          ]
        },
        {
          "atom_index": 1997,
          "name": "CB",
          "element": "C",
          "coord": [
            3.1767001152038574,
            2.4430999755859375,
            1.9142999649047852
          ]
        },
        {
          "atom_index": 1998,
          "name": "CG",
          "element": "C",
          "coord": [
            3.178800106048584,
            2.418100118637085,
            1.7646000385284424
          ]
        },
        {
          "atom_index": 1999,
          "name": "CD",
          "element": "C",
          "coord": [
            3.086699962615967,
            2.303999900817871,
            1.726199984550476
          ]
        },
        {
          "atom_index": 2000,
          "name": "CE",
          "element": "C",
          "coord": [
            3.0887999534606934,
            2.279900074005127,
            1.5765000581741333
          ]
        },
        {
          "atom_index": 2001,
          "name": "NZ",
          "element": "N",
          "coord": [
            2.9835000038146973,
            2.1830999851226807,
            1.5361000299453735
          ]
        }
      ]
    },
    {
      "id": "A:292",
      "chain": "A",
      "resseq": 292,
      "icode": "",
      "resname": "ASN",
      "hetflag": " ",
      "sasa": 0.0,
      "atoms": [
        {
          "atom_index": 2002,
          "name": "N",
          "element": "N",
          "coord": [
            3.0336999893188477,
            2.3835999965667725,
            2.18149995803833
          ]
        },
        {
          "atom_index": 2003,
          "name": "CA",
          "element": "C",
          "coord": [
            3.0457000732421875,
            2.3649001121520996,
            2.325900077819824
          ]
        },
        {
          "atom_index": 2004,
          "name": "C",
          "element": "C",
          "coord": [
            3.191999912261963,
            2.332900047302246,
            2.3554000854492188
          ]
        },
        {
          "atom_index": 2005,
          "name": "O",
          "element": "O",
          "coord": [
            3.2627999782562256,
            2.280100107192993,
            2.2695000171661377
          ]
        },
        {
          "atom_index": 2006,
          "name": "CB",
          "element": "C",
          "coord": [
            2.9577999114990234,
            2.2492001056671143,
            2.373500108718872
          ]
        },
        {
          "atom_index": 2007,
          "name": "CG",
          "element": "C",
          "coord": [
            2.9656999111175537,
            2.228300094604492,
            2.5234999656677246
          ]
        },
        {
          "atom_index": 2008,
          "name": "OD1",
          "element": "O",
          "coord": [
            2.929500102996826,
            2.316499948501587,
            2.6010000705718994
          ]
        },
        {
          "atom_index": 2009,
          "name": "ND2",
          "element": "N",
          "coord": [
            3.0100998878479004,
            2.1103999614715576,
            2.565000057220459
          ]
        }
      ]
    },
    {
      "id": "A:293",
      "chain": "A",
      "resseq": 293,
      "icode": "",
      "resname": "THR",
      "hetflag": " ",
      "sasa": 0.0,
      "atoms": [
        {
          "atom_index": 2010,
          "name": "N",
          "element": "N",
          "coord": [
            3.2393999099731445,
            2.372999906539917,
            2.4727001190185547
          ]
        },
        {
          "atom_index": 2011,
          "name": "CA",
          "element": "C",
          "coord": [
            3.377700090408325,
            2.34689998626709,
            2.512399911880493
          ]
        },
        {
          "atom_index": 2012,
          "name": "C",
          "element": "C",
          "coord": [
            3.3847999572753906,
            2.278899908065796,
            2.6494998931884766
          ]
        },
        {
          "atom_index": 2013,
          "name": "O",
          "element": "O",
          "coord": [
            3.2909998893737793,
            2.2871999740600586,
            2.7283999919891357
          ]
        },
        {
          "atom_index": 2014,
          "name": "CB",
          "element": "C",
          "coord": [
            3.4626998901367188,
            2.4779999256134033,
            2.515899896621704
          ]
        },
        {
          "atom_index": 2015,
          "name": "OG1",
          "element": "O",
          "coord": [
            3.397599935531616,
            2.5773000717163086,
            2.5957999229431152
          ]
        },
        {
          "atom_index": 2016,
          "name": "CG2",
          "element": "C",
          "coord": [
            3.4816999435424805,
            2.534600019454956,
            2.3763999938964844
          ]
        }
      ]
    },
    {
      "id": "A:294",
      "chain": "A",
      "resseq": 294,
      "icode": "",
      "resname": "SER",
      "hetflag": " ",
      "sasa": 0.0,
      "atoms": [
        {
          "atom_index": 2017,
          "name": "N",
          "element": "N",
          "coord": [
            3.493799924850464,
            2.206399917602539,
            2.67330002784729
          ]
        },
        {
          "atom_index": 2018,
          "name": "CA",
          "element": "C",
          "coord": [
            3.5179998874664307,
            2.1382999420166016,
            2.800800085067749
          ]
        },
        {
          "atom_index": 2019,
          "name": "C",
          "element": "C",
          "coord": [
            3.6514999866485596,
            2.1928999423980713,
            2.849299907684326
          ]
        },
        {
          "atom_index": 2020,
          "name": "O",
          "element": "O",
          "coord": [
            3.749300003051758,
            2.192699909210205,
            2.774399995803833
          ]
        },
        {
          "atom_index": 2021,
          "name": "CB",
          "element": "C",
          "coord": [
            3.5292999744415283,
            1.9864000082015991,
            2.7820000648498535
          ]
        },
        {
          "atom_index": 2022,
          "name": "OG",
          "element": "O",
          "coord": [
            3.404400110244751,
            1.927899956703186,
            2.748199939727783
          ]
        }
      ]
    },
    {
      "id": "A:295",
      "chain": "A",
      "resseq": 295,
      "icode": "",
      "resname": "THR",
      "hetflag": " ",
      "sasa": 0.0,
      "atoms": [
        {
          "atom_index": 2023,
          "name": "N",
          "element": "N",
          "coord": [
            3.6549999713897705,
            2.243799924850464,
            2.9718000888824463
          ]
        },
        {
          "atom_index": 2024,
          "name": "CA",
          "element": "C",
          "coord": [
            3.777899980545044,
            2.300299882888794,
            3.026400089263916
          ]
        },
        {
          "atom_index": 2025,
          "name": "C",
          "element": "C",
          "coord": [
            3.8231000900268555,
            2.223099946975708,
            3.150099992752075
          ]
        },
        {
          "atom_index": 2026,
          "name": "O",
          "element": "O",
          "coord": [
            3.740499973297119,
            2.1763999462127686,
            3.226900100708008
          ]
        },
        {
          "atom_index": 2027,
          "name": "CB",
          "element": "C",
          "coord": [
            3.758500099182129,
            2.449899911880493,
            3.0624001026153564
          ]
        },
        {
          "atom_index": 2028,
          "name": "OG1",
          "element": "O",
          "coord": [
            3.710900068283081,
            2.5215001106262207,
            2.947499990463257
          ]
        },
        {
          "atom_index": 2029,
          "name": "CG2",
          "element": "C",
          "coord": [
            3.88919997215271,
            2.5120999813079834,
            3.1070001125335693
          ]
        }
      ]
    },
    {
      "id": "A:296",
      "chain": "A",
      "resseq": 296,
      "icode": "",
      "resname": "SER",
      "hetflag": " ",
      "sasa": 0.0,
      "atoms": [
        {
          "atom_index": 2030,
          "name": "N",
          "element": "N",
          "coord": [
            3.9540998935699463,
            2.208699941635132,
            3.167099952697754
          ]
        },
        {
          "atom_index": 2031,
          "name": "CA",
          "element": "C",
          "coord": [
            4.0071001052856445,
            2.1375999450683594,
            3.2827999591827393
          ]
        },
        {
          "atom_index": 2032,
          "name": "C",
          "element": "C",
          "coord": [
            4.125100135803223,
            2.2102999687194824,
            3.3445000648498535
          ]
        },
        {
          "atom_index": 2033,
          "name": "O",
          "element": "O",
          "coord": [
            4.2153000831604,
            2.2560999393463135,
            3.273400068283081
          ]
        },
        {
          "atom_index": 2034,
          "name": "CB",
          "element": "C",
          "coord": [
            4.0503997802734375,
            1.9952000379562378,
            3.245500087738037
          ]
        },
        {
          "atom_index": 2035,
          "name": "OG",
          "element": "O",
          "coord": [
            3.941200017929077,
            1.9163000583648682,
            3.202399969100952
          ]
        }
      ]
    },
    {
      "id": "A:297",
      "chain": "A",
      "resseq": 297,
      "icode": "",
      "resname": "ARG",
      "hetflag": " ",
      "sasa": 0.0,
      "atoms": [
        {
          "atom_index": 2036,
          "name": "N",
          "element": "N",
          "coord": [
            4.119100093841553,
            2.229300022125244,
            3.4756999015808105
          ]
        },
        {
          "atom_index": 2037,
          "name": "CA",
          "element": "C",
          "coord": [
            4.2266998291015625,
            2.2915000915527344,
            3.5506999492645264
          ]
        },
        {
          "atom_index": 2038,
          "name": "C",
          "element": "C",
          "coord": [
            4.340099811553955,
            2.191800117492676,
            3.53439998626709
          ]
        },
        {
          "atom_index": 2039,
          "name": "O",
          "element": "O",
          "coord": [
            4.319200038909912,
            2.0710999965667725,
            3.538300037384033
          ]
        },
        {
          "atom_index": 2040,
          "name": "CB",
          "element": "C",
          "coord": [
            4.189300060272217,
            2.305000066757202,
            3.6977999210357666
          ]
        },
        {
          "atom_index": 2041,
          "name": "CG",
          "element": "C",
          "coord": [
            4.3003997802734375,
            2.3619000911712646,
            3.7822000980377197
          ]
        },
        {
          "atom_index": 2042,
          "name": "CD",
          "element": "C",
          "coord": [
            4.271100044250488,
            2.348299980163574,
            3.930000066757202
          ]
        },
        {
          "atom_index": 2043,
          "name": "NE",
          "element": "N",
          "coord": [
            4.3902997970581055,
            2.3805999755859375,
            4.007800102233887
          ]
        },
        {
          "atom_index": 2044,
          "name": "CZ",
          "element": "C",
          "coord": [
            4.482100009918213,
            2.2916998863220215,
            4.044600009918213
          ]
        },
        {
          "atom_index": 2045,
          "name": "NH1",
          "element": "N",
          "coord": [
            4.468699932098389,
            2.1637001037597656,
            4.01230001449585
          ]
        },
        {
          "atom_index": 2046,
          "name": "NH2",
          "element": "N",
          "coord": [
            4.591400146484375,
            2.3320000171661377,
            4.107999801635742
          ]
        }
      ]
    },
    {
      "id": "A:298",
      "chain": "A",
      "resseq": 298,
      "icode": "",
      "resname": "THR",
      "hetflag": " ",
      "sasa": 0.0,
      "atoms": [
        {
          "atom_index": 2047,
          "name": "N",
          "element": "N",
          "coord": [
            4.461400032043457,
            2.241499900817871,
            3.5209999084472656
          ]
        },
        {
          "atom_index": 2048,
          "name": "CA",
          "element": "C",
          "coord": [
            4.571100234985352,
            2.151599884033203,
            3.495500087738037
          ]
        },
        {
          "atom_index": 2049,
          "name": "C",
          "element": "C",
          "coord": [
            4.689300060272217,
            2.1582000255584717,
            3.592900037765503
          ]
        },
        {
          "atom_index": 2050,
          "name": "O",
          "element": "O",
          "coord": [
            4.691100120544434,
            2.2411000728607178,
            3.683000087738037
          ]
        },
        {
          "atom_index": 2051,
          "name": "CB",
          "element": "C",
          "coord": [
            4.613800048828125,
            2.1738998889923096,
            3.349100112915039
          ]
        },
        {
          "atom_index": 2052,
          "name": "OG1",
          "element": "O",
          "coord": [
            4.652699947357178,
            2.049799919128418,
            3.291100025177002
          ]
        },
        {
          "atom_index": 2053,
          "name": "CG2",
          "element": "C",
          "coord": [
            4.723400115966797,
            2.276700019836426,
            3.3376998901367188
          ]
        }
      ]
    },
    {
      "id": "A:299",
      "chain": "A",
      "resseq": 299,
      "icode": "",
      "resname": "HIS",
      "hetflag": " ",
      "sasa": 0.0,
      "atoms": [
        {
          "atom_index": 2054,
          "name": "N",
          "element": "N",
          "coord": [
            4.775700092315674,
            2.0571000576019287,
            3.585400104522705
          ]
        },
        {
          "atom_index": 2055,
          "name": "CA",
          "element": "C",
          "coord": [
            4.897900104522705,
            2.0492000579833984,
            3.665600061416626
          ]
        },
        {
          "atom_index": 2056,
          "name": "C",
          "element": "C",
          "coord": [
            4.999300003051758,
            1.9818999767303467,
            3.5748000144958496
          ]
        },
        {
          "atom_index": 2057,
          "name": "O",
          "element": "O",
          "coord": [
            4.987500190734863,
            1.8630000352859497,
            3.5453999042510986
          ]
        },
        {
          "atom_index": 2058,
          "name": "CB",
          "element": "C",
          "coord": [
            4.88129997253418,
            1.965000033378601,
            3.792799949645996
          ]
        },
        {
          "atom_index": 2059,
          "name": "CG",
          "element": "C",
          "coord": [
            5.009500026702881,
            1.9463000297546387,
            3.8685998916625977
          ]
        },
        {
          "atom_index": 2060,
          "name": "ND1",
          "element": "N",
          "coord": [
            5.060500144958496,
            2.04259991645813,
            3.953000068664551
          ]
        },
        {
          "atom_index": 2061,
          "name": "CD2",
          "element": "C",
          "coord": [
            5.100299835205078,
            1.8458000421524048,
            3.8671998977661133
          ]
        },
        {
          "atom_index": 2062,
          "name": "CE1",
          "element": "C",
          "coord": [
            5.177499771118164,
            2.0027999877929688,
            3.9997000694274902
          ]
        },
        {
          "atom_index": 2063,
          "name": "NE2",
          "element": "N",
          "coord": [
            5.203999996185303,
            1.8834999799728394,
            3.949199914932251
          ]
        }
      ]
    },
    {
      "id": "A:300",
      "chain": "A",
      "resseq": 300,
      "icode": "",
      "resname": "THR",
      "hetflag": " ",
      "sasa": 0.0,
      "atoms": [
        {
          "atom_index": 2064,
          "name": "N",
          "element": "N",
          "coord": [
            5.099599838256836,
            2.0569000244140625,
            3.532599925994873
          ]
        },
        {
          "atom_index": 2065,
          "name": "CA",
          "element": "C",
          "coord": [
            5.201200008392334,
            2.004300117492676,
            3.4430999755859375
          ]
        },
        {
          "atom_index": 2066,
          "name": "C",
          "element": "C",
          "coord": [
            5.311999797821045,
            1.9259999990463257,
            3.513200044631958
          ]
        },
        {
          "atom_index": 2067,
          "name": "O",
          "element": "O",
          "coord": [
            5.371500015258789,
            1.9722000360488892,
            3.6110999584198
          ]
        },
        {
          "atom_index": 2068,
          "name": "CB",
          "element": "C",
          "coord": [
            5.26200008392334,
            2.1175999641418457,
            3.3557000160217285
          ]
        },
        {
          "atom_index": 2069,
          "name": "OG1",
          "element": "O",
          "coord": [
            5.163599967956543,
            2.164900064468384,
            3.263000011444092
          ]
        },
        {
          "atom_index": 2070,
          "name": "CG2",
          "element": "C",
          "coord": [
            5.381800174713135,
            2.0678000450134277,
            3.276700019836426
          ]
        }
      ]
    },
    {
      "id": "A:301",
      "chain": "A",
      "resseq": 301,
      "icode": "",
      "resname": "SER",
      "hetflag": " ",
      "sasa": 0.0,
      "atoms": [
        {
          "atom_index": 2071,
          "name": "N",
          "element": "N",
          "coord": [
            5.3354997634887695,
            1.804800033569336,
            3.4644999504089355
          ]
        },
        {
          "atom_index": 2072,
          "name": "CA",
          "element": "C",
          "coord": [
            5.440199851989746,
            1.7186000347137451,
            3.5171000957489014
          ]
        },
        {
          "atom_index": 2073,
          "name": "C",
          "element": "C",
          "coord": [
            5.5644001960754395,
            1.743399977684021,
            3.432300090789795
          ]
        },
        {
          "atom_index": 2074,
          "name": "O",
          "element": "O",
          "coord": [
            5.554100036621094,
            1.7884000539779663,
            3.317699909210205
          ]
        },
        {
          "atom_index": 2075,
          "name": "CB",
          "element": "C",
          "coord": [
            5.397500038146973,
            1.5717999935150146,
            3.5107998847961426
          ]
        },
        {
          "atom_index": 2076,
          "name": "OG",
          "element": "O",
          "coord": [
            5.302000045776367,
            1.5436999797821045,
            3.6119000911712646
          ]
        }
      ]
    },
    {
      "id": "A:302",
      "chain": "A",
      "resseq": 302,
      "icode": "",
      "resname": "GLU",
      "hetflag": " ",
      "sasa": 0.1261194348335266,
      "atoms": [
        {
          "atom_index": 2077,
          "name": "N",
          "element": "N",
          "coord": [
            5.682000160217285,
            1.7202999591827393,
            3.4892001152038574
          ]
        },
        {
          "atom_index": 2078,
          "name": "CA",
          "element": "C",
          "coord": [
            5.804599761962891,
            1.7450000047683716,
            3.4154000282287598
          ]
        },
        {
          "atom_index": 2079,
          "name": "C",
          "element": "C",
          "coord": [
            5.865699768066406,
            1.621399998664856,
            3.3489999771118164
          ]
        },
        {
          "atom_index": 2080,
          "name": "O",
          "element": "O",
          "coord": [
            5.825699806213379,
            1.5082000494003296,
            3.3775999546051025
          ]
        },
        {
          "atom_index": 2081,
          "name": "CB",
          "element": "C",
          "coord": [
            5.906099796295166,
            1.817199945449829,
            3.505000114440918
          ]
        },
        {
          "atom_index": 2082,
          "name": "CG",
          "element": "C",
          "coord": [
            5.847700119018555,
            1.9354000091552734,
            3.584700107574463
          ]
        },
        {
          "atom_index": 2083,
          "name": "CD",
          "element": "C",
          "coord": [
            5.747099876403809,
            2.0190999507904053,
            3.5058000087738037
          ]
        },
        {
          "atom_index": 2084,
          "name": "OE1",
          "element": "O",
          "coord": [
            5.7846999168396,
            2.0785000324249268,
            3.4024999141693115
          ]
        },
        {
          "atom_index": 2085,
          "name": "OE2",
          "element": "O",
          "coord": [
            5.629799842834473,
            2.025599956512451,
            3.5480000972747803
          ]
        }
      ]
    },
    {
      "id": "A:303",
      "chain": "A",
      "resseq": 303,
      "icode": "",
      "resname": "VAL",
      "hetflag": " ",
      "sasa": 3.850522756576538,
      "atoms": [
        {
          "atom_index": 2086,
          "name": "N",
          "element": "N",
          "coord": [
            5.9618000984191895,
            1.6466000080108643,
            3.259700059890747
          ]
        },
        {
          "atom_index": 2087,
          "name": "CA",
          "element": "C",
          "coord": [
            6.034999847412109,
            1.5454000234603882,
            3.1821999549865723
          ]
        },
        {
          "atom_index": 2088,
          "name": "C",
          "element": "C",
          "coord": [
            5.961299896240234,
            1.493399977684021,
            3.0578999519348145
          ]
        },
        {
          "atom_index": 2089,
          "name": "O",
          "element": "O",
          "coord": [
            6.029600143432617,
            1.4384000301361084,
            2.9684998989105225
          ]
        },
        {
          "atom_index": 2090,
          "name": "CB",
          "element": "C",
          "coord": [
            6.086400032043457,
            1.426900029182434,
            3.2706000804901123
          ]
        },
        {
          "atom_index": 2091,
          "name": "CG1",
          "element": "C",
          "coord": [
            6.165900230407715,
            1.325700044631958,
            3.1882998943328857
          ]
        },
        {
          "atom_index": 2092,
          "name": "CG2",
          "element": "C",
          "coord": [
            6.171000003814697,
            1.480299949645996,
            3.384999990463257
          ]
        }
      ]
    },
    {
      "id": "A:320",
      "chain": "A",
      "resseq": 320,
      "icode": "",
      "resname": "VAL",
      "hetflag": " ",
      "sasa": 0.9679638743400574,
      "atoms": [
        {
          "atom_index": 2093,
          "name": "N",
          "element": "N",
          "coord": [
            5.555200099945068,
            1.236299991607666,
            3.4381000995635986
          ]
        },
        {
          "atom_index": 2094,
          "name": "CA",
          "element": "C",
          "coord": [
            5.641200065612793,
            1.1323000192642212,
            3.501699924468994
          ]
        },
        {
          "atom_index": 2095,
          "name": "C",
          "element": "C",
          "coord": [
            5.678500175476074,
            1.173799991607666,
            3.643899917602539
          ]
        },
        {
          "atom_index": 2096,
          "name": "O",
          "element": "O",
          "coord": [
            5.71150016784668,
            1.090000033378601,
            3.7283999919891357
          ]
        },
        {
          "atom_index": 2097,
          "name": "CB",
          "element": "C",
          "coord": [
            5.770400047302246,
            1.1100000143051147,
            3.4177000522613525
          ]
        },
        {
          "atom_index": 2098,
          "name": "CG1",
          "element": "C",
          "coord": [
            5.875999927520752,
            1.0339000225067139,
            3.4971001148223877
          ]
        },
        {
          "atom_index": 2099,
          "name": "CG2",
          "element": "C",
          "coord": [
            5.736800193786621,
            1.0342999696731567,
            3.290299892425537
          ]
        }
      ]
    },
    {
      "id": "A:321",
      "chain": "A",
      "resseq": 321,
      "icode": "",
      "resname": "SER",
      "hetflag": " ",
      "sasa": 0.0,
      "atoms": [
        {
          "atom_index": 2100,
          "name": "N",
          "element": "N",
          "coord": [
            5.672500133514404,
            1.3040000200271606,
            3.669100046157837
          ]
        },
        {
          "atom_index": 2101,
          "name": "CA",
          "element": "C",
          "coord": [
            5.707300186157227,
            1.3598999977111816,
            3.7988998889923096
          ]
        },
        {
          "atom_index": 2102,
          "name": "C",
          "element": "C",
          "coord": [
            5.634200096130371,
            1.493299961090088,
            3.8129000663757324
          ]
        },
        {
          "atom_index": 2103,
          "name": "O",
          "element": "O",
          "coord": [
            5.651199817657471,
            1.5827000141143799,
            3.7298998832702637
          ]
        },
        {
          "atom_index": 2104,
          "name": "CB",
          "element": "C",
          "coord": [
            5.859300136566162,
            1.3805999755859375,
            3.8041000366210938
          ]
        },
        {
          "atom_index": 2105,
          "name": "OG",
          "element": "O",
          "coord": [
            5.904900074005127,
            1.4249000549316406,
            3.930500030517578
          ]
        }
      ]
    },
    {
      "id": "A:322",
      "chain": "A",
      "resseq": 322,
      "icode": "",
      "resname": "ALA",
      "hetflag": " ",
      "sasa": 0.0,
      "atoms": [
        {
          "atom_index": 2106,
          "name": "N",
          "element": "N",
          "coord": [
            5.5493998527526855,
            1.5042999982833862,
            3.91510009765625
          ]
        },
        {
          "atom_index": 2107,
          "name": "CA",
          "element": "C",
          "coord": [
            5.472799777984619,
            1.6265000104904175,
            3.9400999546051025
          ]
        },
        {
          "atom_index": 2108,
          "name": "C",
          "element": "C",
          "coord": [
            5.562099933624268,
            1.7509000301361084,
            3.9442999362945557
          ]
        },
        {
          "atom_index": 2109,
          "name": "O",
          "element": "O",
          "coord": [
            5.68209981918335,
            1.7417000532150269,
            3.971100091934204
          ]
        },
        {
          "atom_index": 2110,
          "name": "CB",
          "element": "C",
          "coord": [
            5.394000053405762,
            1.6132999658584595,
            4.070099830627441
          ]
        }
      ]
    },
    {
      "id": "A:323",
      "chain": "A",
      "resseq": 323,
      "icode": "",
      "resname": "GLY",
      "hetflag": " ",
      "sasa": 0.0,
      "atoms": [
        {
          "atom_index": 2111,
          "name": "N",
          "element": "N",
          "coord": [
            5.502399921417236,
            1.867300033569336,
            3.9196999073028564
          ]
        },
        {
          "atom_index": 2112,
          "name": "CA",
          "element": "C",
          "coord": [
            5.578499794006348,
            1.9911999702453613,
            3.9193999767303467
          ]
        },
        {
          "atom_index": 2113,
          "name": "C",
          "element": "C",
          "coord": [
            5.56790018081665,
            2.0773000717163086,
            4.044099807739258
          ]
        },
        {
          "atom_index": 2114,
          "name": "O",
          "element": "O",
          "coord": [
            5.488699913024902,
            2.0492000579833984,
            4.134200096130371
          ]
        }
      ]
    },
    {
      "id": "A:324",
      "chain": "A",
      "resseq": 324,
      "icode": "",
      "resname": "PHE",
      "hetflag": " ",
      "sasa": 0.8066365718841553,
      "atoms": [
        {
          "atom_index": 2115,
          "name": "N",
          "element": "N",
          "coord": [
            5.647900104522705,
            2.1839001178741455,
            4.046800136566162
          ]
        },
        {
          "atom_index": 2116,
          "name": "CA",
          "element": "C",
          "coord": [
            5.652500152587891,
            2.278599977493286,
            4.1585001945495605
          ]
        },
        {
          "atom_index": 2117,
          "name": "C",
          "element": "C",
          "coord": [
            5.565499782562256,
            2.401400089263916,
            4.134399890899658
          ]
        },
        {
          "atom_index": 2118,
          "name": "O",
          "element": "O",
          "coord": [
            5.55210018157959,
            2.4865000247955322,
            4.222400188446045
          ]
        },
        {
          "atom_index": 2119,
          "name": "CB",
          "element": "C",
          "coord": [
            5.7947998046875,
            2.3303000926971436,
            4.178800106048584
          ]
        },
        {
          "atom_index": 2120,
          "name": "CG",
          "element": "C",
          "coord": [
            5.898099899291992,
            2.223299980163574,
            4.189199924468994
          ]
        },
        {
          "atom_index": 2121,
          "name": "CD1",
          "element": "C",
          "coord": [
            5.8856000900268555,
            2.121500015258789,
            4.282400131225586
          ]
        },
        {
          "atom_index": 2122,
          "name": "CD2",
          "element": "C",
          "coord": [
            6.0106000900268555,
            2.2262001037597656,
            4.107600212097168
          ]
        },
        {
          "atom_index": 2123,
          "name": "CE1",
          "element": "C",
          "coord": [
            5.983500003814697,
            2.024600028991699,
            4.294600009918213
          ]
        },
        {
          "atom_index": 2124,
          "name": "CE2",
          "element": "C",
          "coord": [
            6.109300136566162,
            2.1294000148773193,
            4.119200229644775
          ]
        },
        {
          "atom_index": 2125,
          "name": "CZ",
          "element": "C",
          "coord": [
            6.095799922943115,
            2.02810001373291,
            4.213099956512451
          ]
        }
      ]
    },
    {
      "id": "A:325",
      "chain": "A",
      "resseq": 325,
      "icode": "",
      "resname": "SER",
      "hetflag": " ",
      "sasa": 0.03152985870838165,
      "atoms": [
        {
          "atom_index": 2126,
          "name": "N",
          "element": "N",
          "coord": [
            5.516600131988525,
            2.4158999919891357,
            4.01200008392334
          ]
        },
        {
          "atom_index": 2127,
          "name": "CA",
          "element": "C",
          "coord": [
            5.434800148010254,
            2.5308001041412354,
            3.9755001068115234
          ]
        },
        {
          "atom_index": 2128,
          "name": "C",
          "element": "C",
          "coord": [
            5.316100120544434,
            2.5583999156951904,
            4.065999984741211
          ]
        },
        {
          "atom_index": 2129,
          "name": "O",
          "element": "O",
          "coord": [
            5.243899822235107,
            2.467400074005127,
            4.105100154876709
          ]
        },
        {
          "atom_index": 2130,
          "name": "CB",
          "element": "C",
          "coord": [
            5.387599945068359,
            2.51990008354187,
            3.830199956893921
          ]
        },
        {
          "atom_index": 2131,
          "name": "OG",
          "element": "O",
          "coord": [
            5.491700172424316,
            2.556999921798706,
            3.740799903869629
          ]
        }
      ]
    },
    {
      "id": "A:326",
      "chain": "A",
      "resseq": 326,
      "icode": "",
      "resname": "ASN",
      "hetflag": " ",
      "sasa": 0.0,
      "atoms": [
        {
          "atom_index": 2132,
          "name": "N",
          "element": "N",
          "coord": [
            5.303999900817871,
            2.684799909591675,
            4.105100154876709
          ]
        },
        {
          "atom_index": 2133,
          "name": "CA",
          "element": "C",
          "coord": [
            5.193999767303467,
            2.7321999073028564,
            4.188300132751465
          ]
        },
        {
          "atom_index": 2134,
          "name": "C",
          "element": "C",
          "coord": [
            5.129700183868408,
            2.841200113296509,
            4.104100227355957
          ]
        },
        {
          "atom_index": 2135,
          "name": "O",
          "element": "O",
          "coord": [
            5.114099979400635,
            2.954900026321411,
            4.147500038146973
          ]
        },
        {
          "atom_index": 2136,
          "name": "CB",
          "element": "C",
          "coord": [
            5.2453999519348145,
            2.7909998893737793,
            4.319900035858154
          ]
        },
        {
          "atom_index": 2137,
          "name": "CG",
          "element": "C",
          "coord": [
            5.317500114440918,
            2.689300060272217,
            4.404600143432617
          ]
        },
        {
          "atom_index": 2138,
          "name": "OD1",
          "element": "O",
          "coord": [
            5.439199924468994,
            2.697000026702881,
            4.422399997711182
          ]
        },
        {
          "atom_index": 2139,
          "name": "ND2",
          "element": "N",
          "coord": [
            5.243899822235107,
            2.5922000408172607,
            4.456299781799316
          ]
        }
      ]
    },
    {
      "id": "A:327",
      "chain": "A",
      "resseq": 327,
      "icode": "",
      "resname": "SER",
      "hetflag": " ",
      "sasa": 0.03226546198129654,
      "atoms": [
        {
          "atom_index": 2140,
          "name": "N",
          "element": "N",
          "coord": [
            5.109300136566162,
            2.808300018310547,
            3.9772000312805176
          ]
        },
        {
          "atom_index": 2141,
          "name": "CA",
          "element": "C",
          "coord": [
            5.048799991607666,
            2.8980000019073486,
            3.8801000118255615
          ]
        },
        {
          "atom_index": 2142,
          "name": "C",
          "element": "C",
          "coord": [
            4.916800022125244,
            2.835700035095215,
            3.838599920272827
          ]
        },
        {
          "atom_index": 2143,
          "name": "O",
          "element": "O",
          "coord": [
            4.902500152587891,
            2.7142999172210693,
            3.8447999954223633
          ]
        },
        {
          "atom_index": 2144,
          "name": "CB",
          "element": "C",
          "coord": [
            5.139900207519531,
            2.9105000495910645,
            3.7578999996185303
          ]
        },
        {
          "atom_index": 2145,
          "name": "OG",
          "element": "O",
          "coord": [
            5.174499988555908,
            2.7827000617980957,
            3.7063000202178955
          ]
        }
      ]
    },
    {
      "id": "A:328",
      "chain": "A",
      "resseq": 328,
      "icode": "",
      "resname": "ASN",
      "hetflag": " ",
      "sasa": 0.0,
      "atoms": [
        {
          "atom_index": 2146,
          "name": "N",
          "element": "N",
          "coord": [
            4.820499897003174,
            2.9166998863220215,
            3.7964999675750732
          ]
        },
        {
          "atom_index": 2147,
          "name": "CA",
          "element": "C",
          "coord": [
            4.692200183868408,
            2.8610000610351562,
            3.755199909210205
          ]
        },
        {
          "atom_index": 2148,
          "name": "C",
          "element": "C",
          "coord": [
            4.683899879455566,
            2.8510000705718994,
            3.603600025177002
          ]
        },
        {
          "atom_index": 2149,
          "name": "O",
          "element": "O",
          "coord": [
            4.739200115203857,
            2.934499979019165,
            3.531599998474121
          ]
        },
        {
          "atom_index": 2150,
          "name": "CB",
          "element": "C",
          "coord": [
            4.576399803161621,
            2.944499969482422,
            3.8087000846862793
          ]
        },
        {
          "atom_index": 2151,
          "name": "CG",
          "element": "C",
          "coord": [
            4.5894999504089355,
            2.9746999740600586,
            3.9565000534057617
          ]
        },
        {
          "atom_index": 2152,
          "name": "OD1",
          "element": "O",
          "coord": [
            4.590700149536133,
            2.884700059890747,
            4.040599822998047
          ]
        },
        {
          "atom_index": 2153,
          "name": "ND2",
          "element": "N",
          "coord": [
            4.599899768829346,
            3.1029000282287598,
            3.9890999794006348
          ]
        }
      ]
    },
    {
      "id": "A:329",
      "chain": "A",
      "resseq": 329,
      "icode": "",
      "resname": "SER",
      "hetflag": " ",
      "sasa": 0.0,
      "atoms": [
        {
          "atom_index": 2154,
          "name": "N",
          "element": "N",
          "coord": [
            4.61329984664917,
            2.7495999336242676,
            3.555500030517578
          ]
        },
        {
          "atom_index": 2155,
          "name": "CA",
          "element": "C",
          "coord": [
            4.598400115966797,
            2.72760009765625,
            3.412600040435791
          ]
        },
        {
          "atom_index": 2156,
          "name": "C",
          "element": "C",
          "coord": [
            4.49429988861084,
            2.620300054550171,
            3.384000062942505
          ]
        },
        {
          "atom_index": 2157,
          "name": "O",
          "element": "O",
          "coord": [
            4.473299980163574,
            2.52810001373291,
            3.4637999534606934
          ]
        },
        {
          "atom_index": 2158,
          "name": "CB",
          "element": "C",
          "coord": [
            4.733099937438965,
            2.686199903488159,
            3.351900100708008
          ]
        },
        {
          "atom_index": 2159,
          "name": "OG",
          "element": "O",
          "coord": [
            4.729800224304199,
            2.6861000061035156,
            3.2100000381469727
          ]
        }
      ]
    },
    {
      "id": "A:330",
      "chain": "A",
      "resseq": 330,
      "icode": "",
      "resname": "SER",
      "hetflag": " ",
      "sasa": 0.0,
      "atoms": [
        {
          "atom_index": 2160,
          "name": "N",
          "element": "N",
          "coord": [
            4.425099849700928,
            2.6363000869750977,
            3.2720000743865967
          ]
        },
        {
          "atom_index": 2161,
          "name": "CA",
          "element": "C",
          "coord": [
            4.32480001449585,
            2.5401999950408936,
            3.22979998588562
          ]
        },
        {
          "atom_index": 2162,
          "name": "C",
          "element": "C",
          "coord": [
            4.332099914550781,
            2.5211000442504883,
            3.078399896621704
          ]
        },
        {
          "atom_index": 2163,
          "name": "O",
          "element": "O",
          "coord": [
            4.373899936676025,
            2.6112000942230225,
            3.0048000812530518
          ]
        },
        {
          "atom_index": 2164,
          "name": "CB",
          "element": "C",
          "coord": [
            4.1844000816345215,
            2.5836000442504883,
            3.274199962615967
          ]
        },
        {
          "atom_index": 2165,
          "name": "OG",
          "element": "O",
          "coord": [
            4.144800186157227,
            2.7074999809265137,
            3.2186999320983887
          ]
        }
      ]
    },
    {
      "id": "A:331",
      "chain": "A",
      "resseq": 331,
      "icode": "",
      "resname": "THR",
      "hetflag": " ",
      "sasa": 0.0,
      "atoms": [
        {
          "atom_index": 2166,
          "name": "N",
          "element": "N",
          "coord": [
            4.2947998046875,
            2.402100086212158,
            3.0322999954223633
          ]
        },
        {
          "atom_index": 2167,
          "name": "CA",
          "element": "C",
          "coord": [
            4.296500205993652,
            2.372299909591675,
            2.8898000717163086
          ]
        },
        {
          "atom_index": 2168,
          "name": "C",
          "element": "C",
          "coord": [
            4.1545000076293945,
            2.349299907684326,
            2.84089994430542
          ]
        },
        {
          "atom_index": 2169,
          "name": "O",
          "element": "O",
          "coord": [
            4.074100017547607,
            2.2834999561309814,
            2.906899929046631
          ]
        },
        {
          "atom_index": 2170,
          "name": "CB",
          "element": "C",
          "coord": [
            4.38700008392334,
            2.2516000270843506,
            2.8573999404907227
          ]
        },
        {
          "atom_index": 2171,
          "name": "OG1",
          "element": "O",
          "coord": [
            4.522500038146973,
            2.2850000858306885,
            2.8880999088287354
          ]
        },
        {
          "atom_index": 2172,
          "name": "CG2",
          "element": "C",
          "coord": [
            4.379799842834473,
            2.216099977493286,
            2.70989990234375
          ]
        }
      ]
    },
    {
      "id": "A:332",
      "chain": "A",
      "resseq": 332,
      "icode": "",
      "resname": "VAL",
      "hetflag": " ",
      "sasa": 0.0,
      "atoms": [
        {
          "atom_index": 2173,
          "name": "N",
          "element": "N",
          "coord": [
            4.1234002113342285,
            2.411099910736084,
            2.7276999950408936
          ]
        },
        {
          "atom_index": 2174,
          "name": "CA",
          "element": "C",
          "coord": [
            3.9916999340057373,
            2.403599977493286,
            2.6665000915527344
          ]
        },
        {
          "atom_index": 2175,
          "name": "C",
          "element": "C",
          "coord": [
            3.9948999881744385,
            2.3176000118255615,
            2.541100025177002
          ]
        },
        {
          "atom_index": 2176,
          "name": "O",
          "element": "O",
          "coord": [
            4.082300186157227,
            2.3341000080108643,
            2.4560999870300293
          ]
        },
        {
          "atom_index": 2177,
          "name": "CB",
          "element": "C",
          "coord": [
            3.944200038909912,
            2.5445001125335693,
            2.622999906539917
          ]
        },
        {
          "atom_index": 2178,
          "name": "CG1",
          "element": "C",
          "coord": [
            3.7953999042510986,
            2.544600009918213,
            2.596100091934204
          ]
        },
        {
          "atom_index": 2179,
          "name": "CG2",
          "element": "C",
          "coord": [
            3.981600046157837,
            2.6482999324798584,
            2.7269999980926514
          ]
        }
      ]
    },
    {
      "id": "A:333",
      "chain": "A",
      "resseq": 333,
      "icode": "",
      "resname": "ALA",
      "hetflag": " ",
      "sasa": 0.0,
      "atoms": [
        {
          "atom_index": 2180,
          "name": "N",
          "element": "N",
          "coord": [
            3.899399995803833,
            2.226300001144409,
            2.5299999713897705
          ]
        },
        {
          "atom_index": 2181,
          "name": "CA",
          "element": "C",
          "coord": [
            3.8877999782562256,
            2.1407999992370605,
            2.4128000736236572
          ]
        },
        {
          "atom_index": 2182,
          "name": "C",
          "element": "C",
          "coord": [
            3.7553999423980713,
            2.1833999156951904,
            2.350800037384033
          ]
        },
        {
          "atom_index": 2183,
          "name": "O",
          "element": "O",
          "coord": [
            3.6542000770568848,
            2.1909000873565674,
            2.4200000762939453
          ]
        },
        {
          "atom_index": 2184,
          "name": "CB",
          "element": "C",
          "coord": [
            3.8838999271392822,
            1.9937000274658203,
            2.4532999992370605
          ]
        }
      ]
    },
    {
      "id": "A:334",
      "chain": "A",
      "resseq": 334,
      "icode": "",
      "resname": "ILE",
      "hetflag": " ",
      "sasa": 0.0,
      "atoms": [
        {
          "atom_index": 2185,
          "name": "N",
          "element": "N",
          "coord": [
            3.7588999271392822,
            2.224400043487549,
            2.2244999408721924
          ]
        },
        {
          "atom_index": 2186,
          "name": "CA",
          "element": "C",
          "coord": [
            3.6377999782562256,
            2.2674999237060547,
            2.1552000045776367
          ]
        },
        {
          "atom_index": 2187,
          "name": "C",
          "element": "C",
          "coord": [
            3.5748000144958496,
            2.147700071334839,
            2.08489990234375
          ]
        },
        {
          "atom_index": 2188,
          "name": "O",
          "element": "O",
          "coord": [
            3.64490008354187,
            2.069200038909912,
            2.0208001136779785
          ]
        },
        {
          "atom_index": 2189,
          "name": "CB",
          "element": "C",
          "coord": [
            3.669100046157837,
            2.377700090408325,
            2.051300048828125
          ]
        },
        {
          "atom_index": 2190,
          "name": "CG1",
          "element": "C",
          "coord": [
            3.748199939727783,
            2.4914000034332275,
            2.117300033569336
          ]
        },
        {
          "atom_index": 2191,
          "name": "CG2",
          "element": "C",
          "coord": [
            3.539599895477295,
            2.4319000244140625,
            1.992300033569336
          ]
        },
        {
          "atom_index": 2192,
          "name": "CD1",
          "element": "C",
          "coord": [
            3.821000099182129,
            2.5810000896453857,
            2.0195000171661377
          ]
        }
      ]
    },
    {
      "id": "A:335",
      "chain": "A",
      "resseq": 335,
      "icode": "",
      "resname": "ASP",
      "hetflag": " ",
      "sasa": 0.0,
      "atoms": [
        {
          "atom_index": 2193,
          "name": "N",
          "element": "N",
          "coord": [
            3.4426000118255615,
            2.1361000537872314,
            2.0936999320983887
          ]
        },
        {
          "atom_index": 2194,
          "name": "CA",
          "element": "C",
          "coord": [
            3.3708999156951904,
            2.0248000621795654,
            2.032099962234497
          ]
        },
        {
          "atom_index": 2195,
          "name": "C",
          "element": "C",
          "coord": [
            3.4077000617980957,
            2.0090999603271484,
            1.8848999738693237
          ]
        },
        {
          "atom_index": 2196,
          "name": "O",
          "element": "O",
          "coord": [
            3.3970999717712402,
            2.103100061416626,
            1.8061000108718872
          ]
        },
        {
          "atom_index": 2197,
          "name": "CB",
          "element": "C",
          "coord": [
            3.2193000316619873,
            2.042099952697754,
            2.0467000007629395
          ]
        },
        {
          "atom_index": 2198,
          "name": "CG",
          "element": "C",
          "coord": [
            3.1410999298095703,
            1.916599988937378,
            2.007999897003174
          ]
        },
        {
          "atom_index": 2199,
          "name": "OD1",
          "element": "O",
          "coord": [
            3.20169997215271,
            1.81659996509552,
            1.9637000560760498
          ]
        },
        {
          "atom_index": 2200,
          "name": "OD2",
          "element": "O",
          "coord": [
            3.017400026321411,
            1.9175000190734863,
            2.023099899291992
          ]
        }
      ]
    },
    {
      "id": "A:336",
      "chain": "A",
      "resseq": 336,
      "icode": "",
      "resname": "HIS",
      "hetflag": " ",
      "sasa": 0.0,
      "atoms": [
        {
          "atom_index": 2201,
          "name": "N",
          "element": "N",
          "coord": [
            3.4512999057769775,
            1.888700008392334,
            1.8496999740600586
          ]
        },
        {
          "atom_index": 2202,
          "name": "CA",
          "element": "C",
          "coord": [
            3.4916999340057373,
            1.8559999465942383,
            1.7137999534606934
          ]
        },
        {
          "atom_index": 2203,
          "name": "C",
          "element": "C",
          "coord": [
            3.3798999786376953,
            1.7914999723434448,
            1.631500005722046
          ]
        },
        {
          "atom_index": 2204,
          "name": "O",
          "element": "O",
          "coord": [
            3.3980000019073486,
            1.7660000324249268,
            1.5125000476837158
          ]
        },
        {
          "atom_index": 2205,
          "name": "CB",
          "element": "C",
          "coord": [
            3.6110999584198,
            1.7599999904632568,
            1.7178000211715698
          ]
        },
        {
          "atom_index": 2206,
          "name": "CG",
          "element": "C",
          "coord": [
            3.573199987411499,
            1.6181000471115112,
            1.746999979019165
          ]
        },
        {
          "atom_index": 2207,
          "name": "ND1",
          "element": "N",
          "coord": [
            3.5322000980377197,
            1.575700044631958,
            1.8717999458312988
          ]
        },
        {
          "atom_index": 2208,
          "name": "CD2",
          "element": "C",
          "coord": [
            3.566699981689453,
            1.5094000101089478,
            1.6664999723434448
          ]
        },
        {
          "atom_index": 2209,
          "name": "CE1",
          "element": "C",
          "coord": [
            3.501300096511841,
            1.4472999572753906,
            1.8662999868392944
          ]
        },
        {
          "atom_index": 2210,
          "name": "NE2",
          "element": "N",
          "coord": [
            3.5216000080108643,
            1.4047000408172607,
            1.7431999444961548
          ]
        }
      ]
    },
    {
      "id": "A:337",
      "chain": "A",
      "resseq": 337,
      "icode": "",
      "resname": "SER",
      "hetflag": " ",
      "sasa": 0.0,
      "atoms": [
        {
          "atom_index": 2211,
          "name": "N",
          "element": "N",
          "coord": [
            3.2660000324249268,
            1.764299988746643,
            1.694599986076355
          ]
        },
        {
          "atom_index": 2212,
          "name": "CA",
          "element": "C",
          "coord": [
            3.15339994430542,
            1.698799967765808,
            1.6274000406265259
          ]
        },
        {
          "atom_index": 2213,
          "name": "C",
          "element": "C",
          "coord": [
            3.0546998977661133,
            1.7898000478744507,
            1.555899977684021
          ]
        },
        {
          "atom_index": 2214,
          "name": "O",
          "element": "O",
          "coord": [
            3.0473999977111816,
            1.9098000526428223,
            1.5835000276565552
          ]
        },
        {
          "atom_index": 2215,
          "name": "CB",
          "element": "C",
          "coord": [
            3.0759999752044678,
            1.6119999885559082,
            1.7266000509262085
          ]
        },
        {
          "atom_index": 2216,
          "name": "OG",
          "element": "O",
          "coord": [
            3.1577999591827393,
            1.5098999738693237,
            1.7793999910354614
          ]
        }
      ]
    },
    {
      "id": "A:338",
      "chain": "A",
      "resseq": 338,
      "icode": "",
      "resname": "LEU",
      "hetflag": " ",
      "sasa": 0.0,
      "atoms": [
        {
          "atom_index": 2217,
          "name": "N",
          "element": "N",
          "coord": [
            2.9804999828338623,
            1.731600046157837,
            1.4620000123977661
          ]
        },
        {
          "atom_index": 2218,
          "name": "CA",
          "element": "C",
          "coord": [
            2.8789000511169434,
            1.8042000532150269,
            1.3869999647140503
          ]
        },
        {
          "atom_index": 2219,
          "name": "C",
          "element": "C",
          "coord": [
            2.769200086593628,
            1.8494999408721924,
            1.481600046157837
          ]
        },
        {
          "atom_index": 2220,
          "name": "O",
          "element": "O",
          "coord": [
            2.725600004196167,
            1.7745000123977661,
            1.56850004196167
          ]
        },
        {
          "atom_index": 2221,
          "name": "CB",
          "element": "C",
          "coord": [
            2.8159000873565674,
            1.7151000499725342,
            1.2795000076293945
          ]
        },
        {
          "atom_index": 2222,
          "name": "CG",
          "element": "C",
          "coord": [
            2.890399932861328,
            1.6967999935150146,
            1.1476000547409058
          ]
        },
        {
          "atom_index": 2223,
          "name": "CD1",
          "element": "C",
          "coord": [
            2.8183000087738037,
            1.5953999757766724,
            1.0608999729156494
          ]
        },
        {
          "atom_index": 2224,
          "name": "CD2",
          "element": "C",
          "coord": [
            2.9012999534606934,
            1.8299000263214111,
            1.0764000415802002
          ]
        }
      ]
    },
    {
      "id": "A:339",
      "chain": "A",
      "resseq": 339,
      "icode": "",
      "resname": "SER",
      "hetflag": " ",
      "sasa": 0.09458957612514496,
      "atoms": [
        {
          "atom_index": 2225,
          "name": "N",
          "element": "N",
          "coord": [
            2.7265000343322754,
            1.9737000465393066,
            1.4651999473571777
          ]
        },
        {
          "atom_index": 2226,
          "name": "CA",
          "element": "C",
          "coord": [
            2.620300054550171,
            2.030100107192993,
            1.5465999841690063
          ]
        },
        {
          "atom_index": 2227,
          "name": "C",
          "element": "C",
          "coord": [
            2.5062999725341797,
            2.062000036239624,
            1.450600028038025
          ]
        },
        {
          "atom_index": 2228,
          "name": "O",
          "element": "O",
          "coord": [
            2.3880999088287354,
            2.0527000427246094,
            1.4851000308990479
          ]
        },
        {
          "atom_index": 2229,
          "name": "CB",
          "element": "C",
          "coord": [
            2.6696999073028564,
            2.1572000980377197,
            1.6161999702453613
          ]
        },
        {
          "atom_index": 2230,
          "name": "OG",
          "element": "O",
          "coord": [
            2.5673000812530518,
            2.2170000076293945,
            1.694200038909912
          ]
        }
      ]
    },
    {
      "id": "A:340",
      "chain": "A",
      "resseq": 340,
      "icode": "",
      "resname": "LEU",
      "hetflag": " ",
      "sasa": 2.1295204162597656,
      "atoms": [
        {
          "atom_index": 2231,
          "name": "N",
          "element": "N",
          "coord": [
            2.5443999767303467,
            2.098299980163574,
            1.3285000324249268
          ]
        },
        {
          "atom_index": 2232,
          "name": "CA",
          "element": "C",
          "coord": [
            2.452199935913086,
            2.131999969482422,
            1.2210999727249146
          ]
        },
        {
          "atom_index": 2233,
          "name": "C",
          "element": "C",
          "coord": [
            2.4858999252319336,
            2.040299892425537,
            1.1035000085830688
          ]
        },
        {
          "atom_index": 2234,
          "name": "O",
          "element": "O",
          "coord": [
            2.4245998859405518,
            1.9347000122070312,
            1.086400032043457
          ]
        },
        {
          "atom_index": 2235,
          "name": "CB",
          "element": "C",
          "coord": [
            2.4709999561309814,
            2.2785000801086426,
            1.1797000169754028
          ]
        },
        {
          "atom_index": 2236,
          "name": "CG",
          "element": "C",
          "coord": [
            2.4191999435424805,
            2.3945999145507812,
            1.2655999660491943
          ]
        },
        {
          "atom_index": 2237,
          "name": "CD1",
          "element": "C",
          "coord": [
            2.4586000442504883,
            2.381500005722046,
            1.4114999771118164
          ]
        },
        {
          "atom_index": 2238,
          "name": "CD2",
          "element": "C",
          "coord": [
            2.4732000827789307,
            2.524199962615967,
            1.2080999612808228
          ]
        }
      ]
    },
    {
      "id": "A:341",
      "chain": "A",
      "resseq": 341,
      "icode": "",
      "resname": "ALA",
      "hetflag": " ",
      "sasa": 1.5164767503738403,
      "atoms": [
        {
          "atom_index": 2239,
          "name": "N",
          "element": "N",
          "coord": [
            2.587899923324585,
            2.079699993133545,
            1.027500033378601
          ]
        },
        {
          "atom_index": 2240,
          "name": "CA",
          "element": "C",
          "coord": [
            2.6364998817443848,
            2.0060999393463135,
            0.9106000065803528
          ]
        },
        {
          "atom_index": 2241,
          "name": "C",
          "element": "C",
          "coord": [
            2.7730000019073486,
            2.0617001056671143,
            0.8689000010490417
          ]
        },
        {
          "atom_index": 2242,
          "name": "O",
          "element": "O",
          "coord": [
            2.822000026702881,
            2.1577000617980957,
            0.9283000230789185
          ]
        },
        {
          "atom_index": 2243,
          "name": "CB",
          "element": "C",
          "coord": [
            2.5381999015808105,
            2.0197999477386475,
            0.7953000068664551
          ]
        }
      ]
    },
    {
      "id": "A:342",
      "chain": "A",
      "resseq": 342,
      "icode": "",
      "resname": "GLY",
      "hetflag": " ",
      "sasa": 0.5448348522186279,
      "atoms": [
        {
          "atom_index": 2244,
          "name": "N",
          "element": "N",
          "coord": [
            2.8329999446868896,
            2.0023999214172363,
            0.7657999992370605
          ]
        },
        {
          "atom_index": 2245,
          "name": "CA",
          "element": "C",
          "coord": [
            2.9618000984191895,
            2.050299882888794,
            0.7174000144004822
          ]
        },
        {
          "atom_index": 2246,
          "name": "C",
          "element": "C",
          "coord": [
            3.0869998931884766,
            1.9781999588012695,
            0.7644000053405762
          ]
        },
        {
          "atom_index": 2247,
          "name": "O",
          "element": "O",
          "coord": [
            3.157399892807007,
            1.920300006866455,
            0.679099977016449
          ]
        }
      ]
    },
    {
      "id": "A:351",
      "chain": "A",
      "resseq": 351,
      "icode": "",
      "resname": "GLY",
      "hetflag": " ",
      "sasa": 1.4842112064361572,
      "atoms": [
        {
          "atom_index": 2248,
          "name": "N",
          "element": "N",
          "coord": [
            3.4368999004364014,
            2.9707999229431152,
            0.5130000114440918
          ]
        },
        {
          "atom_index": 2249,
          "name": "CA",
          "element": "C",
          "coord": [
            3.5078999996185303,
            3.039799928665161,
            0.4043000042438507
          ]
        },
        {
          "atom_index": 2250,
          "name": "C",
          "element": "C",
          "coord": [
            3.602299928665161,
            3.1452999114990234,
            0.46219998598098755
          ]
        },
        {
          "atom_index": 2251,
          "name": "O",
          "element": "O",
          "coord": [
            3.558199882507324,
            3.2471001148223877,
            0.5174999833106995
          ]
        }
      ]
    },
    {
      "id": "A:352",
      "chain": "A",
      "resseq": 352,
      "icode": "",
      "resname": "LEU",
      "hetflag": " ",
      "sasa": 0.0,
      "atoms": [
        {
          "atom_index": 2252,
          "name": "N",
          "element": "N",
          "coord": [
            3.730299949645996,
            3.1166999340057373,
            0.4471000134944916
          ]
        },
        {
          "atom_index": 2253,
          "name": "CA",
          "element": "C",
          "coord": [
            3.838099956512451,
            3.2047998905181885,
            0.49459999799728394
          ]
        },
        {
          "atom_index": 2254,
          "name": "C",
          "element": "C",
          "coord": [
            3.954699993133545,
            3.202899932861328,
            0.3955000042915344
          ]
        },
        {
          "atom_index": 2255,
          "name": "O",
          "element": "O",
          "coord": [
            3.992000102996826,
            3.097100019454956,
            0.34279999136924744
          ]
        },
        {
          "atom_index": 2256,
          "name": "CB",
          "element": "C",
          "coord": [
            3.888200044631958,
            3.1572000980377197,
            0.6310999989509583
          ]
        },
        {
          "atom_index": 2257,
          "name": "CG",
          "element": "C",
          "coord": [
            4.000800132751465,
            3.24429988861084,
            0.6870999932289124
          ]
        },
        {
          "atom_index": 2258,
          "name": "CD1",
          "element": "C",
          "coord": [
            3.9595000743865967,
            3.390399932861328,
            0.70660001039505
          ]
        },
        {
          "atom_index": 2259,
          "name": "CD2",
          "element": "C",
          "coord": [
            4.051000118255615,
            3.196899890899658,
            0.8235999941825867
          ]
        }
      ]
    },
    {
      "id": "A:353",
      "chain": "A",
      "resseq": 353,
      "icode": "",
      "resname": "ASN",
      "hetflag": " ",
      "sasa": 3.151852607727051,
      "atoms": [
        {
          "atom_index": 2260,
          "name": "N",
          "element": "N",
          "coord": [
            4.020699977874756,
            3.3201000690460205,
            0.37860000133514404
          ]
        },
        {
          "atom_index": 2261,
          "name": "CA",
          "element": "C",
          "coord": [
            4.137599945068359,
            3.3294999599456787,
            0.2939999997615814
          ]
        },
        {
          "atom_index": 2262,
          "name": "C",
          "element": "C",
          "coord": [
            4.247000217437744,
            3.4061999320983887,
            0.36550000309944153
          ]
        },
        {
          "atom_index": 2263,
          "name": "O",
          "element": "O",
          "coord": [
            4.220799922943115,
            3.4779999256134033,
            0.46140000224113464
          ]
        },
        {
          "atom_index": 2264,
          "name": "CB",
          "element": "C",
          "coord": [
            4.105599880218506,
            3.391400098800659,
            0.15839999914169312
          ]
        },
        {
          "atom_index": 2265,
          "name": "CG",
          "element": "C",
          "coord": [
            4.005000114440918,
            3.5037999153137207,
            0.16779999434947968
          ]
        },
        {
          "atom_index": 2266,
          "name": "OD1",
          "element": "O",
          "coord": [
            3.884000062942505,
            3.4837000370025635,
            0.15299999713897705
          ]
        },
        {
          "atom_index": 2267,
          "name": "ND2",
          "element": "N",
          "coord": [
            4.054599761962891,
            3.622499942779541,
            0.19550000131130219
          ]
        }
      ]
    },
    {
      "id": "A:354",
      "chain": "A",
      "resseq": 354,
      "icode": "",
      "resname": "THR",
      "hetflag": " ",
      "sasa": 4.700459003448486,
      "atoms": [
        {
          "atom_index": 2268,
          "name": "N",
          "element": "N",
          "coord": [
            4.369999885559082,
            3.384000062942505,
            0.32089999318122864
          ]
        },
        {
          "atom_index": 2269,
          "name": "CA",
          "element": "C",
          "coord": [
            4.490699768066406,
            3.4439001083374023,
            0.37720000743865967
          ]
        },
        {
          "atom_index": 2270,
          "name": "C",
          "element": "C",
          "coord": [
            4.491600036621094,
            3.591599941253662,
            0.41999998688697815
          ]
        },
        {
          "atom_index": 2271,
          "name": "O",
          "element": "O",
          "coord": [
            4.5904998779296875,
            3.6389000415802,
            0.4765999913215637
          ]
        },
        {
          "atom_index": 2272,
          "name": "CB",
          "element": "C",
          "coord": [
            4.612199783325195,
            3.41510009765625,
            0.28459998965263367
          ]
        },
        {
          "atom_index": 2273,
          "name": "OG1",
          "element": "O",
          "coord": [
            4.723999977111816,
            3.3714001178741455,
            0.36320000886917114
          ]
        },
        {
          "atom_index": 2274,
          "name": "CG2",
          "element": "C",
          "coord": [
            4.651400089263916,
            3.538800001144409,
            0.20409999787807465
          ]
        }
      ]
    },
    {
      "id": "A:355",
      "chain": "A",
      "resseq": 355,
      "icode": "",
      "resname": "ALA",
      "hetflag": " ",
      "sasa": 3.9026498794555664,
      "atoms": [
        {
          "atom_index": 2275,
          "name": "N",
          "element": "N",
          "coord": [
            4.38539981842041,
            3.6654000282287598,
            0.38999998569488525
          ]
        },
        {
          "atom_index": 2276,
          "name": "CA",
          "element": "C",
          "coord": [
            4.380099773406982,
            3.8064000606536865,
            0.42730000615119934
          ]
        },
        {
          "atom_index": 2277,
          "name": "C",
          "element": "C",
          "coord": [
            4.253399848937988,
            3.8422000408172607,
            0.503600001335144
          ]
        },
        {
          "atom_index": 2278,
          "name": "O",
          "element": "O",
          "coord": [
            4.209700107574463,
            3.9579999446868896,
            0.5034000277519226
          ]
        },
        {
          "atom_index": 2279,
          "name": "CB",
          "element": "C",
          "coord": [
            4.394100189208984,
            3.8935000896453857,
            0.30379998683929443
          ]
        }
      ]
    },
    {
      "id": "A:356",
      "chain": "A",
      "resseq": 356,
      "icode": "",
      "resname": "ASP",
      "hetflag": " ",
      "sasa": 0.09458957612514496,
      "atoms": [
        {
          "atom_index": 2280,
          "name": "N",
          "element": "N",
          "coord": [
            4.190100193023682,
            3.7411999702453613,
            0.5612000226974487
          ]
        },
        {
          "atom_index": 2281,
          "name": "CA",
          "element": "C",
          "coord": [
            4.070000171661377,
            3.7630999088287354,
            0.6391000151634216
          ]
        },
        {
          "atom_index": 2282,
          "name": "C",
          "element": "C",
          "coord": [
            4.1057000160217285,
            3.749799966812134,
            0.7864999771118164
          ]
        },
        {
          "atom_index": 2283,
          "name": "O",
          "element": "O",
          "coord": [
            4.215799808502197,
            3.7095000743865967,
            0.8224999904632568
          ]
        },
        {
          "atom_index": 2284,
          "name": "CB",
          "element": "C",
          "coord": [
            3.9628000259399414,
            3.65939998626709,
            0.6065000295639038
          ]
        },
        {
          "atom_index": 2285,
          "name": "CG",
          "element": "C",
          "coord": [
            3.8996999263763428,
            3.6772000789642334,
            0.47110000252723694
          ]
        },
        {
          "atom_index": 2286,
          "name": "OD1",
          "element": "O",
          "coord": [
            3.915800094604492,
            3.7846999168395996,
            0.4108000099658966
          ]
        },
        {
          "atom_index": 2287,
          "name": "OD2",
          "element": "O",
          "coord": [
            3.8301000595092773,
            3.583199977874756,
            0.42669999599456787
          ]
        }
      ]
    },
    {
      "id": "A:357",
      "chain": "A",
      "resseq": 357,
      "icode": "",
      "resname": "THR",
      "hetflag": " ",
      "sasa": 0.09458957612514496,
      "atoms": [
        {
          "atom_index": 2288,
          "name": "N",
          "element": "N",
          "coord": [
            4.01039981842041,
            3.783099889755249,
            0.8718000054359436
          ]
        },
        {
          "atom_index": 2289,
          "name": "CA",
          "element": "C",
          "coord": [
            4.030700206756592,
            3.7730000019073486,
            1.0147000551223755
          ]
        },
        {
          "atom_index": 2290,
          "name": "C",
          "element": "C",
          "coord": [
            3.9047000408172607,
            3.710200071334839,
            1.0707000494003296
          ]
        },
        {
          "atom_index": 2291,
          "name": "O",
          "element": "O",
          "coord": [
            3.795799970626831,
            3.7281999588012695,
            1.0160000324249268
          ]
        },
        {
          "atom_index": 2292,
          "name": "CB",
          "element": "C",
          "coord": [
            4.052599906921387,
            3.912100076675415,
            1.0788999795913696
          ]
        },
        {
          "atom_index": 2293,
          "name": "OG1",
          "element": "O",
          "coord": [
            4.179999828338623,
            3.9649999141693115,
            1.0393999814987183
          ]
        },
        {
          "atom_index": 2294,
          "name": "CG2",
          "element": "C",
          "coord": [
            4.046999931335449,
            3.902400016784668,
            1.2293000221252441
          ]
        }
      ]
    },
    {
      "id": "A:358",
      "chain": "A",
      "resseq": 358,
      "icode": "",
      "resname": "ALA",
      "hetflag": " ",
      "sasa": 0.0,
      "atoms": [
        {
          "atom_index": 2295,
          "name": "N",
          "element": "N",
          "coord": [
            3.9214999675750732,
            3.6257998943328857,
            1.1713000535964966
          ]
        },
        {
          "atom_index": 2296,
          "name": "CA",
          "element": "C",
          "coord": [
            3.8076999187469482,
            3.5631000995635986,
            1.2353999614715576
          ]
        },
        {
          "atom_index": 2297,
          "name": "C",
          "element": "C",
          "coord": [
            3.7990000247955322,
            3.624300003051758,
            1.3743000030517578
          ]
        },
        {
          "atom_index": 2298,
          "name": "O",
          "element": "O",
          "coord": [
            3.8996999263763428,
            3.6682000160217285,
            1.4306999444961548
          ]
        },
        {
          "atom_index": 2299,
          "name": "CB",
          "element": "C",
          "coord": [
            3.8266000747680664,
            3.4128000736236572,
            1.243899941444397
          ]
        }
      ]
    },
    {
      "id": "A:359",
      "chain": "A",
      "resseq": 359,
      "icode": "",
      "resname": "ARG",
      "hetflag": " ",
      "sasa": 0.0,
      "atoms": [
        {
          "atom_index": 2300,
          "name": "N",
          "element": "N",
          "coord": [
            3.6777000427246094,
            3.6315999031066895,
            1.4264999628067017
          ]
        },
        {
          "atom_index": 2301,
          "name": "CA",
          "element": "C",
          "coord": [
            3.653899908065796,
            3.687299966812134,
            1.5580999851226807
          ]
        },
        {
          "atom_index": 2302,
          "name": "C",
          "element": "C",
          "coord": [
            3.6131999492645264,
            3.5732998847961426,
            1.6511000394821167
          ]
        },
        {
          "atom_index": 2303,
          "name": "O",
          "element": "O",
          "coord": [
            3.5495998859405518,
            3.4767000675201416,
            1.6086000204086304
          ]
        },
        {
          "atom_index": 2304,
          "name": "CB",
          "element": "C",
          "coord": [
            3.543800115585327,
            3.7925000190734863,
            1.5491000413894653
          ]
        },
        {
          "atom_index": 2305,
          "name": "CG",
          "element": "C",
          "coord": [
            3.5257999897003174,
            3.8749001026153564,
            1.6735999584197998
          ]
        },
        {
          "atom_index": 2306,
          "name": "CD",
          "element": "C",
          "coord": [
            3.4070000648498535,
            3.9667999744415283,
            1.658400058746338
          ]
        },
        {
          "atom_index": 2307,
          "name": "NE",
          "element": "N",
          "coord": [
            3.3678998947143555,
            4.026700019836426,
            1.7855000495910645
          ]
        },
        {
          "atom_index": 2308,
          "name": "CZ",
          "element": "C",
          "coord": [
            3.283400058746338,
            4.128399848937988,
            1.7971999645233154
          ]
        },
        {
          "atom_index": 2309,
          "name": "NH1",
          "element": "N",
          "coord": [
            3.228800058364868,
            4.182499885559082,
            1.6890000104904175
          ]
        },
        {
          "atom_index": 2310,
          "name": "NH2",
          "element": "N",
          "coord": [
            3.252000093460083,
            4.175099849700928,
            1.9172999858856201
          ]
        }
      ]
    },
    {
      "id": "A:360",
      "chain": "A",
      "resseq": 360,
      "icode": "",
      "resname": "LEU",
      "hetflag": " ",
      "sasa": 0.0,
      "atoms": [
        {
          "atom_index": 2311,
          "name": "N",
          "element": "N",
          "coord": [
            3.654099941253662,
            3.58270001411438,
            1.776900053024292
          ]
        },
        {
          "atom_index": 2312,
          "name": "CA",
          "element": "C",
          "coord": [
            3.624000072479248,
            3.480299949645996,
            1.875599980354309
          ]
        },
        {
          "atom_index": 2313,
          "name": "C",
          "element": "C",
          "coord": [
            3.5529000759124756,
            3.537600040435791,
            1.996899962425232
          ]
        },
        {
          "atom_index": 2314,
          "name": "O",
          "element": "O",
          "coord": [
            3.5959999561309814,
            3.6375999450683594,
            2.0534000396728516
          ]
        },
        {
          "atom_index": 2315,
          "name": "CB",
          "element": "C",
          "coord": [
            3.7553999423980713,
            3.413599967956543,
            1.9206000566482544
          ]
        },
        {
          "atom_index": 2316,
          "name": "CG",
          "element": "C",
          "coord": [
            3.7662999629974365,
            3.3041999340057373,
            2.02839994430542
          ]
        },
        {
          "atom_index": 2317,
          "name": "CD1",
          "element": "C",
          "coord": [
            3.9063000679016113,
            3.2451000213623047,
            2.0220999717712402
          ]
        },
        {
          "atom_index": 2318,
          "name": "CD2",
          "element": "C",
          "coord": [
            3.739000082015991,
            3.3570001125335693,
            2.169100046157837
          ]
        }
      ]
    },
    {
      "id": "A:361",
      "chain": "A",
      "resseq": 361,
      "icode": "",
      "resname": "ASN",
      "hetflag": " ",
      "sasa": 0.0,
      "atoms": [
        {
          "atom_index": 2319,
          "name": "N",
          "element": "N",
          "coord": [
            3.4433999061584473,
            3.474400043487549,
            2.036600112915039
          ]
        },
        {
          "atom_index": 2320,
          "name": "CA",
          "element": "C",
          "coord": [
            3.373300075531006,
            3.515899896621704,
            2.156899929046631
          ]
        },
        {
          "atom_index": 2321,
          "name": "C",
          "element": "C",
          "coord": [
            3.3464999198913574,
            3.386199951171875,
            2.2314999103546143
          ]
        },
        {
          "atom_index": 2322,
          "name": "O",
          "element": "O",
          "coord": [
            3.354599952697754,
            3.27810001373291,
            2.172800064086914
          ]
        },
        {
          "atom_index": 2323,
          "name": "CB",
          "element": "C",
          "coord": [
            3.2441999912261963,
            3.5927000045776367,
            2.1273000240325928
          ]
        },
        {
          "atom_index": 2324,
          "name": "CG",
          "element": "C",
          "coord": [
            3.2095999717712402,
            3.691800117492676,
            2.238100051879883
          ]
        },
        {
          "atom_index": 2325,
          "name": "OD1",
          "element": "O",
          "coord": [
            3.1068999767303467,
            3.759399890899658,
            2.2334001064300537
          ]
        },
        {
          "atom_index": 2326,
          "name": "ND2",
          "element": "N",
          "coord": [
            3.295799970626831,
            3.700000047683716,
            2.339099884033203
          ]
        }
      ]
    },
    {
      "id": "A:362",
      "chain": "A",
      "resseq": 362,
      "icode": "",
      "resname": "ALA",
      "hetflag": " ",
      "sasa": 0.0,
      "atoms": [
        {
          "atom_index": 2327,
          "name": "N",
          "element": "N",
          "coord": [
            3.319999933242798,
            3.3947999477386475,
            2.3612000942230225
          ]
        },
        {
          "atom_index": 2328,
          "name": "CA",
          "element": "C",
          "coord": [
            3.2969000339508057,
            3.2748000621795654,
            2.4405999183654785
          ]
        },
        {
          "atom_index": 2329,
          "name": "C",
          "element": "C",
          "coord": [
            3.2339000701904297,
            3.307499885559082,
            2.574700117111206
          ]
        },
        {
          "atom_index": 2330,
          "name": "O",
          "element": "O",
          "coord": [
            3.2376999855041504,
            3.421999931335449,
            2.61929988861084
          ]
        },
        {
          "atom_index": 2331,
          "name": "CB",
          "element": "C",
          "coord": [
            3.4296000003814697,
            3.202500104904175,
            2.4628000259399414
          ]
        }
      ]
    },
    {
      "id": "A:363",
      "chain": "A",
      "resseq": 363,
      "icode": "",
      "resname": "ASN",
      "hetflag": " ",
      "sasa": 0.0,
      "atoms": [
        {
          "atom_index": 2332,
          "name": "N",
          "element": "N",
          "coord": [
            3.1745998859405518,
            3.206700086593628,
            2.637700080871582
          ]
        },
        {
          "atom_index": 2333,
          "name": "CA",
          "element": "C",
          "coord": [
            3.1131999492645264,
            3.2230000495910645,
            2.769200086593628
          ]
        },
        {
          "atom_index": 2334,
          "name": "C",
          "element": "C",
          "coord": [
            3.2054998874664307,
            3.158799886703491,
            2.8721001148223877
          ]
        },
        {
          "atom_index": 2335,
          "name": "O",
          "element": "O",
          "coord": [
            3.25570011138916,
            3.048099994659424,
            2.8506999015808105
          ]
        },
        {
          "atom_index": 2336,
          "name": "CB",
          "element": "C",
          "coord": [
            2.97379994392395,
            3.1598000526428223,
            2.7727999687194824
          ]
        },
        {
          "atom_index": 2337,
          "name": "CG",
          "element": "C",
          "coord": [
            2.8668999671936035,
            3.251499891281128,
            2.7158000469207764
          ]
        },
        {
          "atom_index": 2338,
          "name": "OD1",
          "element": "O",
          "coord": [
            2.863100051879883,
            3.3708999156951904,
            2.7469000816345215
          ]
        },
        {
          "atom_index": 2339,
          "name": "ND2",
          "element": "N",
          "coord": [
            2.779400110244751,
            3.196899890899658,
            2.632499933242798
          ]
        }
      ]
    },
    {
      "id": "A:364",
      "chain": "A",
      "resseq": 364,
      "icode": "",
      "resname": "ILE",
      "hetflag": " ",
      "sasa": 0.0,
      "atoms": [
        {
          "atom_index": 2340,
          "name": "N",
          "element": "N",
          "coord": [
            3.2321999073028564,
            3.229599952697754,
            2.981600046157837
          ]
        },
        {
          "atom_index": 2341,
          "name": "CA",
          "element": "C",
          "coord": [
            3.322499990463257,
            3.1791000366210938,
            3.085200071334839
          ]
        },
        {
          "atom_index": 2342,
          "name": "C",
          "element": "C",
          "coord": [
            3.2741000652313232,
            3.201200008392334,
            3.2281999588012695
          ]
        },
        {
          "atom_index": 2343,
          "name": "O",
          "element": "O",
          "coord": [
            3.182800054550171,
            3.2799999713897705,
            3.2539000511169434
          ]
        },
        {
          "atom_index": 2344,
          "name": "CB",
          "element": "C",
          "coord": [
            3.4616000652313232,
            3.2471001148223877,
            3.0776000022888184
          ]
        },
        {
          "atom_index": 2345,
          "name": "CG1",
          "element": "C",
          "coord": [
            3.450200080871582,
            3.3940999507904053,
            3.1196999549865723
          ]
        },
        {
          "atom_index": 2346,
          "name": "CG2",
          "element": "C",
          "coord": [
            3.5202999114990234,
            3.23580002784729,
            2.937700033187866
          ]
        },
        {
          "atom_index": 2347,
          "name": "CD1",
          "element": "C",
          "coord": [
            3.581899881362915,
            3.460700035095215,
            3.149199962615967
          ]
        }
      ]
    },
    {
      "id": "A:365",
      "chain": "A",
      "resseq": 365,
      "icode": "",
      "resname": "ARG",
      "hetflag": " ",
      "sasa": 0.0,
      "atoms": [
        {
          "atom_index": 2348,
          "name": "N",
          "element": "N",
          "coord": [
            3.3408000469207764,
            3.133699893951416,
            3.3210999965667725
          ]
        },
        {
          "atom_index": 2349,
          "name": "CA",
          "element": "C",
          "coord": [
            3.3124001026153564,
            3.14520001411438,
            3.46370005607605
          ]
        },
        {
          "atom_index": 2350,
          "name": "C",
          "element": "C",
          "coord": [
            3.445199966430664,
            3.1240999698638916,
            3.535900115966797
          ]
        },
        {
          "atom_index": 2351,
          "name": "O",
          "element": "O",
          "coord": [
            3.532099962234497,
            3.0515999794006348,
            3.4869000911712646
          ]
        },
        {
          "atom_index": 2352,
          "name": "CB",
          "element": "C",
          "coord": [
            3.2111001014709473,
            3.0392000675201416,
            3.509999990463257
          ]
        },
        {
          "atom_index": 2353,
          "name": "CG",
          "element": "C",
          "coord": [
            3.0878000259399414,
            3.025399923324585,
            3.4214999675750732
          ]
        },
        {
          "atom_index": 2354,
          "name": "CD",
          "element": "C",
          "coord": [
            2.975800037384033,
            2.94950008392334,
            3.490000009536743
          ]
        },
        {
          "atom_index": 2355,
          "name": "NE",
          "element": "N",
          "coord": [
            2.893899917602539,
            3.0383999347686768,
            3.5708000659942627
          ]
        },
        {
          "atom_index": 2356,
          "name": "CZ",
          "element": "C",
          "coord": [
            2.7665998935699463,
            3.0669000148773193,
            3.545799970626831
          ]
        },
        {
          "atom_index": 2357,
          "name": "NH1",
          "element": "N",
          "coord": [
            2.7035000324249268,
            3.0125999450683594,
            3.442500114440918
          ]
        },
        {
          "atom_index": 2358,
          "name": "NH2",
          "element": "N",
          "coord": [
            2.7046000957489014,
            3.1566998958587646,
            3.6203999519348145
          ]
        }
      ]
    },
    {
      "id": "A:366",
      "chain": "A",
      "resseq": 366,
      "icode": "",
      "resname": "TYR",
      "hetflag": " ",
      "sasa": 0.0,
      "atoms": [
        {
          "atom_index": 2359,
          "name": "N",
          "element": "N",
          "coord": [
            3.4670000076293945,
            3.198199987411499,
            3.644200086593628
          ]
        },
        {
          "atom_index": 2360,
          "name": "CA",
          "element": "C",
          "coord": [
            3.588399887084961,
            3.181299924850464,
            3.7232000827789307
          ]
        },
        {
          "atom_index": 2361,
          "name": "C",
          "element": "C",
          "coord": [
            3.5562000274658203,
            3.066699981689453,
            3.817500114440918
          ]
        },
        {
          "atom_index": 2362,
          "name": "O",
          "element": "O",
          "coord": [
            3.4412999153137207,
            3.0515999794006348,
            3.859499931335449
          ]
        },
        {
          "atom_index": 2363,
          "name": "CB",
          "element": "C",
          "coord": [
            3.620500087738037,
            3.3076000213623047,
            3.8034000396728516
          ]
        },
        {
          "atom_index": 2364,
          "name": "CG",
          "element": "C",
          "coord": [
            3.6686999797821045,
            3.421799898147583,
            3.718100070953369
          ]
        },
        {
          "atom_index": 2365,
          "name": "CD1",
          "element": "C",
          "coord": [
            3.578000068664551,
            3.5051000118255615,
            3.6531999111175537
          ]
        },
        {
          "atom_index": 2366,
          "name": "CD2",
          "element": "C",
          "coord": [
            3.8050999641418457,
            3.444000005722046,
            3.698199987411499
          ]
        },
        {
          "atom_index": 2367,
          "name": "CE1",
          "element": "C",
          "coord": [
            3.6212000846862793,
            3.6066999435424805,
            3.569999933242798
          ]
        },
        {
          "atom_index": 2368,
          "name": "CE2",
          "element": "C",
          "coord": [
            3.8494999408721924,
            3.5460000038146973,
            3.614799976348877
          ]
        },
        {
          "atom_index": 2369,
          "name": "CZ",
          "element": "C",
          "coord": [
            3.7562999725341797,
            3.626499891281128,
            3.5510001182556152
          ]
        },
        {
          "atom_index": 2370,
          "name": "OH",
          "element": "O",
          "coord": [
            3.7943999767303467,
            3.7262001037597656,
            3.4660000801086426
          ]
        }
      ]
    },
    {
      "id": "A:367",
      "chain": "A",
      "resseq": 367,
      "icode": "",
      "resname": "VAL",
      "hetflag": " ",
      "sasa": 0.0,
      "atoms": [
        {
          "atom_index": 2371,
          "name": "N",
          "element": "N",
          "coord": [
            3.6549999713897705,
            2.984100103378296,
            3.8489999771118164
          ]
        },
        {
          "atom_index": 2372,
          "name": "CA",
          "element": "C",
          "coord": [
            3.630500078201294,
            2.8712000846862793,
            3.9377999305725098
          ]
        },
        {
          "atom_index": 2373,
          "name": "C",
          "element": "C",
          "coord": [
            3.7281999588012695,
            2.8715999126434326,
            4.054900169372559
          ]
        },
        {
          "atom_index": 2374,
          "name": "O",
          "element": "O",
          "coord": [
            3.8485000133514404,
            2.8859000205993652,
            4.034999847412109
          ]
        },
        {
          "atom_index": 2375,
          "name": "CB",
          "element": "C",
          "coord": [
            3.6419999599456787,
            2.7360000610351562,
            3.861599922180176
          ]
        },
        {
          "atom_index": 2376,
          "name": "CG1",
          "element": "C",
          "coord": [
            3.584399938583374,
            2.6229000091552734,
            3.9453001022338867
          ]
        },
        {
          "atom_index": 2377,
          "name": "CG2",
          "element": "C",
          "coord": [
            3.5713000297546387,
            2.7437000274658203,
            3.726799964904785
          ]
        }
      ]
    },
    {
      "id": "A:368",
      "chain": "A",
      "resseq": 368,
      "icode": "",
      "resname": "ASN",
      "hetflag": " ",
      "sasa": 0.0,
      "atoms": [
        {
          "atom_index": 2378,
          "name": "N",
          "element": "N",
          "coord": [
            3.6749000549316406,
            2.8643999099731445,
            4.176700115203857
          ]
        },
        {
          "atom_index": 2379,
          "name": "CA",
          "element": "C",
          "coord": [
            3.758500099182129,
            2.8605000972747803,
            4.2967000007629395
          ]
        },
        {
          "atom_index": 2380,
          "name": "C",
          "element": "C",
          "coord": [
            3.7523000240325928,
            2.718600034713745,
            4.35260009765625
          ]
        },
        {
          "atom_index": 2381,
          "name": "O",
          "element": "O",
          "coord": [
            3.647200107574463,
            2.6735000610351562,
            4.397799968719482
          ]
        },
        {
          "atom_index": 2382,
          "name": "CB",
          "element": "C",
          "coord": [
            3.708699941635132,
            2.95989990234375,
            4.402299880981445
          ]
        },
        {
          "atom_index": 2383,
          "name": "CG",
          "element": "C",
          "coord": [
            3.805500030517578,
            2.9755001068115234,
            4.519599914550781
          ]
        },
        {
          "atom_index": 2384,
          "name": "OD1",
          "element": "O",
          "coord": [
            3.902899980545044,
            2.9014999866485596,
            4.532800197601318
          ]
        },
        {
          "atom_index": 2385,
          "name": "ND2",
          "element": "N",
          "coord": [
            3.7792000770568848,
            3.0741000175476074,
            4.604300022125244
          ]
        }
      ]
    },
    {
      "id": "A:369",
      "chain": "A",
      "resseq": 369,
      "icode": "",
      "resname": "THR",
      "hetflag": " ",
      "sasa": 0.0,
      "atoms": [
        {
          "atom_index": 2386,
          "name": "N",
          "element": "N",
          "coord": [
            3.863600015640259,
            2.6470000743865967,
            4.342299938201904
          ]
        },
        {
          "atom_index": 2387,
          "name": "CA",
          "element": "C",
          "coord": [
            3.873199939727783,
            2.509999990463257,
            4.390999794006348
          ]
        },
        {
          "atom_index": 2388,
          "name": "C",
          "element": "C",
          "coord": [
            3.963099956512451,
            2.5076000690460205,
            4.515200138092041
          ]
        },
        {
          "atom_index": 2389,
          "name": "O",
          "element": "O",
          "coord": [
            4.01230001449585,
            2.402100086212158,
            4.557000160217285
          ]
        },
        {
          "atom_index": 2390,
          "name": "CB",
          "element": "C",
          "coord": [
            3.9319000244140625,
            2.4189000129699707,
            4.281799793243408
          ]
        },
        {
          "atom_index": 2391,
          "name": "OG1",
          "element": "O",
          "coord": [
            4.062699794769287,
            2.4655001163482666,
            4.247099876403809
          ]
        },
        {
          "atom_index": 2392,
          "name": "CG2",
          "element": "C",
          "coord": [
            3.844599962234497,
            2.422800064086914,
            4.156799793243408
          ]
        }
      ]
    },
    {
      "id": "A:370",
      "chain": "A",
      "resseq": 370,
      "icode": "",
      "resname": "GLY",
      "hetflag": " ",
      "sasa": 0.0,
      "atoms": [
        {
          "atom_index": 2393,
          "name": "N",
          "element": "N",
          "coord": [
            3.9872000217437744,
            2.626800060272217,
            4.570099830627441
          ]
        },
        {
          "atom_index": 2394,
          "name": "CA",
          "element": "C",
          "coord": [
            4.070099830627441,
            2.642199993133545,
            4.688399791717529
          ]
        },
        {
          "atom_index": 2395,
          "name": "C",
          "element": "C",
          "coord": [
            3.9900999069213867,
            2.6393001079559326,
            4.817299842834473
          ]
        },
        {
          "atom_index": 2396,
          "name": "O",
          "element": "O",
          "coord": [
            3.877700090408325,
            2.5903000831604004,
            4.819200038909912
          ]
        }
      ]
    },
    {
      "id": "A:371",
      "chain": "A",
      "resseq": 371,
      "icode": "",
      "resname": "THR",
      "hetflag": " ",
      "sasa": 0.0,
      "atoms": [
        {
          "atom_index": 2397,
          "name": "N",
          "element": "N",
          "coord": [
            4.043099880218506,
            2.7018001079559326,
            4.9222002029418945
          ]
        },
        {
          "atom_index": 2398,
          "name": "CA",
          "element": "C",
          "coord": [
            3.9776999950408936,
            2.7021000385284424,
            5.053400039672852
          ]
        },
        {
          "atom_index": 2399,
          "name": "C",
          "element": "C",
          "coord": [
            3.9379000663757324,
            2.837399959564209,
            5.113999843597412
          ]
        },
        {
          "atom_index": 2400,
          "name": "O",
          "element": "O",
          "coord": [
            3.8893001079559326,
            2.842900037765503,
            5.227399826049805
          ]
        },
        {
          "atom_index": 2401,
          "name": "CB",
          "element": "C",
          "coord": [
            4.064899921417236,
            2.629199981689453,
            5.156599998474121
          ]
        },
        {
          "atom_index": 2402,
          "name": "OG1",
          "element": "O",
          "coord": [
            4.201499938964844,
            2.6673998832702637,
            5.138299942016602
          ]
        },
        {
          "atom_index": 2403,
          "name": "CG2",
          "element": "C",
          "coord": [
            4.05109977722168,
            2.4784998893737793,
            5.143400192260742
          ]
        }
      ]
    },
    {
      "id": "A:372",
      "chain": "A",
      "resseq": 372,
      "icode": "",
      "resname": "ALA",
      "hetflag": " ",
      "sasa": 0.0,
      "atoms": [
        {
          "atom_index": 2404,
          "name": "N",
          "element": "N",
          "coord": [
            3.9609999656677246,
            2.9463999271392822,
            5.041800022125244
          ]
        },
        {
          "atom_index": 2405,
          "name": "CA",
          "element": "C",
          "coord": [
            3.925600051879883,
            3.0794999599456787,
            5.09060001373291
          ]
        },
        {
          "atom_index": 2406,
          "name": "C",
          "element": "C",
          "coord": [
            3.8620998859405518,
            3.157599925994873,
            4.976500034332275
          ]
        },
        {
          "atom_index": 2407,
          "name": "O",
          "element": "O",
          "coord": [
            3.8989999294281006,
            3.1393001079559326,
            4.860799789428711
          ]
        },
        {
          "atom_index": 2408,
          "name": "CB",
          "element": "C",
          "coord": [
            4.048900127410889,
            3.151599884033203,
            5.142199993133545
          ]
        }
      ]
    },
    {
      "id": "A:373",
      "chain": "A",
      "resseq": 373,
      "icode": "",
      "resname": "PRO",
      "hetflag": " ",
      "sasa": 0.0,
      "atoms": [
        {
          "atom_index": 2409,
          "name": "N",
          "element": "N",
          "coord": [
            3.764699935913086,
            3.244800090789795,
            5.006899833679199
          ]
        },
        {
          "atom_index": 2410,
          "name": "CA",
          "element": "C",
          "coord": [
            3.698499917984009,
            3.3225998878479004,
            4.9019999504089355
          ]
        },
        {
          "atom_index": 2411,
          "name": "C",
          "element": "C",
          "coord": [
            3.774399995803833,
            3.446500062942505,
            4.854000091552734
          ]
        },
        {
          "atom_index": 2412,
          "name": "O",
          "element": "O",
          "coord": [
            3.8815999031066895,
            3.4788999557495117,
            4.904200077056885
          ]
        },
        {
          "atom_index": 2413,
          "name": "CB",
          "element": "C",
          "coord": [
            3.565999984741211,
            3.3601999282836914,
            4.967700004577637
          ]
        },
        {
          "atom_index": 2414,
          "name": "CG",
          "element": "C",
          "coord": [
            3.6066999435424805,
            3.3847999572753906,
            5.109300136566162
          ]
        },
        {
          "atom_index": 2415,
          "name": "CD",
          "element": "C",
          "coord": [
            3.7046000957489014,
            3.272200107574463,
            5.139100074768066
          ]
        }
      ]
    },
    {
      "id": "A:374",
      "chain": "A",
      "resseq": 374,
      "icode": "",
      "resname": "ILE",
      "hetflag": " ",
      "sasa": 0.0,
      "atoms": [
        {
          "atom_index": 2416,
          "name": "N",
          "element": "N",
          "coord": [
            3.7202000617980957,
            3.5088999271392822,
            4.75
          ]
        },
        {
          "atom_index": 2417,
          "name": "CA",
          "element": "C",
          "coord": [
            3.775700092315674,
            3.63070011138916,
            4.6921000480651855
          ]
        },
        {
          "atom_index": 2418,
          "name": "C",
          "element": "C",
          "coord": [
            3.6638998985290527,
            3.7342000007629395,
            4.69920015335083
          ]
        },
        {
          "atom_index": 2419,
          "name": "O",
          "element": "O",
          "coord": [
            3.5462000370025635,
            3.7007999420166016,
            4.683599948883057
          ]
        },
        {
          "atom_index": 2420,
          "name": "CB",
          "element": "C",
          "coord": [
            3.825000047683716,
            3.608099937438965,
            4.5467000007629395
          ]
        },
        {
          "atom_index": 2421,
          "name": "CG1",
          "element": "C",
          "coord": [
            3.9605000019073486,
            3.537100076675415,
            4.550000190734863
          ]
        },
        {
          "atom_index": 2422,
          "name": "CG2",
          "element": "C",
          "coord": [
            3.8376998901367188,
            3.740600109100342,
            4.4720001220703125
          ]
        },
        {
          "atom_index": 2423,
          "name": "CD1",
          "element": "C",
          "coord": [
            4.007999897003174,
            3.48799991607666,
            4.415800094604492
          ]
        }
      ]
    },
    {
      "id": "A:375",
      "chain": "A",
      "resseq": 375,
      "icode": "",
      "resname": "TYR",
      "hetflag": " ",
      "sasa": 0.0,
      "atoms": [
        {
          "atom_index": 2424,
          "name": "N",
          "element": "N",
          "coord": [
            3.7014999389648438,
            3.858599901199341,
            4.7256999015808105
          ]
        },
        {
          "atom_index": 2425,
          "name": "CA",
          "element": "C",
          "coord": [
            3.6059000492095947,
            3.966900110244751,
            4.741499900817871
          ]
        },
        {
          "atom_index": 2426,
          "name": "C",
          "element": "C",
          "coord": [
            3.6122000217437744,
            4.083700180053711,
            4.644199848175049
          ]
        },
        {
          "atom_index": 2427,
          "name": "O",
          "element": "O",
          "coord": [
            3.5095999240875244,
            4.125,
            4.591599941253662
          ]
        },
        {
          "atom_index": 2428,
          "name": "CB",
          "element": "C",
          "coord": [
            3.616300106048584,
            4.021999835968018,
            4.884099960327148
          ]
        },
        {
          "atom_index": 2429,
          "name": "CG",
          "element": "C",
          "coord": [
            3.558000087738037,
            3.9296000003814697,
            4.987199783325195
          ]
        },
        {
          "atom_index": 2430,
          "name": "CD1",
          "element": "C",
          "coord": [
            3.4217000007629395,
            3.9321000576019287,
            5.014599800109863
          ]
        },
        {
          "atom_index": 2431,
          "name": "CD2",
          "element": "C",
          "coord": [
            3.63700008392334,
            3.83489990234375,
            5.0524001121521
          ]
        },
        {
          "atom_index": 2432,
          "name": "CE1",
          "element": "C",
          "coord": [
            3.3647000789642334,
            3.8424999713897705,
            5.103000164031982
          ]
        },
        {
          "atom_index": 2433,
          "name": "CE2",
          "element": "C",
          "coord": [
            3.5804998874664307,
            3.7441999912261963,
            5.14139986038208
          ]
        },
        {
          "atom_index": 2434,
          "name": "CZ",
          "element": "C",
          "coord": [
            3.444000005722046,
            3.748699903488159,
            5.165599822998047
          ]
        },
        {
          "atom_index": 2435,
          "name": "OH",
          "element": "O",
          "coord": [
            3.384399890899658,
            3.657099962234497,
            5.248300075531006
          ]
        }
      ]
    },
    {
      "id": "A:376",
      "chain": "A",
      "resseq": 376,
      "icode": "",
      "resname": "ASN",
      "hetflag": " ",
      "sasa": 0.0,
      "atoms": [
        {
          "atom_index": 2436,
          "name": "N",
          "element": "N",
          "coord": [
            3.7318999767303467,
            4.133299827575684,
            4.615200042724609
          ]
        },
        {
          "atom_index": 2437,
          "name": "CA",
          "element": "C",
          "coord": [
            3.7418999671936035,
            4.250999927520752,
            4.529600143432617
          ]
        },
        {
          "atom_index": 2438,
          "name": "C",
          "element": "C",
          "coord": [
            3.837599992752075,
            4.253399848937988,
            4.410399913787842
          ]
        },
        {
          "atom_index": 2439,
          "name": "O",
          "element": "O",
          "coord": [
            3.8547000885009766,
            4.358399868011475,
            4.348499774932861
          ]
        },
        {
          "atom_index": 2440,
          "name": "CB",
          "element": "C",
          "coord": [
            3.7674999237060547,
            4.373799800872803,
            4.617700099945068
          ]
        },
        {
          "atom_index": 2441,
          "name": "CG",
          "element": "C",
          "coord": [
            3.90310001373291,
            4.369100093841553,
            4.687300205230713
          ]
        },
        {
          "atom_index": 2442,
          "name": "OD1",
          "element": "O",
          "coord": [
            3.9779000282287598,
            4.272299766540527,
            4.673799991607666
          ]
        },
        {
          "atom_index": 2443,
          "name": "ND2",
          "element": "N",
          "coord": [
            3.9367001056671143,
            4.474800109863281,
            4.759500026702881
          ]
        }
      ]
    },
    {
      "id": "A:377",
      "chain": "A",
      "resseq": 377,
      "icode": "",
      "resname": "VAL",
      "hetflag": " ",
      "sasa": 0.0,
      "atoms": [
        {
          "atom_index": 2444,
          "name": "N",
          "element": "N",
          "coord": [
            3.901700019836426,
            4.14139986038208,
            4.378200054168701
          ]
        },
        {
          "atom_index": 2445,
          "name": "CA",
          "element": "C",
          "coord": [
            3.9934000968933105,
            4.1367998123168945,
            4.263800144195557
          ]
        },
        {
          "atom_index": 2446,
          "name": "C",
          "element": "C",
          "coord": [
            3.99780011177063,
            3.997499942779541,
            4.201300144195557
          ]
        },
        {
          "atom_index": 2447,
          "name": "O",
          "element": "O",
          "coord": [
            4.042900085449219,
            3.901599884033203,
            4.264200210571289
          ]
        },
        {
          "atom_index": 2448,
          "name": "CB",
          "element": "C",
          "coord": [
            4.140399932861328,
            4.176499843597412,
            4.302000045776367
          ]
        },
        {
          "atom_index": 2449,
          "name": "CG1",
          "element": "C",
          "coord": [
            4.233699798583984,
            4.1570000648498535,
            4.182799816131592
          ]
        },
        {
          "atom_index": 2450,
          "name": "CG2",
          "element": "C",
          "coord": [
            4.148200035095215,
            4.321300029754639,
            4.348800182342529
          ]
        }
      ]
    },
    {
      "id": "A:378",
      "chain": "A",
      "resseq": 378,
      "icode": "",
      "resname": "LEU",
      "hetflag": " ",
      "sasa": 0.0,
      "atoms": [
        {
          "atom_index": 2451,
          "name": "N",
          "element": "N",
          "coord": [
            3.941800117492676,
            3.9842000007629395,
            4.081699848175049
          ]
        },
        {
          "atom_index": 2452,
          "name": "CA",
          "element": "C",
          "coord": [
            3.9463000297546387,
            3.8573999404907227,
            4.01039981842041
          ]
        },
        {
          "atom_index": 2453,
          "name": "C",
          "element": "C",
          "coord": [
            4.081699848175049,
            3.8564999103546143,
            3.9407999515533447
          ]
        },
        {
          "atom_index": 2454,
          "name": "O",
          "element": "O",
          "coord": [
            4.124899864196777,
            3.9581000804901123,
            3.8889999389648438
          ]
        },
        {
          "atom_index": 2455,
          "name": "CB",
          "element": "C",
          "coord": [
            3.8317999839782715,
            3.8475000858306885,
            3.9093000888824463
          ]
        },
        {
          "atom_index": 2456,
          "name": "CG",
          "element": "C",
          "coord": [
            3.6956000328063965,
            3.8271000385284424,
            3.976300001144409
          ]
        },
        {
          "atom_index": 2457,
          "name": "CD1",
          "element": "C",
          "coord": [
            3.583699941635132,
            3.828399896621704,
            3.8740999698638916
          ]
        },
        {
          "atom_index": 2458,
          "name": "CD2",
          "element": "C",
          "coord": [
            3.696500062942505,
            3.69569993019104,
            4.053100109100342
          ]
        }
      ]
    },
    {
      "id": "A:379",
      "chain": "A",
      "resseq": 379,
      "icode": "",
      "resname": "PRO",
      "hetflag": " ",
      "sasa": 0.0,
      "atoms": [
        {
          "atom_index": 2459,
          "name": "N",
          "element": "N",
          "coord": [
            4.152200222015381,
            3.742500066757202,
            3.9426000118255615
          ]
        },
        {
          "atom_index": 2460,
          "name": "CA",
          "element": "C",
          "coord": [
            4.283699989318848,
            3.736999988555908,
            3.878000020980835
          ]
        },
        {
          "atom_index": 2461,
          "name": "C",
          "element": "C",
          "coord": [
            4.276500225067139,
            3.7565999031066895,
            3.7267000675201416
          ]
        },
        {
          "atom_index": 2462,
          "name": "O",
          "element": "O",
          "coord": [
            4.1757001876831055,
            3.722100019454956,
            3.665800094604492
          ]
        },
        {
          "atom_index": 2463,
          "name": "CB",
          "element": "C",
          "coord": [
            4.332499980926514,
            3.5975000858306885,
            3.9149999618530273
          ]
        },
        {
          "atom_index": 2464,
          "name": "CG",
          "element": "C",
          "coord": [
            4.206099987030029,
            3.518199920654297,
            3.914400100708008
          ]
        },
        {
          "atom_index": 2465,
          "name": "CD",
          "element": "C",
          "coord": [
            4.110000133514404,
            3.608599901199341,
            3.987499952316284
          ]
        }
      ]
    },
    {
      "id": "A:380",
      "chain": "A",
      "resseq": 380,
      "icode": "",
      "resname": "THR",
      "hetflag": " ",
      "sasa": 0.0,
      "atoms": [
        {
          "atom_index": 2466,
          "name": "N",
          "element": "N",
          "coord": [
            4.385300159454346,
            3.805999994277954,
            3.6673998832702637
          ]
        },
        {
          "atom_index": 2467,
          "name": "CA",
          "element": "C",
          "coord": [
            4.392099857330322,
            3.829900026321411,
            3.523099899291992
          ]
        },
        {
          "atom_index": 2468,
          "name": "C",
          "element": "C",
          "coord": [
            4.426199913024902,
            3.7002999782562256,
            3.4500999450683594
          ]
        },
        {
          "atom_index": 2469,
          "name": "O",
          "element": "O",
          "coord": [
            4.508200168609619,
            3.621299982070923,
            3.498300075531006
          ]
        },
        {
          "atom_index": 2470,
          "name": "CB",
          "element": "C",
          "coord": [
            4.499000072479248,
            3.9354000091552734,
            3.487299919128418
          ]
        },
        {
          "atom_index": 2471,
          "name": "OG1",
          "element": "O",
          "coord": [
            4.484300136566162,
            4.049600124359131,
            3.5715999603271484
          ]
        },
        {
          "atom_index": 2472,
          "name": "CG2",
          "element": "C",
          "coord": [
            4.4832000732421875,
            3.980799913406372,
            3.3431999683380127
          ]
        }
      ]
    },
    {
      "id": "A:381",
      "chain": "A",
      "resseq": 381,
      "icode": "",
      "resname": "THR",
      "hetflag": " ",
      "sasa": 0.0,
      "atoms": [
        {
          "atom_index": 2473,
          "name": "N",
          "element": "N",
          "coord": [
            4.375699996948242,
            3.687299966812134,
            3.3276000022888184
          ]
        },
        {
          "atom_index": 2474,
          "name": "CA",
          "element": "C",
          "coord": [
            4.394800186157227,
            3.5673000812530518,
            3.2467000484466553
          ]
        },
        {
          "atom_index": 2475,
          "name": "C",
          "element": "C",
          "coord": [
            4.435200214385986,
            3.594099998474121,
            3.101099967956543
          ]
        },
        {
          "atom_index": 2476,
          "name": "O",
          "element": "O",
          "coord": [
            4.382699966430664,
            3.6851999759674072,
            3.0371999740600586
          ]
        },
        {
          "atom_index": 2477,
          "name": "CB",
          "element": "C",
          "coord": [
            4.263000011444092,
            3.486599922180176,
            3.243000030517578
          ]
        },
        {
          "atom_index": 2478,
          "name": "OG1",
          "element": "O",
          "coord": [
            4.222899913787842,
            3.452899932861328,
            3.376199960708618
          ]
        },
        {
          "atom_index": 2479,
          "name": "CG2",
          "element": "C",
          "coord": [
            4.278600215911865,
            3.359299898147583,
            3.161099910736084
          ]
        }
      ]
    },
    {
      "id": "A:382",
      "chain": "A",
      "resseq": 382,
      "icode": "",
      "resname": "SER",
      "hetflag": " ",
      "sasa": 0.0,
      "atoms": [
        {
          "atom_index": 2480,
          "name": "N",
          "element": "N",
          "coord": [
            4.525899887084961,
            3.512200117111206,
            3.0483999252319336
          ]
        },
        {
          "atom_index": 2481,
          "name": "CA",
          "element": "C",
          "coord": [
            4.569900035858154,
            3.522900104522705,
            2.9091999530792236
          ]
        },
        {
          "atom_index": 2482,
          "name": "C",
          "element": "C",
          "coord": [
            4.509900093078613,
            3.4063000679016113,
            2.8301000595092773
          ]
        },
        {
          "atom_index": 2483,
          "name": "O",
          "element": "O",
          "coord": [
            4.5289998054504395,
            3.290600061416626,
            2.868299961090088
          ]
        },
        {
          "atom_index": 2484,
          "name": "CB",
          "element": "C",
          "coord": [
            4.7230000495910645,
            3.513400077819824,
            2.898400068283081
          ]
        },
        {
          "atom_index": 2485,
          "name": "OG",
          "element": "O",
          "coord": [
            4.79010009765625,
            3.6270999908447266,
            2.9505999088287354
          ]
        }
      ]
    },
    {
      "id": "A:383",
      "chain": "A",
      "resseq": 383,
      "icode": "",
      "resname": "LEU",
      "hetflag": " ",
      "sasa": 0.0,
      "atoms": [
        {
          "atom_index": 2486,
          "name": "N",
          "element": "N",
          "coord": [
            4.4303998947143555,
            3.4347000122070312,
            2.727099895477295
          ]
        },
        {
          "atom_index": 2487,
          "name": "CA",
          "element": "C",
          "coord": [
            4.376100063323975,
            3.32669997215271,
            2.6440000534057617
          ]
        },
        {
          "atom_index": 2488,
          "name": "C",
          "element": "C",
          "coord": [
            4.486700057983398,
            3.3015999794006348,
            2.5423998832702637
          ]
        },
        {
          "atom_index": 2489,
          "name": "O",
          "element": "O",
          "coord": [
            4.524799823760986,
            3.3921000957489014,
            2.467900037765503
          ]
        },
        {
          "atom_index": 2490,
          "name": "CB",
          "element": "C",
          "coord": [
            4.247300148010254,
            3.3671998977661133,
            2.572000026702881
          ]
        },
        {
          "atom_index": 2491,
          "name": "CG",
          "element": "C",
          "coord": [
            4.19350004196167,
            3.260999917984009,
            2.4748001098632812
          ]
        },
        {
          "atom_index": 2492,
          "name": "CD1",
          "element": "C",
          "coord": [
            4.130199909210205,
            3.1445999145507812,
            2.550100088119507
          ]
        },
        {
          "atom_index": 2493,
          "name": "CD2",
          "element": "C",
          "coord": [
            4.09250020980835,
            3.3231000900268555,
            2.3803999423980713
          ]
        }
      ]
    },
    {
      "id": "A:384",
      "chain": "A",
      "resseq": 384,
      "icode": "",
      "resname": "VAL",
      "hetflag": " ",
      "sasa": 0.0,
      "atoms": [
        {
          "atom_index": 2494,
          "name": "N",
          "element": "N",
          "coord": [
            4.536300182342529,
            3.1786999702453613,
            2.538100004196167
          ]
        },
        {
          "atom_index": 2495,
          "name": "CA",
          "element": "C",
          "coord": [
            4.646999835968018,
            3.1440999507904053,
            2.449899911880493
          ]
        },
        {
          "atom_index": 2496,
          "name": "C",
          "element": "C",
          "coord": [
            4.618899822235107,
            3.0378000736236572,
            2.3431999683380127
          ]
        },
        {
          "atom_index": 2497,
          "name": "O",
          "element": "O",
          "coord": [
            4.551199913024902,
            2.9386000633239746,
            2.36929988861084
          ]
        },
        {
          "atom_index": 2498,
          "name": "CB",
          "element": "C",
          "coord": [
            4.767600059509277,
            3.0971999168395996,
            2.5355000495910645
          ]
        },
        {
          "atom_index": 2499,
          "name": "CG1",
          "element": "C",
          "coord": [
            4.888500213623047,
            3.07069993019104,
            2.448699951171875
          ]
        },
        {
          "atom_index": 2500,
          "name": "CG2",
          "element": "C",
          "coord": [
            4.799699783325195,
            3.200500011444092,
            2.642899990081787
          ]
        }
      ]
    },
    {
      "id": "A:385",
      "chain": "A",
      "resseq": 385,
      "icode": "",
      "resname": "LEU",
      "hetflag": " ",
      "sasa": 0.0,
      "atoms": [
        {
          "atom_index": 2501,
          "name": "N",
          "element": "N",
          "coord": [
            4.664400100708008,
            3.0650999546051025,
            2.2209999561309814
          ]
        },
        {
          "atom_index": 2502,
          "name": "CA",
          "element": "C",
          "coord": [
            4.652299880981445,
            2.970900058746338,
            2.109800100326538
          ]
        },
        {
          "atom_index": 2503,
          "name": "C",
          "element": "C",
          "coord": [
            4.791399955749512,
            2.909899950027466,
            2.0969998836517334
          ]
        },
        {
          "atom_index": 2504,
          "name": "O",
          "element": "O",
          "coord": [
            4.89109992980957,
            2.9823999404907227,
            2.101799964904785
          ]
        },
        {
          "atom_index": 2505,
          "name": "CB",
          "element": "C",
          "coord": [
            4.617700099945068,
            3.04229998588562,
            1.9783999919891357
          ]
        },
        {
          "atom_index": 2506,
          "name": "CG",
          "element": "C",
          "coord": [
            4.6244001388549805,
            2.9549999237060547,
            1.8521000146865845
          ]
        },
        {
          "atom_index": 2507,
          "name": "CD1",
          "element": "C",
          "coord": [
            4.510300159454346,
            2.8554999828338623,
            1.8518999814987183
          ]
        },
        {
          "atom_index": 2508,
          "name": "CD2",
          "element": "C",
          "coord": [
            4.61899995803833,
            3.0404000282287598,
            1.7267999649047852
          ]
        }
      ]
    },
    {
      "id": "A:386",
      "chain": "A",
      "resseq": 386,
      "icode": "",
      "resname": "GLY",
      "hetflag": " ",
      "sasa": 0.0,
      "atoms": [
        {
          "atom_index": 2509,
          "name": "N",
          "element": "N",
          "coord": [
            4.798399925231934,
            2.7785000801086426,
            2.0801000595092773
          ]
        },
        {
          "atom_index": 2510,
          "name": "CA",
          "element": "C",
          "coord": [
            4.927000045776367,
            2.712599992752075,
            2.0671000480651855
          ]
        },
        {
          "atom_index": 2511,
          "name": "C",
          "element": "C",
          "coord": [
            5.018499851226807,
            2.732599973678589,
            2.1863999366760254
          ]
        },
        {
          "atom_index": 2512,
          "name": "O",
          "element": "O",
          "coord": [
            4.973899841308594,
            2.763000011444092,
            2.297100067138672
          ]
        }
      ]
    },
    {
      "id": "A:387",
      "chain": "A",
      "resseq": 387,
      "icode": "",
      "resname": "LYS",
      "hetflag": " ",
      "sasa": 2.9119722843170166,
      "atoms": [
        {
          "atom_index": 2513,
          "name": "N",
          "element": "N",
          "coord": [
            5.1479997634887695,
            2.713599920272827,
            2.1642000675201416
          ]
        },
        {
          "atom_index": 2514,
          "name": "CA",
          "element": "C",
          "coord": [
            5.2469000816345215,
            2.728600025177002,
            2.2699999809265137
          ]
        },
        {
          "atom_index": 2515,
          "name": "C",
          "element": "C",
          "coord": [
            5.252600193023682,
            2.8638999462127686,
            2.339099884033203
          ]
        },
        {
          "atom_index": 2516,
          "name": "O",
          "element": "O",
          "coord": [
            5.272799968719482,
            2.86899995803833,
            2.460700035095215
          ]
        },
        {
          "atom_index": 2517,
          "name": "CB",
          "element": "C",
          "coord": [
            5.385900020599365,
            2.6921000480651855,
            2.2191998958587646
          ]
        },
        {
          "atom_index": 2518,
          "name": "CG",
          "element": "C",
          "coord": [
            5.411499977111816,
            2.5434999465942383,
            2.212399959564209
          ]
        },
        {
          "atom_index": 2519,
          "name": "CD",
          "element": "C",
          "coord": [
            5.541800022125244,
            2.5165998935699463,
            2.1410000324249268
          ]
        },
        {
          "atom_index": 2520,
          "name": "CE",
          "element": "C",
          "coord": [
            5.5671000480651855,
            2.3684000968933105,
            2.126199960708618
          ]
        },
        {
          "atom_index": 2521,
          "name": "NZ",
          "element": "N",
          "coord": [
            5.688000202178955,
            2.344399929046631,
            2.043100118637085
          ]
        }
      ]
    },
    {
      "id": "A:388",
      "chain": "A",
      "resseq": 388,
      "icode": "",
      "resname": "ASN",
      "hetflag": " ",
      "sasa": 4.792782783508301,
      "atoms": [
        {
          "atom_index": 2522,
          "name": "N",
          "element": "N",
          "coord": [
            5.238800048828125,
            2.9732000827789307,
            2.264899969100952
          ]
        },
        {
          "atom_index": 2523,
          "name": "CA",
          "element": "C",
          "coord": [
            5.245200157165527,
            3.1043999195098877,
            2.328000068664551
          ]
        },
        {
          "atom_index": 2524,
          "name": "C",
          "element": "C",
          "coord": [
            5.192299842834473,
            3.224900007247925,
            2.250699996948242
          ]
        },
        {
          "atom_index": 2525,
          "name": "O",
          "element": "O",
          "coord": [
            5.24429988861084,
            3.3359999656677246,
            2.2644999027252197
          ]
        },
        {
          "atom_index": 2526,
          "name": "CB",
          "element": "C",
          "coord": [
            5.38700008392334,
            3.132699966430664,
            2.381200075149536
          ]
        },
        {
          "atom_index": 2527,
          "name": "CG",
          "element": "C",
          "coord": [
            5.492499828338623,
            3.1442999839782715,
            2.2711000442504883
          ]
        },
        {
          "atom_index": 2528,
          "name": "OD1",
          "element": "O",
          "coord": [
            5.607800006866455,
            3.177999973297119,
            2.299099922180176
          ]
        },
        {
          "atom_index": 2529,
          "name": "ND2",
          "element": "N",
          "coord": [
            5.454699993133545,
            3.1168999671936035,
            2.1473000049591064
          ]
        }
      ]
    },
    {
      "id": "A:389",
      "chain": "A",
      "resseq": 389,
      "icode": "",
      "resname": "GLN",
      "hetflag": " ",
      "sasa": 0.0,
      "atoms": [
        {
          "atom_index": 2530,
          "name": "N",
          "element": "N",
          "coord": [
            5.085000038146973,
            3.2049999237060547,
            2.174999952316284
          ]
        },
        {
          "atom_index": 2531,
          "name": "CA",
          "element": "C",
          "coord": [
            5.024899959564209,
            3.314199924468994,
            2.0996999740600586
          ]
        },
        {
          "atom_index": 2532,
          "name": "C",
          "element": "C",
          "coord": [
            4.90500020980835,
            3.3649001121520996,
            2.1772000789642334
          ]
        },
        {
          "atom_index": 2533,
          "name": "O",
          "element": "O",
          "coord": [
            4.7967000007629395,
            3.306299924850464,
            2.1717000007629395
          ]
        },
        {
          "atom_index": 2534,
          "name": "CB",
          "element": "C",
          "coord": [
            4.9791998863220215,
            3.2669999599456787,
            1.9622999429702759
          ]
        },
        {
          "atom_index": 2535,
          "name": "CG",
          "element": "C",
          "coord": [
            5.090099811553955,
            3.217900037765503,
            1.8733999729156494
          ]
        },
        {
          "atom_index": 2536,
          "name": "CD",
          "element": "C",
          "coord": [
            5.037199974060059,
            3.1278998851776123,
            1.7646000385284424
          ]
        },
        {
          "atom_index": 2537,
          "name": "OE1",
          "element": "O",
          "coord": [
            4.967599868774414,
            3.172800064086914,
            1.6735999584197998
          ]
        },
        {
          "atom_index": 2538,
          "name": "NE2",
          "element": "N",
          "coord": [
            5.063899993896484,
            2.9988999366760254,
            1.7766000032424927
          ]
        }
      ]
    },
    {
      "id": "A:390",
      "chain": "A",
      "resseq": 390,
      "icode": "",
      "resname": "THR",
      "hetflag": " ",
      "sasa": 0.5704798698425293,
      "atoms": [
        {
          "atom_index": 2539,
          "name": "N",
          "element": "N",
          "coord": [
            4.9243998527526855,
            3.4728000164031982,
            2.2513999938964844
          ]
        },
        {
          "atom_index": 2540,
          "name": "CA",
          "element": "C",
          "coord": [
            4.815199851989746,
            3.528599977493286,
            2.3289999961853027
          ]
        },
        {
          "atom_index": 2541,
          "name": "C",
          "element": "C",
          "coord": [
            4.718400001525879,
            3.598299980163574,
            2.233799934387207
          ]
        },
        {
          "atom_index": 2542,
          "name": "O",
          "element": "O",
          "coord": [
            4.759900093078613,
            3.6735000610351562,
            2.14520001411438
          ]
        },
        {
          "atom_index": 2543,
          "name": "CB",
          "element": "C",
          "coord": [
            4.867400169372559,
            3.6256000995635986,
            2.4368999004364014
          ]
        },
        {
          "atom_index": 2544,
          "name": "OG1",
          "element": "O",
          "coord": [
            4.968699932098389,
            3.559799909591675,
            2.5148000717163086
          ]
        },
        {
          "atom_index": 2545,
          "name": "CG2",
          "element": "C",
          "coord": [
            4.7546000480651855,
            3.6679000854492188,
            2.5295000076293945
          ]
        }
      ]
    },
    {
      "id": "A:391",
      "chain": "A",
      "resseq": 391,
      "icode": "",
      "resname": "LEU",
      "hetflag": " ",
      "sasa": 0.0,
      "atoms": [
        {
          "atom_index": 2546,
          "name": "N",
          "element": "N",
          "coord": [
            4.590700149536133,
            3.5632998943328857,
            2.2455999851226807
          ]
        },
        {
          "atom_index": 2547,
          "name": "CA",
          "element": "C",
          "coord": [
            4.486599922180176,
            3.6214001178741455,
            2.1619999408721924
          ]
        },
        {
          "atom_index": 2548,
          "name": "C",
          "element": "C",
          "coord": [
            4.403299808502197,
            3.721100091934204,
            2.240799903869629
          ]
        },
        {
          "atom_index": 2549,
          "name": "O",
          "element": "O",
          "coord": [
            4.319799900054932,
            3.79010009765625,
            2.1839001178741455
          ]
        },
        {
          "atom_index": 2550,
          "name": "CB",
          "element": "C",
          "coord": [
            4.392499923706055,
            3.5127999782562256,
            2.108599901199341
          ]
        },
        {
          "atom_index": 2551,
          "name": "CG",
          "element": "C",
          "coord": [
            4.441299915313721,
            3.3945999145507812,
            2.0244998931884766
          ]
        },
        {
          "atom_index": 2552,
          "name": "CD1",
          "element": "C",
          "coord": [
            4.3196001052856445,
            3.3150999546051025,
            1.9795000553131104
          ]
        },
        {
          "atom_index": 2553,
          "name": "CD2",
          "element": "C",
          "coord": [
            4.520999908447266,
            3.441999912261963,
            1.904099941253662
          ]
        }
      ]
    },
    {
      "id": "A:392",
      "chain": "A",
      "resseq": 392,
      "icode": "",
      "resname": "ALA",
      "hetflag": " ",
      "sasa": 0.0,
      "atoms": [
        {
          "atom_index": 2554,
          "name": "N",
          "element": "N",
          "coord": [
            4.418799877166748,
            3.721299886703491,
            2.37280011177063
          ]
        },
        {
          "atom_index": 2555,
          "name": "CA",
          "element": "C",
          "coord": [
            4.3414998054504395,
            3.812299966812134,
            2.4565999507904053
          ]
        },
        {
          "atom_index": 2556,
          "name": "C",
          "element": "C",
          "coord": [
            4.382900238037109,
            3.8089001178741455,
            2.60260009765625
          ]
        },
        {
          "atom_index": 2557,
          "name": "O",
          "element": "O",
          "coord": [
            4.439700126647949,
            3.710400104522705,
            2.6505000591278076
          ]
        },
        {
          "atom_index": 2558,
          "name": "CB",
          "element": "C",
          "coord": [
            4.192699909210205,
            3.7790000438690186,
            2.446000099182129
          ]
        }
      ]
    },
    {
      "id": "A:393",
      "chain": "A",
      "resseq": 393,
      "icode": "",
      "resname": "THR",
      "hetflag": " ",
      "sasa": 0.2837687134742737,
      "atoms": [
        {
          "atom_index": 2559,
          "name": "N",
          "element": "N",
          "coord": [
            4.353300094604492,
            3.9182000160217285,
            2.671999931335449
          ]
        },
        {
          "atom_index": 2560,
          "name": "CA",
          "element": "C",
          "coord": [
            4.380300045013428,
            3.9316000938415527,
            2.8141000270843506
          ]
        },
        {
          "atom_index": 2561,
          "name": "C",
          "element": "C",
          "coord": [
            4.244900226593018,
            3.961899995803833,
            2.87719988822937
          ]
        },
        {
          "atom_index": 2562,
          "name": "O",
          "element": "O",
          "coord": [
            4.186299800872803,
            4.067699909210205,
            2.854599952697754
          ]
        },
        {
          "atom_index": 2563,
          "name": "CB",
          "element": "C",
          "coord": [
            4.4781999588012695,
            4.046800136566162,
            2.8450000286102295
          ]
        },
        {
          "atom_index": 2564,
          "name": "OG1",
          "element": "O",
          "coord": [
            4.606400012969971,
            4.018799781799316,
            2.787100076675415
          ]
        },
        {
          "atom_index": 2565,
          "name": "CG2",
          "element": "C",
          "coord": [
            4.494800090789795,
            4.062600135803223,
            2.995699882507324
          ]
        }
      ]
    },
    {
      "id": "A:394",
      "chain": "A",
      "resseq": 394,
      "icode": "",
      "resname": "ILE",
      "hetflag": " ",
      "sasa": 0.0,
      "atoms": [
        {
          "atom_index": 2566,
          "name": "N",
          "element": "N",
          "coord": [
            4.194699764251709,
            3.8661999702453613,
            2.9537999629974365
          ]
        },
        {
          "atom_index": 2567,
          "name": "CA",
          "element": "C",
          "coord": [
            4.065800189971924,
            3.878700017929077,
            3.0197999477386475
          ]
        },
        {
          "atom_index": 2568,
          "name": "C",
          "element": "C",
          "coord": [
            4.083199977874756,
            3.9407999515533447,
            3.158099889755249
          ]
        },
        {
          "atom_index": 2569,
          "name": "O",
          "element": "O",
          "coord": [
            4.164100170135498,
            3.8935000896453857,
            3.2370998859405518
          ]
        },
        {
          "atom_index": 2570,
          "name": "CB",
          "element": "C",
          "coord": [
            4.000100135803223,
            3.7404000759124756,
            3.0318000316619873
          ]
        },
        {
          "atom_index": 2571,
          "name": "CG1",
          "element": "C",
          "coord": [
            4.001200199127197,
            3.6714999675750732,
            2.894700050354004
          ]
        },
        {
          "atom_index": 2572,
          "name": "CG2",
          "element": "C",
          "coord": [
            3.858299970626831,
            3.7530999183654785,
            3.0850000381469727
          ]
        },
        {
          "atom_index": 2573,
          "name": "CD1",
          "element": "C",
          "coord": [
            3.950900077819824,
            3.529400110244751,
            2.895900011062622
          ]
        }
      ]
    },
    {
      "id": "A:395",
      "chain": "A",
      "resseq": 395,
      "icode": "",
      "resname": "LYS",
      "hetflag": " ",
      "sasa": 1.9777559041976929,
      "atoms": [
        {
          "atom_index": 2574,
          "name": "N",
          "element": "N",
          "coord": [
            4.0157999992370605,
            4.052999973297119,
            3.1816000938415527
          ]
        },
        {
          "atom_index": 2575,
          "name": "CA",
          "element": "C",
          "coord": [
            4.023399829864502,
            4.121699810028076,
            3.310499906539917
          ]
        },
        {
          "atom_index": 2576,
          "name": "C",
          "element": "C",
          "coord": [
            3.884700059890747,
            4.157400131225586,
            3.363100051879883
          ]
        },
        {
          "atom_index": 2577,
          "name": "O",
          "element": "O",
          "coord": [
            3.793800115585327,
            4.1875,
            3.284899950027466
          ]
        },
        {
          "atom_index": 2578,
          "name": "CB",
          "element": "C",
          "coord": [
            4.102499961853027,
            4.252799987792969,
            3.299999952316284
          ]
        },
        {
          "atom_index": 2579,
          "name": "CG",
          "element": "C",
          "coord": [
            4.247200012207031,
            4.244999885559082,
            3.2532999515533447
          ]
        },
        {
          "atom_index": 2580,
          "name": "CD",
          "element": "C",
          "coord": [
            4.310500144958496,
            4.383299827575684,
            3.2695999145507812
          ]
        },
        {
          "atom_index": 2581,
          "name": "CE",
          "element": "C",
          "coord": [
            4.44189977645874,
            4.399600028991699,
            3.1947999000549316
          ]
        },
        {
          "atom_index": 2582,
          "name": "NZ",
          "element": "N",
          "coord": [
            4.556099891662598,
            4.330900192260742,
            3.259000062942505
          ]
        }
      ]
    },
    {
      "id": "A:396",
      "chain": "A",
      "resseq": 396,
      "icode": "",
      "resname": "ALA",
      "hetflag": " ",
      "sasa": 0.0,
      "atoms": [
        {
          "atom_index": 2583,
          "name": "N",
          "element": "N",
          "coord": [
            3.869800090789795,
            4.15339994430542,
            3.4948999881744385
          ]
        },
        {
          "atom_index": 2584,
          "name": "CA",
          "element": "C",
          "coord": [
            3.745699882507324,
            4.189799785614014,
            3.562000036239624
          ]
        },
        {
          "atom_index": 2585,
          "name": "C",
          "element": "C",
          "coord": [
            3.772900104522705,
            4.3242998123168945,
            3.6284000873565674
          ]
        },
        {
          "atom_index": 2586,
          "name": "O",
          "element": "O",
          "coord": [
            3.8884999752044678,
            4.362800121307373,
            3.64490008354187
          ]
        },
        {
          "atom_index": 2587,
          "name": "CB",
          "element": "C",
          "coord": [
            3.7086000442504883,
            4.086599826812744,
            3.6656999588012695
          ]
        }
      ]
    },
    {
      "id": "A:397",
      "chain": "A",
      "resseq": 397,
      "icode": "",
      "resname": "LYS",
      "hetflag": " ",
      "sasa": 1.7408530712127686,
      "atoms": [
        {
          "atom_index": 2588,
          "name": "N",
          "element": "N",
          "coord": [
            3.6665000915527344,
            4.3968000411987305,
            3.662899971008301
          ]
        },
        {
          "atom_index": 2589,
          "name": "CA",
          "element": "C",
          "coord": [
            3.6809000968933105,
            4.528800010681152,
            3.724600076675415
          ]
        },
        {
          "atom_index": 2590,
          "name": "C",
          "element": "C",
          "coord": [
            3.702199935913086,
            4.518099784851074,
            3.8740999698638916
          ]
        },
        {
          "atom_index": 2591,
          "name": "O",
          "element": "O",
          "coord": [
            3.6126999855041504,
            4.473899841308594,
            3.9467999935150146
          ]
        },
        {
          "atom_index": 2592,
          "name": "CB",
          "element": "C",
          "coord": [
            3.5573999881744385,
            4.615799903869629,
            3.6953999996185303
          ]
        },
        {
          "atom_index": 2593,
          "name": "CG",
          "element": "C",
          "coord": [
            3.523099899291992,
            4.636899948120117,
            3.546999931335449
          ]
        },
        {
          "atom_index": 2594,
          "name": "CD",
          "element": "C",
          "coord": [
            3.5971999168395996,
            4.75540018081665,
            3.4851999282836914
          ]
        },
        {
          "atom_index": 2595,
          "name": "CE",
          "element": "C",
          "coord": [
            3.533900022506714,
            4.885200023651123,
            3.52839994430542
          ]
        },
        {
          "atom_index": 2596,
          "name": "NZ",
          "element": "N",
          "coord": [
            3.607800006866455,
            5.004300117492676,
            3.4800000190734863
          ]
        }
      ]
    },
    {
      "id": "A:398",
      "chain": "A",
      "resseq": 398,
      "icode": "",
      "resname": "GLU",
      "hetflag": " ",
      "sasa": 1.5449631214141846,
      "atoms": [
        {
          "atom_index": 2597,
          "name": "N",
          "element": "N",
          "coord": [
            3.8187999725341797,
            4.561600208282471,
            3.9207000732421875
          ]
        },
        {
          "atom_index": 2598,
          "name": "CA",
          "element": "C",
          "coord": [
            3.8498001098632812,
            4.557300090789795,
            4.0625
          ]
        },
        {
          "atom_index": 2599,
          "name": "C",
          "element": "C",
          "coord": [
            3.7411999702453613,
            4.631499767303467,
            4.138500213623047
          ]
        },
        {
          "atom_index": 2600,
          "name": "O",
          "element": "O",
          "coord": [
            3.690000057220459,
            4.73390007019043,
            4.092199802398682
          ]
        },
        {
          "atom_index": 2601,
          "name": "CB",
          "element": "C",
          "coord": [
            3.985100030899048,
            4.622399806976318,
            4.090799808502197
          ]
        },
        {
          "atom_index": 2602,
          "name": "CG",
          "element": "C",
          "coord": [
            4.1041998863220215,
            4.5447001457214355,
            4.038400173187256
          ]
        },
        {
          "atom_index": 2603,
          "name": "CD",
          "element": "C",
          "coord": [
            4.236700057983398,
            4.600500106811523,
            4.08620023727417
          ]
        },
        {
          "atom_index": 2604,
          "name": "OE1",
          "element": "O",
          "coord": [
            4.2378997802734375,
            4.709000110626221,
            4.147799968719482
          ]
        },
        {
          "atom_index": 2605,
          "name": "OE2",
          "element": "O",
          "coord": [
            4.339799880981445,
            4.535099983215332,
            4.062900066375732
          ]
        }
      ]
    },
    {
      "id": "A:399",
      "chain": "A",
      "resseq": 399,
      "icode": "",
      "resname": "ASN",
      "hetflag": " ",
      "sasa": 0.6032333970069885,
      "atoms": [
        {
          "atom_index": 2606,
          "name": "N",
          "element": "N",
          "coord": [
            3.705199956893921,
            4.5777997970581055,
            4.25439977645874
          ]
        },
        {
          "atom_index": 2607,
          "name": "CA",
          "element": "C",
          "coord": [
            3.6029999256134033,
            4.636600017547607,
            4.3403000831604
          ]
        },
        {
          "atom_index": 2608,
          "name": "C",
          "element": "C",
          "coord": [
            3.464600086212158,
            4.650300025939941,
            4.279600143432617
          ]
        },
        {
          "atom_index": 2609,
          "name": "O",
          "element": "O",
          "coord": [
            3.3810999393463135,
            4.726600170135498,
            4.329400062561035
          ]
        },
        {
          "atom_index": 2610,
          "name": "CB",
          "element": "C",
          "coord": [
            3.6493000984191895,
            4.7718000411987305,
            4.392300128936768
          ]
        },
        {
          "atom_index": 2611,
          "name": "CG",
          "element": "C",
          "coord": [
            3.74180006980896,
            4.758699893951416,
            4.508800029754639
          ]
        },
        {
          "atom_index": 2612,
          "name": "OD1",
          "element": "O",
          "coord": [
            3.8629000186920166,
            4.741300106048584,
            4.492599964141846
          ]
        },
        {
          "atom_index": 2613,
          "name": "ND2",
          "element": "N",
          "coord": [
            3.685699939727783,
            4.767000198364258,
            4.627699851989746
          ]
        }
      ]
    },
    {
      "id": "A:400",
      "chain": "A",
      "resseq": 400,
      "icode": "",
      "resname": "GLN",
      "hetflag": " ",
      "sasa": 2.246690511703491,
      "atoms": [
        {
          "atom_index": 2614,
          "name": "N",
          "element": "N",
          "coord": [
            3.441499948501587,
            4.581099987030029,
            4.168900012969971
          ]
        },
        {
          "atom_index": 2615,
          "name": "CA",
          "element": "C",
          "coord": [
            3.3117001056671143,
            4.585999965667725,
            4.104400157928467
          ]
        },
        {
          "atom_index": 2616,
          "name": "C",
          "element": "C",
          "coord": [
            3.2528998851776123,
            4.446000099182129,
            4.088799953460693
          ]
        },
        {
          "atom_index": 2617,
          "name": "O",
          "element": "O",
          "coord": [
            3.171099901199341,
            4.422299861907959,
            3.9999001026153564
          ]
        },
        {
          "atom_index": 2618,
          "name": "CB",
          "element": "C",
          "coord": [
            3.320199966430664,
            4.65910005569458,
            3.969599962234497
          ]
        },
        {
          "atom_index": 2619,
          "name": "CG",
          "element": "C",
          "coord": [
            3.3636999130249023,
            4.805600166320801,
            3.982100009918213
          ]
        },
        {
          "atom_index": 2620,
          "name": "CD",
          "element": "C",
          "coord": [
            3.3631999492645264,
            4.880899906158447,
            3.849900007247925
          ]
        },
        {
          "atom_index": 2621,
          "name": "OE1",
          "element": "O",
          "coord": [
            3.458899974822998,
            4.9506001472473145,
            3.816800117492676
          ]
        },
        {
          "atom_index": 2622,
          "name": "NE2",
          "element": "N",
          "coord": [
            3.2537999153137207,
            4.869699954986572,
            3.775099992752075
          ]
        }
      ]
    },
    {
      "id": "A:401",
      "chain": "A",
      "resseq": 401,
      "icode": "",
      "resname": "LEU",
      "hetflag": " ",
      "sasa": 0.09458957612514496,
      "atoms": [
        {
          "atom_index": 2623,
          "name": "N",
          "element": "N",
          "coord": [
            3.293800115585327,
            4.353899955749512,
            4.176199913024902
          ]
        },
        {
          "atom_index": 2624,
          "name": "CA",
          "element": "C",
          "coord": [
            3.2416999340057373,
            4.217599868774414,
            4.172100067138672
          ]
        },
        {
          "atom_index": 2625,
          "name": "C",
          "element": "C",
          "coord": [
            3.095400094985962,
            4.223100185394287,
            4.213200092315674
          ]
        },
        {
          "atom_index": 2626,
          "name": "O",
          "element": "O",
          "coord": [
            3.0550999641418457,
            4.307600021362305,
            4.293399810791016
          ]
        },
        {
          "atom_index": 2627,
          "name": "CB",
          "element": "C",
          "coord": [
            3.3173999786376953,
            4.124300003051758,
            4.267399787902832
          ]
        },
        {
          "atom_index": 2628,
          "name": "CG",
          "element": "C",
          "coord": [
            3.469099998474121,
            4.106400012969971,
            4.256400108337402
          ]
        },
        {
          "atom_index": 2629,
          "name": "CD1",
          "element": "C",
          "coord": [
            3.5028998851776123,
            3.959700107574463,
            4.279099941253662
          ]
        },
        {
          "atom_index": 2630,
          "name": "CD2",
          "element": "C",
          "coord": [
            3.5206000804901123,
            4.151800155639648,
            4.12060022354126
          ]
        }
      ]
    },
    {
      "id": "A:402",
      "chain": "A",
      "resseq": 402,
      "icode": "",
      "resname": "SER",
      "hetflag": " ",
      "sasa": 1.2333424091339111,
      "atoms": [
        {
          "atom_index": 2631,
          "name": "N",
          "element": "N",
          "coord": [
            3.015199899673462,
            4.135499954223633,
            4.154900074005127
          ]
        },
        {
          "atom_index": 2632,
          "name": "CA",
          "element": "C",
          "coord": [
            2.8729000091552734,
            4.130799770355225,
            4.183899879455566
          ]
        },
        {
          "atom_index": 2633,
          "name": "C",
          "element": "C",
          "coord": [
            2.8408000469207764,
            4.030700206756592,
            4.294000148773193
          ]
        },
        {
          "atom_index": 2634,
          "name": "O",
          "element": "O",
          "coord": [
            2.7262001037597656,
            4.019999980926514,
            4.338099956512451
          ]
        },
        {
          "atom_index": 2635,
          "name": "CB",
          "element": "C",
          "coord": [
            2.7969000339508057,
            4.093999862670898,
            4.0569000244140625
          ]
        },
        {
          "atom_index": 2636,
          "name": "OG",
          "element": "O",
          "coord": [
            2.8513998985290527,
            3.977299928665161,
            3.9981000423431396
          ]
        }
      ]
    },
    {
      "id": "A:403",
      "chain": "A",
      "resseq": 403,
      "icode": "",
      "resname": "GLN",
      "hetflag": " ",
      "sasa": 0.0,
      "atoms": [
        {
          "atom_index": 2637,
          "name": "N",
          "element": "N",
          "coord": [
            2.9428000450134277,
            3.9586000442504883,
            4.3379998207092285
          ]
        },
        {
          "atom_index": 2638,
          "name": "CA",
          "element": "C",
          "coord": [
            2.928499937057495,
            3.8566999435424805,
            4.441199779510498
          ]
        },
        {
          "atom_index": 2639,
          "name": "C",
          "element": "C",
          "coord": [
            3.0692999362945557,
            3.8134000301361084,
            4.475900173187256
          ]
        },
        {
          "atom_index": 2640,
          "name": "O",
          "element": "O",
          "coord": [
            3.1649999618530273,
            3.84879994392395,
            4.406499862670898
          ]
        },
        {
          "atom_index": 2641,
          "name": "CB",
          "element": "C",
          "coord": [
            2.8533999919891357,
            3.7360000610351562,
            4.383900165557861
          ]
        },
        {
          "atom_index": 2642,
          "name": "CG",
          "element": "C",
          "coord": [
            2.913800001144409,
            3.6886000633239746,
            4.251999855041504
          ]
        },
        {
          "atom_index": 2643,
          "name": "CD",
          "element": "C",
          "coord": [
            2.858299970626831,
            3.5576999187469482,
            4.200900077819824
          ]
        },
        {
          "atom_index": 2644,
          "name": "OE1",
          "element": "O",
          "coord": [
            2.9166998863220215,
            3.452500104904175,
            4.223199844360352
          ]
        },
        {
          "atom_index": 2645,
          "name": "NE2",
          "element": "N",
          "coord": [
            2.753000020980835,
            3.5653998851776123,
            4.12060022354126
          ]
        }
      ]
    },
    {
      "id": "A:404",
      "chain": "A",
      "resseq": 404,
      "icode": "",
      "resname": "ILE",
      "hetflag": " ",
      "sasa": 0.0,
      "atoms": [
        {
          "atom_index": 2646,
          "name": "N",
          "element": "N",
          "coord": [
            3.082900047302246,
            3.7337000370025635,
            4.580399990081787
          ]
        },
        {
          "atom_index": 2647,
          "name": "CA",
          "element": "C",
          "coord": [
            3.2146999835968018,
            3.6863999366760254,
            4.615900039672852
          ]
        },
        {
          "atom_index": 2648,
          "name": "C",
          "element": "C",
          "coord": [
            3.2370998859405518,
            3.5585999488830566,
            4.5355000495910645
          ]
        },
        {
          "atom_index": 2649,
          "name": "O",
          "element": "O",
          "coord": [
            3.14490008354187,
            3.5083000659942627,
            4.4720001220703125
          ]
        },
        {
          "atom_index": 2650,
          "name": "CB",
          "element": "C",
          "coord": [
            3.2279000282287598,
            3.66129994392395,
            4.7683000564575195
          ]
        },
        {
          "atom_index": 2651,
          "name": "CG1",
          "element": "C",
          "coord": [
            3.174799919128418,
            3.5236001014709473,
            4.80620002746582
          ]
        },
        {
          "atom_index": 2652,
          "name": "CG2",
          "element": "C",
          "coord": [
            3.150399923324585,
            3.7678000926971436,
            4.845300197601318
          ]
        },
        {
          "atom_index": 2653,
          "name": "CD1",
          "element": "C",
          "coord": [
            3.2279000282287598,
            3.473400115966797,
            4.937099933624268
          ]
        }
      ]
    },
    {
      "id": "A:405",
      "chain": "A",
      "resseq": 405,
      "icode": "",
      "resname": "LEU",
      "hetflag": " ",
      "sasa": 0.0,
      "atoms": [
        {
          "atom_index": 2654,
          "name": "N",
          "element": "N",
          "coord": [
            3.362600088119507,
            3.5174999237060547,
            4.522900104522705
          ]
        },
        {
          "atom_index": 2655,
          "name": "CA",
          "element": "C",
          "coord": [
            3.3945000171661377,
            3.394200086593628,
            4.452199935913086
          ]
        },
        {
          "atom_index": 2656,
          "name": "C",
          "element": "C",
          "coord": [
            3.4328999519348145,
            3.29830002784729,
            4.5640997886657715
          ]
        },
        {
          "atom_index": 2657,
          "name": "O",
          "element": "O",
          "coord": [
            3.543600082397461,
            3.3041000366210938,
            4.617800235748291
          ]
        },
        {
          "atom_index": 2658,
          "name": "CB",
          "element": "C",
          "coord": [
            3.5095999240875244,
            3.4154999256134033,
            4.353300094604492
          ]
        },
        {
          "atom_index": 2659,
          "name": "CG",
          "element": "C",
          "coord": [
            3.573899984359741,
            3.293100118637085,
            4.286600112915039
          ]
        },
        {
          "atom_index": 2660,
          "name": "CD1",
          "element": "C",
          "coord": [
            3.4702000617980957,
            3.202399969100952,
            4.222599983215332
          ]
        },
        {
          "atom_index": 2661,
          "name": "CD2",
          "element": "C",
          "coord": [
            3.675299882888794,
            3.3392999172210693,
            4.184100151062012
          ]
        }
      ]
    },
    {
      "id": "A:406",
      "chain": "A",
      "resseq": 406,
      "icode": "",
      "resname": "ALA",
      "hetflag": " ",
      "sasa": 0.0,
      "atoms": [
        {
          "atom_index": 2662,
          "name": "N",
          "element": "N",
          "coord": [
            3.335700035095215,
            3.2177999019622803,
            4.605199813842773
          ]
        },
        {
          "atom_index": 2663,
          "name": "CA",
          "element": "C",
          "coord": [
            3.3505001068115234,
            3.1217000484466553,
            4.713699817657471
          ]
        },
        {
          "atom_index": 2664,
          "name": "C",
          "element": "C",
          "coord": [
            3.424299955368042,
            2.9928998947143555,
            4.677599906921387
          ]
        },
        {
          "atom_index": 2665,
          "name": "O",
          "element": "O",
          "coord": [
            3.4314000606536865,
            2.9544999599456787,
            4.560800075531006
          ]
        },
        {
          "atom_index": 2666,
          "name": "CB",
          "element": "C",
          "coord": [
            3.2128000259399414,
            3.0885000228881836,
            4.770500183105469
          ]
        }
      ]
    },
    {
      "id": "A:407",
      "chain": "A",
      "resseq": 407,
      "icode": "",
      "resname": "PRO",
      "hetflag": " ",
      "sasa": 0.0,
      "atoms": [
        {
          "atom_index": 2667,
          "name": "N",
          "element": "N",
          "coord": [
            3.4853999614715576,
            2.9275999069213867,
            4.778299808502197
          ]
        },
        {
          "atom_index": 2668,
          "name": "CA",
          "element": "C",
          "coord": [
            3.5590999126434326,
            2.802000045776367,
            4.759699821472168
          ]
        },
        {
          "atom_index": 2669,
          "name": "C",
          "element": "C",
          "coord": [
            3.460900068283081,
            2.6977999210357666,
            4.706999778747559
          ]
        },
        {
          "atom_index": 2670,
          "name": "O",
          "element": "O",
          "coord": [
            3.3427999019622803,
            2.703200101852417,
            4.739999771118164
          ]
        },
        {
          "atom_index": 2671,
          "name": "CB",
          "element": "C",
          "coord": [
            3.603100061416626,
            2.767699956893921,
            4.901899814605713
          ]
        },
        {
          "atom_index": 2672,
          "name": "CG",
          "element": "C",
          "coord": [
            3.6212000846862793,
            2.900899887084961,
            4.964099884033203
          ]
        },
        {
          "atom_index": 2673,
          "name": "CD",
          "element": "C",
          "coord": [
            3.499000072479248,
            2.9749999046325684,
            4.917200088500977
          ]
        }
      ]
    },
    {
      "id": "A:408",
      "chain": "A",
      "resseq": 408,
      "icode": "",
      "resname": "ASN",
      "hetflag": " ",
      "sasa": 0.0630597174167633,
      "atoms": [
        {
          "atom_index": 2674,
          "name": "N",
          "element": "N",
          "coord": [
            3.5083000659942627,
            2.6078999042510986,
            4.621200084686279
          ]
        },
        {
          "atom_index": 2675,
          "name": "CA",
          "element": "C",
          "coord": [
            3.4237000942230225,
            2.503499984741211,
            4.561999797821045
          ]
        },
        {
          "atom_index": 2676,
          "name": "C",
          "element": "C",
          "coord": [
            3.303100109100342,
            2.569000005722046,
            4.49429988861084
          ]
        },
        {
          "atom_index": 2677,
          "name": "O",
          "element": "O",
          "coord": [
            3.1914000511169434,
            2.517699956893921,
            4.498199939727783
          ]
        },
        {
          "atom_index": 2678,
          "name": "CB",
          "element": "C",
          "coord": [
            3.376699924468994,
            2.4047999382019043,
            4.670199871063232
          ]
        },
        {
          "atom_index": 2679,
          "name": "CG",
          "element": "C",
          "coord": [
            3.2992000579833984,
            2.287400007247925,
            4.61299991607666
          ]
        },
        {
          "atom_index": 2680,
          "name": "OD1",
          "element": "O",
          "coord": [
            3.184299945831299,
            2.2620999813079834,
            4.650599956512451
          ]
        },
        {
          "atom_index": 2681,
          "name": "ND2",
          "element": "N",
          "coord": [
            3.360599994659424,
            2.2163000106811523,
            4.520899772644043
          ]
        }
      ]
    },
    {
      "id": "A:409",
      "chain": "A",
      "resseq": 409,
      "icode": "",
      "resname": "ASN",
      "hetflag": " ",
      "sasa": 0.0,
      "atoms": [
        {
          "atom_index": 2682,
          "name": "N",
          "element": "N",
          "coord": [
            3.3261001110076904,
            2.6844000816345215,
            4.432199954986572
          ]
        },
        {
          "atom_index": 2683,
          "name": "CA",
          "element": "C",
          "coord": [
            3.2172999382019043,
            2.7571001052856445,
            4.3678998947143555
          ]
        },
        {
          "atom_index": 2684,
          "name": "C",
          "element": "C",
          "coord": [
            3.2597999572753906,
            2.8361001014709473,
            4.243500232696533
          ]
        },
        {
          "atom_index": 2685,
          "name": "O",
          "element": "O",
          "coord": [
            3.376499891281128,
            2.8320999145507812,
            4.2032999992370605
          ]
        },
        {
          "atom_index": 2686,
          "name": "CB",
          "element": "C",
          "coord": [
            3.149600028991699,
            2.84879994392395,
            4.470300197601318
          ]
        },
        {
          "atom_index": 2687,
          "name": "CG",
          "element": "C",
          "coord": [
            2.9992001056671143,
            2.8512001037597656,
            4.455100059509277
          ]
        },
        {
          "atom_index": 2688,
          "name": "OD1",
          "element": "O",
          "coord": [
            2.9254000186920166,
            2.8310999870300293,
            4.551400184631348
          ]
        },
        {
          "atom_index": 2689,
          "name": "ND2",
          "element": "N",
          "coord": [
            2.9532999992370605,
            2.8689000606536865,
            4.332300186157227
          ]
        }
      ]
    },
    {
      "id": "A:410",
      "chain": "A",
      "resseq": 410,
      "icode": "",
      "resname": "TYR",
      "hetflag": " ",
      "sasa": 0.0,
      "atoms": [
        {
          "atom_index": 2690,
          "name": "N",
          "element": "N",
          "coord": [
            3.164799928665161,
            2.9082999229431152,
            4.184199810028076
          ]
        },
        {
          "atom_index": 2691,
          "name": "CA",
          "element": "C",
          "coord": [
            3.187000036239624,
            2.9855000972747803,
            4.061800003051758
          ]
        },
        {
          "atom_index": 2692,
          "name": "C",
          "element": "C",
          "coord": [
            3.1549999713897705,
            3.1340999603271484,
            4.063799858093262
          ]
        },
        {
          "atom_index": 2693,
          "name": "O",
          "element": "O",
          "coord": [
            3.0768001079559326,
            3.1816000938415527,
            4.144700050354004
          ]
        },
        {
          "atom_index": 2694,
          "name": "CB",
          "element": "C",
          "coord": [
            3.101300001144409,
            2.928100109100342,
            3.950200080871582
          ]
        },
        {
          "atom_index": 2695,
          "name": "CG",
          "element": "C",
          "coord": [
            3.1314001083374023,
            2.7867000102996826,
            3.9147000312805176
          ]
        },
        {
          "atom_index": 2696,
          "name": "CD1",
          "element": "C",
          "coord": [
            3.0715999603271484,
            2.6812000274658203,
            3.983299970626831
          ]
        },
        {
          "atom_index": 2697,
          "name": "CD2",
          "element": "C",
          "coord": [
            3.216599941253662,
            2.757699966430664,
            3.809299945831299
          ]
        },
        {
          "atom_index": 2698,
          "name": "CE1",
          "element": "C",
          "coord": [
            3.095900058746338,
            2.550100088119507,
            3.9465999603271484
          ]
        },
        {
          "atom_index": 2699,
          "name": "CE2",
          "element": "C",
          "coord": [
            3.2414000034332275,
            2.628499984741211,
            3.771899938583374
          ]
        },
        {
          "atom_index": 2700,
          "name": "CZ",
          "element": "C",
          "coord": [
            3.1809000968933105,
            2.5251998901367188,
            3.839900016784668
          ]
        },
        {
          "atom_index": 2701,
          "name": "OH",
          "element": "O",
          "coord": [
            3.2042999267578125,
            2.399199962615967,
            3.794800043106079
          ]
        }
      ]
    },
    {
      "id": "A:411",
      "chain": "A",
      "resseq": 411,
      "icode": "",
      "resname": "TYR",
      "hetflag": " ",
      "sasa": 0.0,
      "atoms": [
        {
          "atom_index": 2702,
          "name": "N",
          "element": "N",
          "coord": [
            3.206899881362915,
            3.2035999298095703,
            3.9628000259399414
          ]
        },
        {
          "atom_index": 2703,
          "name": "CA",
          "element": "C",
          "coord": [
            3.1814000606536865,
            3.3457000255584717,
            3.944999933242798
          ]
        },
        {
          "atom_index": 2704,
          "name": "C",
          "element": "C",
          "coord": [
            3.157399892807007,
            3.3757998943328857,
            3.7964999675750732
          ]
        },
        {
          "atom_index": 2705,
          "name": "O",
          "element": "O",
          "coord": [
            3.251699924468994,
            3.3789000511169434,
            3.7170000076293945
          ]
        },
        {
          "atom_index": 2706,
          "name": "CB",
          "element": "C",
          "coord": [
            3.2969000339508057,
            3.43179988861084,
            3.996799945831299
          ]
        },
        {
          "atom_index": 2707,
          "name": "CG",
          "element": "C",
          "coord": [
            3.2643001079559326,
            3.579699993133545,
            3.9909000396728516
          ]
        },
        {
          "atom_index": 2708,
          "name": "CD1",
          "element": "C",
          "coord": [
            3.261899948120117,
            3.6477999687194824,
            3.8689000606536865
          ]
        },
        {
          "atom_index": 2709,
          "name": "CD2",
          "element": "C",
          "coord": [
            3.2295000553131104,
            3.649899959564209,
            4.105800151824951
          ]
        },
        {
          "atom_index": 2710,
          "name": "CE1",
          "element": "C",
          "coord": [
            3.224900007247925,
            3.781100034713745,
            3.861599922180176
          ]
        },
        {
          "atom_index": 2711,
          "name": "CE2",
          "element": "C",
          "coord": [
            3.1928000450134277,
            3.7836999893188477,
            4.0995001792907715
          ]
        },
        {
          "atom_index": 2712,
          "name": "CZ",
          "element": "C",
          "coord": [
            3.1905999183654785,
            3.848400115966797,
            3.977299928665161
          ]
        },
        {
          "atom_index": 2713,
          "name": "OH",
          "element": "O",
          "coord": [
            3.155400037765503,
            3.9804999828338623,
            3.97160005569458
          ]
        }
      ]
    },
    {
      "id": "A:412",
      "chain": "A",
      "resseq": 412,
      "icode": "",
      "resname": "PRO",
      "hetflag": " ",
      "sasa": 0.0,
      "atoms": [
        {
          "atom_index": 2714,
          "name": "N",
          "element": "N",
          "coord": [
            3.031899929046631,
            3.4058001041412354,
            3.7588000297546387
          ]
        },
        {
          "atom_index": 2715,
          "name": "CA",
          "element": "C",
          "coord": [
            2.914099931716919,
            3.4126999378204346,
            3.846100091934204
          ]
        },
        {
          "atom_index": 2716,
          "name": "C",
          "element": "C",
          "coord": [
            2.867300033569336,
            3.2737998962402344,
            3.8868000507354736
          ]
        },
        {
          "atom_index": 2717,
          "name": "O",
          "element": "O",
          "coord": [
            2.9065001010894775,
            3.1738998889923096,
            3.8254001140594482
          ]
        },
        {
          "atom_index": 2718,
          "name": "CB",
          "element": "C",
          "coord": [
            2.808300018310547,
            3.479099988937378,
            3.756999969482422
          ]
        },
        {
          "atom_index": 2719,
          "name": "CG",
          "element": "C",
          "coord": [
            2.8870999813079834,
            3.5459001064300537,
            3.648400068283081
          ]
        },
        {
          "atom_index": 2720,
          "name": "CD",
          "element": "C",
          "coord": [
            2.996500015258789,
            3.4472999572753906,
            3.6221001148223877
          ]
        }
      ]
    },
    {
      "id": "A:413",
      "chain": "A",
      "resseq": 413,
      "icode": "",
      "resname": "SER",
      "hetflag": " ",
      "sasa": 0.0,
      "atoms": [
        {
          "atom_index": 2721,
          "name": "N",
          "element": "N",
          "coord": [
            2.780600070953369,
            3.2690000534057617,
            3.987299919128418
          ]
        },
        {
          "atom_index": 2722,
          "name": "CA",
          "element": "C",
          "coord": [
            2.7253000736236572,
            3.1435000896453857,
            4.037499904632568
          ]
        },
        {
          "atom_index": 2723,
          "name": "C",
          "element": "C",
          "coord": [
            2.6519999504089355,
            3.0725998878479004,
            3.9245998859405518
          ]
        },
        {
          "atom_index": 2724,
          "name": "O",
          "element": "O",
          "coord": [
            2.594399929046631,
            3.13700008392334,
            3.836899995803833
          ]
        },
        {
          "atom_index": 2725,
          "name": "CB",
          "element": "C",
          "coord": [
            2.629199981689453,
            3.170300006866455,
            4.1529998779296875
          ]
        },
        {
          "atom_index": 2726,
          "name": "OG",
          "element": "O",
          "coord": [
            2.6910998821258545,
            3.2523000240325928,
            4.249800205230713
          ]
        }
      ]
    },
    {
      "id": "A:414",
      "chain": "A",
      "resseq": 414,
      "icode": "",
      "resname": "LYS",
      "hetflag": " ",
      "sasa": 0.0,
      "atoms": [
        {
          "atom_index": 2727,
          "name": "N",
          "element": "N",
          "coord": [
            2.6554999351501465,
            2.940000057220459,
            3.9270999431610107
          ]
        },
        {
          "atom_index": 2728,
          "name": "CA",
          "element": "C",
          "coord": [
            2.5931999683380127,
            2.856800079345703,
            3.825200080871582
          ]
        },
        {
          "atom_index": 2729,
          "name": "C",
          "element": "C",
          "coord": [
            2.4460999965667725,
            2.8787999153137207,
            3.7927000522613525
          ]
        },
        {
          "atom_index": 2730,
          "name": "O",
          "element": "O",
          "coord": [
            2.3991000652313232,
            2.8304998874664307,
            3.6903998851776123
          ]
        },
        {
          "atom_index": 2731,
          "name": "CB",
          "element": "C",
          "coord": [
            2.6166999340057373,
            2.7093000411987305,
            3.856800079345703
          ]
        },
        {
          "atom_index": 2732,
          "name": "CG",
          "element": "C",
          "coord": [
            2.757999897003174,
            2.661799907684326,
            3.829400062561035
          ]
        },
        {
          "atom_index": 2733,
          "name": "CD",
          "element": "C",
          "coord": [
            2.7929999828338623,
            2.677799940109253,
            3.682300090789795
          ]
        },
        {
          "atom_index": 2734,
          "name": "CE",
          "element": "C",
          "coord": [
            2.897200107574463,
            2.5766000747680664,
            3.6384999752044678
          ]
        },
        {
          "atom_index": 2735,
          "name": "NZ",
          "element": "N",
          "coord": [
            2.845099925994873,
            2.437299966812134,
            3.6456000804901123
          ]
        }
      ]
    },
    {
      "id": "A:415",
      "chain": "A",
      "resseq": 415,
      "icode": "",
      "resname": "ASN",
      "hetflag": " ",
      "sasa": 3.951603412628174,
      "atoms": [
        {
          "atom_index": 2736,
          "name": "N",
          "element": "N",
          "coord": [
            2.371500015258789,
            2.94350004196167,
            3.8815999031066895
          ]
        },
        {
          "atom_index": 2737,
          "name": "CA",
          "element": "C",
          "coord": [
            2.2304000854492188,
            2.968600034713745,
            3.8541998863220215
          ]
        },
        {
          "atom_index": 2738,
          "name": "C",
          "element": "C",
          "coord": [
            2.211899995803833,
            3.1029000282287598,
            3.783799886703491
          ]
        },
        {
          "atom_index": 2739,
          "name": "O",
          "element": "O",
          "coord": [
            2.099900007247925,
            3.149899959564209,
            3.7660000324249268
          ]
        },
        {
          "atom_index": 2740,
          "name": "CB",
          "element": "C",
          "coord": [
            2.1473000049591064,
            2.9626998901367188,
            3.9830000400543213
          ]
        },
        {
          "atom_index": 2741,
          "name": "CG",
          "element": "C",
          "coord": [
            2.1893999576568604,
            3.065999984741211,
            4.08489990234375
          ]
        },
        {
          "atom_index": 2742,
          "name": "OD1",
          "element": "O",
          "coord": [
            2.3055999279022217,
            3.1048998832702637,
            4.0914998054504395
          ]
        },
        {
          "atom_index": 2743,
          "name": "ND2",
          "element": "N",
          "coord": [
            2.0936999320983887,
            3.111599922180176,
            4.165200233459473
          ]
        }
      ]
    },
    {
      "id": "A:416",
      "chain": "A",
      "resseq": 416,
      "icode": "",
      "resname": "LEU",
      "hetflag": " ",
      "sasa": 1.3551493883132935,
      "atoms": [
        {
          "atom_index": 2744,
          "name": "N",
          "element": "N",
          "coord": [
            2.3238000869750977,
            3.168100118637085,
            3.7532999515533447
          ]
        },
        {
          "atom_index": 2745,
          "name": "CA",
          "element": "C",
          "coord": [
            2.3227999210357666,
            3.297300100326538,
            3.6851000785827637
          ]
        },
        {
          "atom_index": 2746,
          "name": "C",
          "element": "C",
          "coord": [
            2.3921000957489014,
            3.2832000255584717,
            3.5490000247955322
          ]
        },
        {
          "atom_index": 2747,
          "name": "O",
          "element": "O",
          "coord": [
            2.4679999351501465,
            3.188499927520752,
            3.5264999866485596
          ]
        },
        {
          "atom_index": 2748,
          "name": "CB",
          "element": "C",
          "coord": [
            2.3965001106262207,
            3.4022998809814453,
            3.7690000534057617
          ]
        },
        {
          "atom_index": 2749,
          "name": "CG",
          "element": "C",
          "coord": [
            2.3645999431610107,
            3.4179000854492188,
            3.9182000160217285
          ]
        },
        {
          "atom_index": 2750,
          "name": "CD1",
          "element": "C",
          "coord": [
            2.4595000743865967,
            3.519700050354004,
            3.9786999225616455
          ]
        },
        {
          "atom_index": 2751,
          "name": "CD2",
          "element": "C",
          "coord": [
            2.2202999591827393,
            3.460200071334839,
            3.940500020980835
          ]
        }
      ]
    },
    {
      "id": "A:417",
      "chain": "A",
      "resseq": 417,
      "icode": "",
      "resname": "ALA",
      "hetflag": " ",
      "sasa": 0.06453092396259308,
      "atoms": [
        {
          "atom_index": 2752,
          "name": "N",
          "element": "N",
          "coord": [
            2.3724000453948975,
            3.381200075149536,
            3.4618000984191895
          ]
        },
        {
          "atom_index": 2753,
          "name": "CA",
          "element": "C",
          "coord": [
            2.433000087738037,
            3.378700017929077,
            3.3290998935699463
          ]
        },
        {
          "atom_index": 2754,
          "name": "C",
          "element": "C",
          "coord": [
            2.585700035095215,
            3.384999990463257,
            3.3368000984191895
          ]
        },
        {
          "atom_index": 2755,
          "name": "O",
          "element": "O",
          "coord": [
            2.6421000957489014,
            3.4356000423431396,
            3.433500051498413
          ]
        },
        {
          "atom_index": 2756,
          "name": "CB",
          "element": "C",
          "coord": [
            2.380000114440918,
            3.4948999881744385,
            3.2451000213623047
          ]
        }
      ]
    },
    {
      "id": "A:418",
      "chain": "A",
      "resseq": 418,
      "icode": "",
      "resname": "PRO",
      "hetflag": " ",
      "sasa": 0.0,
      "atoms": [
        {
          "atom_index": 2757,
          "name": "N",
          "element": "N",
          "coord": [
            2.654900074005127,
            3.3224000930786133,
            3.2400999069213867
          ]
        },
        {
          "atom_index": 2758,
          "name": "CA",
          "element": "C",
          "coord": [
            2.801500082015991,
            3.327399969100952,
            3.2432000637054443
          ]
        },
        {
          "atom_index": 2759,
          "name": "C",
          "element": "C",
          "coord": [
            2.8517000675201416,
            3.4619998931884766,
            3.1895999908447266
          ]
        },
        {
          "atom_index": 2760,
          "name": "O",
          "element": "O",
          "coord": [
            2.7720000743865967,
            3.546600103378296,
            3.1491000652313232
          ]
        },
        {
          "atom_index": 2761,
          "name": "CB",
          "element": "C",
          "coord": [
            2.8415000438690186,
            3.210700035095215,
            3.1524999141693115
          ]
        },
        {
          "atom_index": 2762,
          "name": "CG",
          "element": "C",
          "coord": [
            2.7276999950408936,
            3.2009999752044678,
            3.0566999912261963
          ]
        },
        {
          "atom_index": 2763,
          "name": "CD",
          "element": "C",
          "coord": [
            2.6077001094818115,
            3.2200000286102295,
            3.145400047302246
          ]
        }
      ]
    },
    {
      "id": "A:419",
      "chain": "A",
      "resseq": 419,
      "icode": "",
      "resname": "ILE",
      "hetflag": " ",
      "sasa": 0.0,
      "atoms": [
        {
          "atom_index": 2764,
          "name": "N",
          "element": "N",
          "coord": [
            2.9832000732421875,
            3.481300115585327,
            3.1912999153137207
          ]
        },
        {
          "atom_index": 2765,
          "name": "CA",
          "element": "C",
          "coord": [
            3.0445001125335693,
            3.6047000885009766,
            3.1424999237060547
          ]
        },
        {
          "atom_index": 2766,
          "name": "C",
          "element": "C",
          "coord": [
            3.0878000259399414,
            3.5905001163482666,
            2.996500015258789
          ]
        },
        {
          "atom_index": 2767,
          "name": "O",
          "element": "O",
          "coord": [
            3.162899971008301,
            3.499000072479248,
            2.9619998931884766
          ]
        },
        {
          "atom_index": 2768,
          "name": "CB",
          "element": "C",
          "coord": [
            3.1696999073028564,
            3.6428000926971436,
            3.226599931716919
          ]
        },
        {
          "atom_index": 2769,
          "name": "CG1",
          "element": "C",
          "coord": [
            3.128999948501587,
            3.6805999279022217,
            3.3691999912261963
          ]
        },
        {
          "atom_index": 2770,
          "name": "CG2",
          "element": "C",
          "coord": [
            3.2469000816345215,
            3.7567999362945557,
            3.1602001190185547
          ]
        },
        {
          "atom_index": 2771,
          "name": "CD1",
          "element": "C",
          "coord": [
            3.246500015258789,
            3.6958999633789062,
            3.4639999866485596
          ]
        }
      ]
    },
    {
      "id": "A:420",
      "chain": "A",
      "resseq": 420,
      "icode": "",
      "resname": "ALA",
      "hetflag": " ",
      "sasa": 0.0,
      "atoms": [
        {
          "atom_index": 2772,
          "name": "N",
          "element": "N",
          "coord": [
            3.0390000343322754,
            3.6798999309539795,
            2.9112000465393066
          ]
        },
        {
          "atom_index": 2773,
          "name": "CA",
          "element": "C",
          "coord": [
            3.0759999752044678,
            3.679500102996826,
            2.7699999809265137
          ]
        },
        {
          "atom_index": 2774,
          "name": "C",
          "element": "C",
          "coord": [
            3.2040998935699463,
            3.7627999782562256,
            2.758699893951416
          ]
        },
        {
          "atom_index": 2775,
          "name": "O",
          "element": "O",
          "coord": [
            3.216599941253662,
            3.8643999099731445,
            2.827399969100952
          ]
        },
        {
          "atom_index": 2776,
          "name": "CB",
          "element": "C",
          "coord": [
            2.9644999504089355,
            3.7414000034332275,
            2.6865999698638916
          ]
        }
      ]
    },
    {
      "id": "A:421",
      "chain": "A",
      "resseq": 421,
      "icode": "",
      "resname": "LEU",
      "hetflag": " ",
      "sasa": 0.0,
      "atoms": [
        {
          "atom_index": 2777,
          "name": "N",
          "element": "N",
          "coord": [
            3.300800085067749,
            3.718100070953369,
            2.678800106048584
          ]
        },
        {
          "atom_index": 2778,
          "name": "CA",
          "element": "C",
          "coord": [
            3.425800085067749,
            3.7925000190734863,
            2.663300037384033
          ]
        },
        {
          "atom_index": 2779,
          "name": "C",
          "element": "C",
          "coord": [
            3.400099992752075,
            3.9293999671936035,
            2.6019999980926514
          ]
        },
        {
          "atom_index": 2780,
          "name": "O",
          "element": "O",
          "coord": [
            3.4730000495910645,
            4.025100231170654,
            2.629199981689453
          ]
        },
        {
          "atom_index": 2781,
          "name": "CB",
          "element": "C",
          "coord": [
            3.5280001163482666,
            3.713099956512451,
            2.5803000926971436
          ]
        },
        {
          "atom_index": 2782,
          "name": "CG",
          "element": "C",
          "coord": [
            3.5727999210357666,
            3.5794999599456787,
            2.640399932861328
          ]
        },
        {
          "atom_index": 2783,
          "name": "CD1",
          "element": "C",
          "coord": [
            3.687700033187866,
            3.525700092315674,
            2.557300090789795
          ]
        },
        {
          "atom_index": 2784,
          "name": "CD2",
          "element": "C",
          "coord": [
            3.615799903869629,
            3.595599889755249,
            2.785900115966797
          ]
        }
      ]
    },
    {
      "id": "A:422",
      "chain": "A",
      "resseq": 422,
      "icode": "",
      "resname": "ASN",
      "hetflag": " ",
      "sasa": 0.0,
      "atoms": [
        {
          "atom_index": 2785,
          "name": "N",
          "element": "N",
          "coord": [
            3.300600051879883,
            3.9347000122070312,
            2.5146000385284424
          ]
        },
        {
          "atom_index": 2786,
          "name": "CA",
          "element": "C",
          "coord": [
            3.2581000328063965,
            4.057799816131592,
            2.4547998905181885
          ]
        },
        {
          "atom_index": 2787,
          "name": "C",
          "element": "C",
          "coord": [
            3.109999895095825,
            4.05679988861084,
            2.4835000038146973
          ]
        },
        {
          "atom_index": 2788,
          "name": "O",
          "element": "O",
          "coord": [
            3.033400058746338,
            3.9816999435424805,
            2.4226999282836914
          ]
        },
        {
          "atom_index": 2789,
          "name": "CB",
          "element": "C",
          "coord": [
            3.2832999229431152,
            4.062399864196777,
            2.3004000186920166
          ]
        },
        {
          "atom_index": 2790,
          "name": "CG",
          "element": "C",
          "coord": [
            3.4284000396728516,
            4.082300186157227,
            2.2646000385284424
          ]
        },
        {
          "atom_index": 2791,
          "name": "OD1",
          "element": "O",
          "coord": [
            3.4621999263763428,
            4.085700035095215,
            2.1473000049591064
          ]
        },
        {
          "atom_index": 2792,
          "name": "ND2",
          "element": "N",
          "coord": [
            3.5141000747680664,
            4.099299907684326,
            2.364799976348877
          ]
        }
      ]
    },
    {
      "id": "A:423",
      "chain": "A",
      "resseq": 423,
      "icode": "",
      "resname": "ALA",
      "hetflag": " ",
      "sasa": 0.0,
      "atoms": [
        {
          "atom_index": 2793,
          "name": "N",
          "element": "N",
          "coord": [
            3.068000078201294,
            4.132299900054932,
            2.5841000080108643
          ]
        },
        {
          "atom_index": 2794,
          "name": "CA",
          "element": "C",
          "coord": [
            2.9260001182556152,
            4.134799957275391,
            2.6249001026153564
          ]
        },
        {
          "atom_index": 2795,
          "name": "C",
          "element": "C",
          "coord": [
            2.835599899291992,
            4.199699878692627,
            2.5204999446868896
          ]
        },
        {
          "atom_index": 2796,
          "name": "O",
          "element": "O",
          "coord": [
            2.8754000663757324,
            4.295400142669678,
            2.4546000957489014
          ]
        },
        {
          "atom_index": 2797,
          "name": "CB",
          "element": "C",
          "coord": [
            2.9100000858306885,
            4.205599784851074,
            2.759200096130371
          ]
        }
      ]
    },
    {
      "id": "A:424",
      "chain": "A",
      "resseq": 424,
      "icode": "",
      "resname": "GLN",
      "hetflag": " ",
      "sasa": 5.614267349243164,
      "atoms": [
        {
          "atom_index": 2798,
          "name": "N",
          "element": "N",
          "coord": [
            2.713900089263916,
            4.147500038146973,
            2.5060999393463135
          ]
        },
        {
          "atom_index": 2799,
          "name": "CA",
          "element": "C",
          "coord": [
            2.6175999641418457,
            4.201600074768066,
            2.4098000526428223
          ]
        },
        {
          "atom_index": 2800,
          "name": "C",
          "element": "C",
          "coord": [
            2.6050000190734863,
            4.352499961853027,
            2.4319000244140625
          ]
        },
        {
          "atom_index": 2801,
          "name": "O",
          "element": "O",
          "coord": [
            2.578900098800659,
            4.428999900817871,
            2.3394999504089355
          ]
        },
        {
          "atom_index": 2802,
          "name": "CB",
          "element": "C",
          "coord": [
            2.480600118637085,
            4.134500026702881,
            2.427500009536743
          ]
        },
        {
          "atom_index": 2803,
          "name": "CG",
          "element": "C",
          "coord": [
            2.3775999546051025,
            4.173799991607666,
            2.3213999271392822
          ]
        },
        {
          "atom_index": 2804,
          "name": "CD",
          "element": "C",
          "coord": [
            2.2409000396728516,
            4.1097002029418945,
            2.341900110244751
          ]
        },
        {
          "atom_index": 2805,
          "name": "OE1",
          "element": "O",
          "coord": [
            2.1451001167297363,
            4.142600059509277,
            2.2718000411987305
          ]
        },
        {
          "atom_index": 2806,
          "name": "NE2",
          "element": "N",
          "coord": [
            2.231300115585327,
            4.01800012588501,
            2.437700033187866
          ]
        }
      ]
    },
    {
      "id": "A:425",
      "chain": "A",
      "resseq": 425,
      "icode": "",
      "resname": "ASP",
      "hetflag": " ",
      "sasa": 2.490858793258667,
      "atoms": [
        {
          "atom_index": 2807,
          "name": "N",
          "element": "N",
          "coord": [
            2.624500036239624,
            4.392199993133545,
            2.5571999549865723
          ]
        },
        {
          "atom_index": 2808,
          "name": "CA",
          "element": "C",
          "coord": [
            2.6185998916625977,
            4.530600070953369,
            2.6024999618530273
          ]
        },
        {
          "atom_index": 2809,
          "name": "C",
          "element": "C",
          "coord": [
            2.732300043106079,
            4.614699840545654,
            2.541599988937378
          ]
        },
        {
          "atom_index": 2810,
          "name": "O",
          "element": "O",
          "coord": [
            2.7116000652313232,
            4.69789981842041,
            2.453200101852417
          ]
        },
        {
          "atom_index": 2811,
          "name": "CB",
          "element": "C",
          "coord": [
            2.6338999271392822,
            4.53000020980835,
            2.755500078201294
          ]
        },
        {
          "atom_index": 2812,
          "name": "CG",
          "element": "C",
          "coord": [
            2.5492000579833984,
            4.634799957275391,
            2.825000047683716
          ]
        },
        {
          "atom_index": 2813,
          "name": "OD1",
          "element": "O",
          "coord": [
            2.5634000301361084,
            4.755199909210205,
            2.7945001125335693
          ]
        },
        {
          "atom_index": 2814,
          "name": "OD2",
          "element": "O",
          "coord": [
            2.4697000980377197,
            4.5960001945495605,
            2.913100004196167
          ]
        }
      ]
    },
    {
      "id": "A:426",
      "chain": "A",
      "resseq": 426,
      "icode": "",
      "resname": "ASP",
      "hetflag": " ",
      "sasa": 0.0,
      "atoms": [
        {
          "atom_index": 2815,
          "name": "N",
          "element": "N",
          "coord": [
            2.851099967956543,
            4.5920000076293945,
            2.5957999229431152
          ]
        },
        {
          "atom_index": 2816,
          "name": "CA",
          "element": "C",
          "coord": [
            2.9776999950408936,
            4.6579999923706055,
            2.562999963760376
          ]
        },
        {
          "atom_index": 2817,
          "name": "C",
          "element": "C",
          "coord": [
            3.0236001014709473,
            4.670300006866455,
            2.4151999950408936
          ]
        },
        {
          "atom_index": 2818,
          "name": "O",
          "element": "O",
          "coord": [
            3.0782999992370605,
            4.5756001472473145,
            2.359800100326538
          ]
        },
        {
          "atom_index": 2819,
          "name": "CB",
          "element": "C",
          "coord": [
            3.085400104522705,
            4.585599899291992,
            2.6458001136779785
          ]
        },
        {
          "atom_index": 2820,
          "name": "CG",
          "element": "C",
          "coord": [
            3.2119998931884766,
            4.6666998863220215,
            2.6654000282287598
          ]
        },
        {
          "atom_index": 2821,
          "name": "OD1",
          "element": "O",
          "coord": [
            3.218400001525879,
            4.783299922943115,
            2.6217000484466553
          ]
        },
        {
          "atom_index": 2822,
          "name": "OD2",
          "element": "O",
          "coord": [
            3.3064000606536865,
            4.612199783325195,
            2.726799964904785
          ]
        }
      ]
    },
    {
      "id": "A:427",
      "chain": "A",
      "resseq": 427,
      "icode": "",
      "resname": "PHE",
      "hetflag": " ",
      "sasa": 7.743710517883301,
      "atoms": [
        {
          "atom_index": 2823,
          "name": "N",
          "element": "N",
          "coord": [
            3.0046000480651855,
            4.787799835205078,
            2.3534998893737793
          ]
        },
        {
          "atom_index": 2824,
          "name": "CA",
          "element": "C",
          "coord": [
            3.050100088119507,
            4.8109002113342285,
            2.2146999835968018
          ]
        },
        {
          "atom_index": 2825,
          "name": "C",
          "element": "C",
          "coord": [
            3.197999954223633,
            4.844200134277344,
            2.2183001041412354
          ]
        },
        {
          "atom_index": 2826,
          "name": "O",
          "element": "O",
          "coord": [
            3.2646000385284424,
            4.854899883270264,
            2.115000009536743
          ]
        },
        {
          "atom_index": 2827,
          "name": "CB",
          "element": "C",
          "coord": [
            2.9769999980926514,
            4.929200172424316,
            2.147200107574463
          ]
        },
        {
          "atom_index": 2828,
          "name": "CG",
          "element": "C",
          "coord": [
            2.9626998901367188,
            5.0524001121521,
            2.234499931335449
          ]
        },
        {
          "atom_index": 2829,
          "name": "CD1",
          "element": "C",
          "coord": [
            3.07069993019104,
            5.13700008392334,
            2.261699914932251
          ]
        },
        {
          "atom_index": 2830,
          "name": "CD2",
          "element": "C",
          "coord": [
            2.839099884033203,
            5.082699775695801,
            2.2901999950408936
          ]
        },
        {
          "atom_index": 2831,
          "name": "CE1",
          "element": "C",
          "coord": [
            3.05430006980896,
            5.249199867248535,
            2.3440001010894775
          ]
        },
        {
          "atom_index": 2832,
          "name": "CE2",
          "element": "C",
          "coord": [
            2.822000026702881,
            5.194200038909912,
            2.371999979019165
          ]
        },
        {
          "atom_index": 2833,
          "name": "CZ",
          "element": "C",
          "coord": [
            2.92930006980896,
            5.277500152587891,
            2.399199962615967
          ]
        }
      ]
    },
    {
      "id": "A:428",
      "chain": "A",
      "resseq": 428,
      "icode": "",
      "resname": "SER",
      "hetflag": " ",
      "sasa": 2.207090139389038,
      "atoms": [
        {
          "atom_index": 2834,
          "name": "N",
          "element": "N",
          "coord": [
            3.2467000484466553,
            4.867400169372559,
            2.3387999534606934
          ]
        },
        {
          "atom_index": 2835,
          "name": "CA",
          "element": "C",
          "coord": [
            3.384500026702881,
            4.904699802398682,
            2.3554000854492188
          ]
        },
        {
          "atom_index": 2836,
          "name": "C",
          "element": "C",
          "coord": [
            3.473099946975708,
            4.7957000732421875,
            2.41510009765625
          ]
        },
        {
          "atom_index": 2837,
          "name": "O",
          "element": "O",
          "coord": [
            3.566699981689453,
            4.825300216674805,
            2.4893999099731445
          ]
        },
        {
          "atom_index": 2838,
          "name": "CB",
          "element": "C",
          "coord": [
            3.390399932861328,
            5.032800197601318,
            2.437700033187866
          ]
        },
        {
          "atom_index": 2839,
          "name": "OG",
          "element": "O",
          "coord": [
            3.502000093460083,
            5.110899925231934,
            2.4010000228881836
          ]
        }
      ]
    },
    {
      "id": "A:429",
      "chain": "A",
      "resseq": 429,
      "icode": "",
      "resname": "SER",
      "hetflag": " ",
      "sasa": 0.0,
      "atoms": [
        {
          "atom_index": 2840,
          "name": "N",
          "element": "N",
          "coord": [
            3.4407999515533447,
            4.6697001457214355,
            2.388200044631958
          ]
        },
        {
          "atom_index": 2841,
          "name": "CA",
          "element": "C",
          "coord": [
            3.5237998962402344,
            4.560299873352051,
            2.4381000995635986
          ]
        },
        {
          "atom_index": 2842,
          "name": "C",
          "element": "C",
          "coord": [
            3.6273999214172363,
            4.524600028991699,
            2.331899881362915
          ]
        },
        {
          "atom_index": 2843,
          "name": "O",
          "element": "O",
          "coord": [
            3.598599910736084,
            4.527900218963623,
            2.2125000953674316
          ]
        },
        {
          "atom_index": 2844,
          "name": "CB",
          "element": "C",
          "coord": [
            3.439199924468994,
            4.437600135803223,
            2.475399971008301
          ]
        },
        {
          "atom_index": 2845,
          "name": "OG",
          "element": "O",
          "coord": [
            3.3113999366760254,
            4.440700054168701,
            2.4144999980926514
          ]
        }
      ]
    },
    {
      "id": "A:430",
      "chain": "A",
      "resseq": 430,
      "icode": "",
      "resname": "THR",
      "hetflag": " ",
      "sasa": 1.1131079196929932,
      "atoms": [
        {
          "atom_index": 2846,
          "name": "N",
          "element": "N",
          "coord": [
            3.7504000663757324,
            4.497499942779541,
            2.374300003051758
          ]
        },
        {
          "atom_index": 2847,
          "name": "CA",
          "element": "C",
          "coord": [
            3.854599952697754,
            4.461900234222412,
            2.2785000801086426
          ]
        },
        {
          "atom_index": 2848,
          "name": "C",
          "element": "C",
          "coord": [
            3.816800117492676,
            4.3302998542785645,
            2.2107999324798584
          ]
        },
        {
          "atom_index": 2849,
          "name": "O",
          "element": "O",
          "coord": [
            3.7909998893737793,
            4.230500221252441,
            2.277600049972534
          ]
        },
        {
          "atom_index": 2850,
          "name": "CB",
          "element": "C",
          "coord": [
            3.993000030517578,
            4.452899932861328,
            2.346400022506714
          ]
        },
        {
          "atom_index": 2851,
          "name": "OG1",
          "element": "O",
          "coord": [
            4.03000020980835,
            4.583000183105469,
            2.3938000202178955
          ]
        },
        {
          "atom_index": 2852,
          "name": "CG2",
          "element": "C",
          "coord": [
            4.098800182342529,
            4.404099941253662,
            2.248300075531006
          ]
        }
      ]
    },
    {
      "id": "A:431",
      "chain": "A",
      "resseq": 431,
      "icode": "",
      "resname": "PRO",
      "hetflag": " ",
      "sasa": 0.06453092396259308,
      "atoms": [
        {
          "atom_index": 2853,
          "name": "N",
          "element": "N",
          "coord": [
            3.807800054550171,
            4.3308000564575195,
            2.0768001079559326
          ]
        },
        {
          "atom_index": 2854,
          "name": "CA",
          "element": "C",
          "coord": [
            3.771699905395508,
            4.211400032043457,
            1.999899983406067
          ]
        },
        {
          "atom_index": 2855,
          "name": "C",
          "element": "C",
          "coord": [
            3.884399890899658,
            4.110099792480469,
            2.0051000118255615
          ]
        },
        {
          "atom_index": 2856,
          "name": "O",
          "element": "O",
          "coord": [
            4.000999927520752,
            4.14870023727417,
            2.0085999965667725
          ]
        },
        {
          "atom_index": 2857,
          "name": "CB",
          "element": "C",
          "coord": [
            3.7576000690460205,
            4.264800071716309,
            1.8566999435424805
          ]
        },
        {
          "atom_index": 2858,
          "name": "CG",
          "element": "C",
          "coord": [
            3.7500998973846436,
            4.41510009765625,
            1.8717000484466553
          ]
        },
        {
          "atom_index": 2859,
          "name": "CD",
          "element": "C",
          "coord": [
            3.84089994430542,
            4.442200183868408,
            1.9865000247955322
          ]
        }
      ]
    },
    {
      "id": "A:432",
      "chain": "A",
      "resseq": 432,
      "icode": "",
      "resname": "ILE",
      "hetflag": " ",
      "sasa": 0.0,
      "atoms": [
        {
          "atom_index": 2860,
          "name": "N",
          "element": "N",
          "coord": [
            3.849900007247925,
            3.9820001125335693,
            2.005500078201294
          ]
        },
        {
          "atom_index": 2861,
          "name": "CA",
          "element": "C",
          "coord": [
            3.950000047683716,
            3.8763999938964844,
            2.0064001083374023
          ]
        },
        {
          "atom_index": 2862,
          "name": "C",
          "element": "C",
          "coord": [
            3.958400011062622,
            3.8310999870300293,
            1.861199975013733
          ]
        },
        {
          "atom_index": 2863,
          "name": "O",
          "element": "O",
          "coord": [
            3.867300033569336,
            3.768199920654297,
            1.806399941444397
          ]
        },
        {
          "atom_index": 2864,
          "name": "CB",
          "element": "C",
          "coord": [
            3.912100076675415,
            3.7639000415802,
            2.1026999950408936
          ]
        },
        {
          "atom_index": 2865,
          "name": "CG1",
          "element": "C",
          "coord": [
            3.884200096130371,
            3.825200080871582,
            2.2402000427246094
          ]
        },
        {
          "atom_index": 2866,
          "name": "CG2",
          "element": "C",
          "coord": [
            4.027699947357178,
            3.664900064468384,
            2.115000009536743
          ]
        },
        {
          "atom_index": 2867,
          "name": "CD1",
          "element": "C",
          "coord": [
            3.7822999954223633,
            3.7516000270843506,
            2.3210999965667725
          ]
        }
      ]
    },
    {
      "id": "A:433",
      "chain": "A",
      "resseq": 433,
      "icode": "",
      "resname": "THR",
      "hetflag": " ",
      "sasa": 0.22585824131965637,
      "atoms": [
        {
          "atom_index": 2868,
          "name": "N",
          "element": "N",
          "coord": [
            4.071000099182129,
            3.865299940109253,
            1.8009999990463257
          ]
        },
        {
          "atom_index": 2869,
          "name": "CA",
          "element": "C",
          "coord": [
            4.098899841308594,
            3.8434998989105225,
            1.6604000329971313
          ]
        },
        {
          "atom_index": 2870,
          "name": "C",
          "element": "C",
          "coord": [
            4.206099987030029,
            3.7392001152038574,
            1.625599980354309
          ]
        },
        {
          "atom_index": 2871,
          "name": "O",
          "element": "O",
          "coord": [
            4.302700042724609,
            3.7200000286102295,
            1.6988999843597412
          ]
        },
        {
          "atom_index": 2872,
          "name": "CB",
          "element": "C",
          "coord": [
            4.135499954223633,
            3.9823999404907227,
            1.6021000146865845
          ]
        },
        {
          "atom_index": 2873,
          "name": "OG1",
          "element": "O",
          "coord": [
            4.015600204467773,
            4.056700229644775,
            1.5755000114440918
          ]
        },
        {
          "atom_index": 2874,
          "name": "CG2",
          "element": "C",
          "coord": [
            4.223400115966797,
            3.9735000133514404,
            1.4800000190734863
          ]
        }
      ]
    },
    {
      "id": "A:434",
      "chain": "A",
      "resseq": 434,
      "icode": "",
      "resname": "MET",
      "hetflag": " ",
      "sasa": 0.0,
      "atoms": [
        {
          "atom_index": 2875,
          "name": "N",
          "element": "N",
          "coord": [
            4.187399864196777,
            3.6710000038146973,
            1.5126999616622925
          ]
        },
        {
          "atom_index": 2876,
          "name": "CA",
          "element": "C",
          "coord": [
            4.283400058746338,
            3.571199893951416,
            1.4657000303268433
          ]
        },
        {
          "atom_index": 2877,
          "name": "C",
          "element": "C",
          "coord": [
            4.30620002746582,
            3.589600086212158,
            1.3169000148773193
          ]
        },
        {
          "atom_index": 2878,
          "name": "O",
          "element": "O",
          "coord": [
            4.210899829864502,
            3.611599922180176,
            1.2418999671936035
          ]
        },
        {
          "atom_index": 2879,
          "name": "CB",
          "element": "C",
          "coord": [
            4.230999946594238,
            3.428800106048584,
            1.4853999614715576
          ]
        },
        {
          "atom_index": 2880,
          "name": "CG",
          "element": "C",
          "coord": [
            4.208199977874756,
            3.3845999240875244,
            1.6276999711990356
          ]
        },
        {
          "atom_index": 2881,
          "name": "SD",
          "element": "S",
          "coord": [
            4.155900001525879,
            3.2118000984191895,
            1.62909996509552
          ]
        },
        {
          "atom_index": 2882,
          "name": "CE",
          "element": "C",
          "coord": [
            3.981100082397461,
            3.229300022125244,
            1.593400001525879
          ]
        }
      ]
    },
    {
      "id": "A:435",
      "chain": "A",
      "resseq": 435,
      "icode": "",
      "resname": "ASN",
      "hetflag": " ",
      "sasa": 1.139467477798462,
      "atoms": [
        {
          "atom_index": 2883,
          "name": "N",
          "element": "N",
          "coord": [
            4.431600093841553,
            3.5815000534057617,
            1.2740999460220337
          ]
        },
        {
          "atom_index": 2884,
          "name": "CA",
          "element": "C",
          "coord": [
            4.461100101470947,
            3.5924999713897705,
            1.132099986076355
          ]
        },
        {
          "atom_index": 2885,
          "name": "C",
          "element": "C",
          "coord": [
            4.424799919128418,
            3.458400011062622,
            1.0677000284194946
          ]
        },
        {
          "atom_index": 2886,
          "name": "O",
          "element": "O",
          "coord": [
            4.375400066375732,
            3.367500066757202,
            1.1354999542236328
          ]
        },
        {
          "atom_index": 2887,
          "name": "CB",
          "element": "C",
          "coord": [
            4.6082000732421875,
            3.630500078201294,
            1.1067999601364136
          ]
        },
        {
          "atom_index": 2888,
          "name": "CG",
          "element": "C",
          "coord": [
            4.706900119781494,
            3.52810001373291,
            1.1604000329971313
          ]
        },
        {
          "atom_index": 2889,
          "name": "OD1",
          "element": "O",
          "coord": [
            4.683800220489502,
            3.4077999591827393,
            1.1542999744415283
          ]
        },
        {
          "atom_index": 2890,
          "name": "ND2",
          "element": "N",
          "coord": [
            4.820300102233887,
            3.5764999389648438,
            1.2102999687194824
          ]
        }
      ]
    },
    {
      "id": "A:436",
      "chain": "A",
      "resseq": 436,
      "icode": "",
      "resname": "TYR",
      "hetflag": " ",
      "sasa": 0.2837687134742737,
      "atoms": [
        {
          "atom_index": 2891,
          "name": "N",
          "element": "N",
          "coord": [
            4.447800159454346,
            3.4460999965667725,
            0.9376000165939331
          ]
        },
        {
          "atom_index": 2892,
          "name": "CA",
          "element": "C",
          "coord": [
            4.416200160980225,
            3.324199914932251,
            0.8644000291824341
          ]
        },
        {
          "atom_index": 2893,
          "name": "C",
          "element": "C",
          "coord": [
            4.493899822235107,
            3.201200008392334,
            0.9125999808311462
          ]
        },
        {
          "atom_index": 2894,
          "name": "O",
          "element": "O",
          "coord": [
            4.43720006942749,
            3.0922000408172607,
            0.9229999780654907
          ]
        },
        {
          "atom_index": 2895,
          "name": "CB",
          "element": "C",
          "coord": [
            4.4375,
            3.3477001190185547,
            0.7143999934196472
          ]
        },
        {
          "atom_index": 2896,
          "name": "CG",
          "element": "C",
          "coord": [
            4.428400039672852,
            3.2239999771118164,
            0.6280999779701233
          ]
        },
        {
          "atom_index": 2897,
          "name": "CD1",
          "element": "C",
          "coord": [
            4.305600166320801,
            3.164299964904785,
            0.6000999808311462
          ]
        },
        {
          "atom_index": 2898,
          "name": "CD2",
          "element": "C",
          "coord": [
            4.5432000160217285,
            3.166599988937378,
            0.5742999911308289
          ]
        },
        {
          "atom_index": 2899,
          "name": "CE1",
          "element": "C",
          "coord": [
            4.297500133514404,
            3.050299882888794,
            0.5206000208854675
          ]
        },
        {
          "atom_index": 2900,
          "name": "CE2",
          "element": "C",
          "coord": [
            4.536399841308594,
            3.053100109100342,
            0.4948999881744385
          ]
        },
        {
          "atom_index": 2901,
          "name": "CZ",
          "element": "C",
          "coord": [
            4.413599967956543,
            2.995300054550171,
            0.46869999170303345
          ]
        },
        {
          "atom_index": 2902,
          "name": "OH",
          "element": "O",
          "coord": [
            4.407899856567383,
            2.881200075149536,
            0.39239999651908875
          ]
        }
      ]
    },
    {
      "id": "A:437",
      "chain": "A",
      "resseq": 437,
      "icode": "",
      "resname": "ASN",
      "hetflag": " ",
      "sasa": 1.896061897277832,
      "atoms": [
        {
          "atom_index": 2903,
          "name": "N",
          "element": "N",
          "coord": [
            4.6234002113342285,
            3.217900037765503,
            0.9383000135421753
          ]
        },
        {
          "atom_index": 2904,
          "name": "CA",
          "element": "C",
          "coord": [
            4.708199977874756,
            3.1082000732421875,
            0.9850000143051147
          ]
        },
        {
          "atom_index": 2905,
          "name": "C",
          "element": "C",
          "coord": [
            4.666100025177002,
            3.0597000122070312,
            1.1231000423431396
          ]
        },
        {
          "atom_index": 2906,
          "name": "O",
          "element": "O",
          "coord": [
            4.672900199890137,
            2.9402999877929688,
            1.152999997138977
          ]
        },
        {
          "atom_index": 2907,
          "name": "CB",
          "element": "C",
          "coord": [
            4.854599952697754,
            3.1517999172210693,
            0.9926999807357788
          ]
        },
        {
          "atom_index": 2908,
          "name": "CG",
          "element": "C",
          "coord": [
            4.907400131225586,
            3.203900098800659,
            0.8611000180244446
          ]
        },
        {
          "atom_index": 2909,
          "name": "OD1",
          "element": "O",
          "coord": [
            4.920599937438965,
            3.3248000144958496,
            0.8418999910354614
          ]
        },
        {
          "atom_index": 2910,
          "name": "ND2",
          "element": "N",
          "coord": [
            4.9415998458862305,
            3.112799882888794,
            0.7703999876976013
          ]
        }
      ]
    },
    {
      "id": "A:438",
      "chain": "A",
      "resseq": 438,
      "icode": "",
      "resname": "GLN",
      "hetflag": " ",
      "sasa": 0.0,
      "atoms": [
        {
          "atom_index": 2911,
          "name": "N",
          "element": "N",
          "coord": [
            4.629499912261963,
            3.1542000770568848,
            1.2092000246047974
          ]
        },
        {
          "atom_index": 2912,
          "name": "CA",
          "element": "C",
          "coord": [
            4.588099956512451,
            3.1231000423431396,
            1.3451000452041626
          ]
        },
        {
          "atom_index": 2913,
          "name": "C",
          "element": "C",
          "coord": [
            4.460299968719482,
            3.0418999195098877,
            1.3483999967575073
          ]
        },
        {
          "atom_index": 2914,
          "name": "O",
          "element": "O",
          "coord": [
            4.4492998123168945,
            2.9463999271392822,
            1.4253000020980835
          ]
        },
        {
          "atom_index": 2915,
          "name": "CB",
          "element": "C",
          "coord": [
            4.5725998878479,
            3.251199960708618,
            1.426900029182434
          ]
        },
        {
          "atom_index": 2916,
          "name": "CG",
          "element": "C",
          "coord": [
            4.705599784851074,
            3.3173999786376953,
            1.4560999870300293
          ]
        },
        {
          "atom_index": 2917,
          "name": "CD",
          "element": "C",
          "coord": [
            4.692299842834473,
            3.4463999271392822,
            1.5338000059127808
          ]
        },
        {
          "atom_index": 2918,
          "name": "OE1",
          "element": "O",
          "coord": [
            4.5971999168396,
            3.5223000049591064,
            1.5153000354766846
          ]
        },
        {
          "atom_index": 2919,
          "name": "NE2",
          "element": "N",
          "coord": [
            4.788300037384033,
            3.47189998626709,
            1.621899962425232
          ]
        }
      ]
    },
    {
      "id": "A:439",
      "chain": "A",
      "resseq": 439,
      "icode": "",
      "resname": "PHE",
      "hetflag": " ",
      "sasa": 0.0,
      "atoms": [
        {
          "atom_index": 2920,
          "name": "N",
          "element": "N",
          "coord": [
            4.363100051879883,
            3.081700086593628,
            1.267300009727478
          ]
        },
        {
          "atom_index": 2921,
          "name": "CA",
          "element": "C",
          "coord": [
            4.237299919128418,
            3.0099000930786133,
            1.261299967765808
          ]
        },
        {
          "atom_index": 2922,
          "name": "C",
          "element": "C",
          "coord": [
            4.262199878692627,
            2.8661999702453613,
            1.2157000303268433
          ]
        },
        {
          "atom_index": 2923,
          "name": "O",
          "element": "O",
          "coord": [
            4.192800045013428,
            2.774199962615967,
            1.2589999437332153
          ]
        },
        {
          "atom_index": 2924,
          "name": "CB",
          "element": "C",
          "coord": [
            4.1392998695373535,
            3.079699993133545,
            1.167099952697754
          ]
        },
        {
          "atom_index": 2925,
          "name": "CG",
          "element": "C",
          "coord": [
            4.009500026702881,
            3.0067999362945557,
            1.151900053024292
          ]
        },
        {
          "atom_index": 2926,
          "name": "CD1",
          "element": "C",
          "coord": [
            3.9110000133514404,
            3.0165998935699463,
            1.2493000030517578
          ]
        },
        {
          "atom_index": 2927,
          "name": "CD2",
          "element": "C",
          "coord": [
            3.987799882888794,
            2.9235000610351562,
            1.0427000522613525
          ]
        },
        {
          "atom_index": 2928,
          "name": "CE1",
          "element": "C",
          "coord": [
            3.7929000854492188,
            2.9439001083374023,
            1.2382999658584595
          ]
        },
        {
          "atom_index": 2929,
          "name": "CE2",
          "element": "C",
          "coord": [
            3.870500087738037,
            2.850600004196167,
            1.030900001525879
          ]
        },
        {
          "atom_index": 2930,
          "name": "CZ",
          "element": "C",
          "coord": [
            3.772700071334839,
            2.860599994659424,
            1.128999948501587
          ]
        }
      ]
    },
    {
      "id": "A:440",
      "chain": "A",
      "resseq": 440,
      "icode": "",
      "resname": "LEU",
      "hetflag": " ",
      "sasa": 0.0,
      "atoms": [
        {
          "atom_index": 2931,
          "name": "N",
          "element": "N",
          "coord": [
            4.358699798583984,
            2.8478000164031982,
            1.1259000301361084
          ]
        },
        {
          "atom_index": 2932,
          "name": "CA",
          "element": "C",
          "coord": [
            4.392199993133545,
            2.714400053024292,
            1.0772000551223755
          ]
        },
        {
          "atom_index": 2933,
          "name": "C",
          "element": "C",
          "coord": [
            4.455100059509277,
            2.6333000659942627,
            1.1893999576568604
          ]
        },
        {
          "atom_index": 2934,
          "name": "O",
          "element": "O",
          "coord": [
            4.4309000968933105,
            2.5132999420166016,
            1.2009999752044678
          ]
        },
        {
          "atom_index": 2935,
          "name": "CB",
          "element": "C",
          "coord": [
            4.48960018157959,
            2.72160005569458,
            0.9591000080108643
          ]
        },
        {
          "atom_index": 2936,
          "name": "CG",
          "element": "C",
          "coord": [
            4.441800117492676,
            2.7855000495910645,
            0.8287000060081482
          ]
        },
        {
          "atom_index": 2937,
          "name": "CD1",
          "element": "C",
          "coord": [
            4.554599761962891,
            2.780400037765503,
            0.7271999716758728
          ]
        },
        {
          "atom_index": 2938,
          "name": "CD2",
          "element": "C",
          "coord": [
            4.318699836730957,
            2.713599920272827,
            0.775600016117096
          ]
        }
      ]
    },
    {
      "id": "A:441",
      "chain": "A",
      "resseq": 441,
      "icode": "",
      "resname": "GLU",
      "hetflag": " ",
      "sasa": 0.0,
      "atoms": [
        {
          "atom_index": 2939,
          "name": "N",
          "element": "N",
          "coord": [
            4.539400100708008,
            2.698699951171875,
            1.2685999870300293
          ]
        },
        {
          "atom_index": 2940,
          "name": "CA",
          "element": "C",
          "coord": [
            4.605899810791016,
            2.6335999965667725,
            1.3805999755859375
          ]
        },
        {
          "atom_index": 2941,
          "name": "C",
          "element": "C",
          "coord": [
            4.502699851989746,
            2.590399980545044,
            1.4833999872207642
          ]
        },
        {
          "atom_index": 2942,
          "name": "O",
          "element": "O",
          "coord": [
            4.509900093078613,
            2.4797000885009766,
            1.5362999439239502
          ]
        },
        {
          "atom_index": 2943,
          "name": "CB",
          "element": "C",
          "coord": [
            4.706399917602539,
            2.7283999919891357,
            1.4456000328063965
          ]
        },
        {
          "atom_index": 2944,
          "name": "CG",
          "element": "C",
          "coord": [
            4.794099807739258,
            2.6614999771118164,
            1.5500999689102173
          ]
        },
        {
          "atom_index": 2945,
          "name": "CD",
          "element": "C",
          "coord": [
            4.900599956512451,
            2.7537999153137207,
            1.6062999963760376
          ]
        },
        {
          "atom_index": 2946,
          "name": "OE1",
          "element": "O",
          "coord": [
            4.91510009765625,
            2.8675999641418457,
            1.5562000274658203
          ]
        },
        {
          "atom_index": 2947,
          "name": "OE2",
          "element": "O",
          "coord": [
            4.970399856567383,
            2.7119998931884766,
            1.7008999586105347
          ]
        }
      ]
    },
    {
      "id": "A:442",
      "chain": "A",
      "resseq": 442,
      "icode": "",
      "resname": "LEU",
      "hetflag": " ",
      "sasa": 0.0,
      "atoms": [
        {
          "atom_index": 2948,
          "name": "N",
          "element": "N",
          "coord": [
            4.407700061798096,
            2.6791000366210938,
            1.510699987411499
          ]
        },
        {
          "atom_index": 2949,
          "name": "CA",
          "element": "C",
          "coord": [
            4.30109977722168,
            2.6517999172210693,
            1.6059999465942383
          ]
        },
        {
          "atom_index": 2950,
          "name": "C",
          "element": "C",
          "coord": [
            4.217800140380859,
            2.533900022506714,
            1.5570000410079956
          ]
        },
        {
          "atom_index": 2951,
          "name": "O",
          "element": "O",
          "coord": [
            4.174499988555908,
            2.4507999420166016,
            1.6360000371932983
          ]
        },
        {
          "atom_index": 2952,
          "name": "CB",
          "element": "C",
          "coord": [
            4.211599826812744,
            2.775099992752075,
            1.6225999593734741
          ]
        },
        {
          "atom_index": 2953,
          "name": "CG",
          "element": "C",
          "coord": [
            4.10260009765625,
            2.767400026321411,
            1.7299000024795532
          ]
        },
        {
          "atom_index": 2954,
          "name": "CD1",
          "element": "C",
          "coord": [
            4.165599822998047,
            2.7657999992370605,
            1.8680000305175781
          ]
        },
        {
          "atom_index": 2955,
          "name": "CD2",
          "element": "C",
          "coord": [
            4.008699893951416,
            2.8854000568389893,
            1.7165000438690186
          ]
        }
      ]
    },
    {
      "id": "A:443",
      "chain": "A",
      "resseq": 443,
      "icode": "",
      "resname": "GLU",
      "hetflag": " ",
      "sasa": 0.0,
      "atoms": [
        {
          "atom_index": 2956,
          "name": "N",
          "element": "N",
          "coord": [
            4.190700054168701,
            2.5297999382019043,
            1.4270000457763672
          ]
        },
        {
          "atom_index": 2957,
          "name": "CA",
          "element": "C",
          "coord": [
            4.11269998550415,
            2.4207000732421875,
            1.370300054550171
          ]
        },
        {
          "atom_index": 2958,
          "name": "C",
          "element": "C",
          "coord": [
            4.190499782562256,
            2.289799928665161,
            1.3783999681472778
          ]
        },
        {
          "atom_index": 2959,
          "name": "O",
          "element": "O",
          "coord": [
            4.133900165557861,
            2.1837000846862793,
            1.402899980545044
          ]
        },
        {
          "atom_index": 2960,
          "name": "CB",
          "element": "C",
          "coord": [
            4.077400207519531,
            2.449700117111206,
            1.2246999740600586
          ]
        },
        {
          "atom_index": 2961,
          "name": "CG",
          "element": "C",
          "coord": [
            4.013000011444092,
            2.330899953842163,
            1.1555999517440796
          ]
        },
        {
          "atom_index": 2962,
          "name": "CD",
          "element": "C",
          "coord": [
            3.9835000038146973,
            2.355299949645996,
            1.009600043296814
          ]
        },
        {
          "atom_index": 2963,
          "name": "OE1",
          "element": "O",
          "coord": [
            4.065299987792969,
            2.4205000400543213,
            0.9413999915122986
          ]
        },
        {
          "atom_index": 2964,
          "name": "OE2",
          "element": "O",
          "coord": [
            3.8780999183654785,
            2.3073999881744385,
            0.9628999829292297
          ]
        }
      ]
    },
    {
      "id": "A:444",
      "chain": "A",
      "resseq": 444,
      "icode": "",
      "resname": "LYS",
      "hetflag": " ",
      "sasa": 0.1266074925661087,
      "atoms": [
        {
          "atom_index": 2965,
          "name": "N",
          "element": "N",
          "coord": [
            4.320199966430664,
            2.299499988555908,
            1.3530999422073364
          ]
        },
        {
          "atom_index": 2966,
          "name": "CA",
          "element": "C",
          "coord": [
            4.411399841308594,
            2.186300039291382,
            1.3555999994277954
          ]
        },
        {
          "atom_index": 2967,
          "name": "C",
          "element": "C",
          "coord": [
            4.420000076293945,
            2.122999906539917,
            1.4947999715805054
          ]
        },
        {
          "atom_index": 2968,
          "name": "O",
          "element": "O",
          "coord": [
            4.430799961090088,
            2.0007998943328857,
            1.5082999467849731
          ]
        },
        {
          "atom_index": 2969,
          "name": "CB",
          "element": "C",
          "coord": [
            4.548699855804443,
            2.2362000942230225,
            1.309999942779541
          ]
        },
        {
          "atom_index": 2970,
          "name": "CG",
          "element": "C",
          "coord": [
            4.663099765777588,
            2.137700080871582,
            1.3138999938964844
          ]
        },
        {
          "atom_index": 2971,
          "name": "CD",
          "element": "C",
          "coord": [
            4.788400173187256,
            2.2067999839782715,
            1.2617000341415405
          ]
        },
        {
          "atom_index": 2972,
          "name": "CE",
          "element": "C",
          "coord": [
            4.913400173187256,
            2.1245999336242676,
            1.2860000133514404
          ]
        },
        {
          "atom_index": 2973,
          "name": "NZ",
          "element": "N",
          "coord": [
            5.0335001945495605,
            2.189300060272217,
            1.225600004196167
          ]
        }
      ]
    },
    {
      "id": "A:445",
      "chain": "A",
      "resseq": 445,
      "icode": "",
      "resname": "THR",
      "hetflag": " ",
      "sasa": 0.0,
      "atoms": [
        {
          "atom_index": 2974,
          "name": "N",
          "element": "N",
          "coord": [
            4.41480016708374,
            2.2070000171661377,
            1.597499966621399
          ]
        },
        {
          "atom_index": 2975,
          "name": "CA",
          "element": "C",
          "coord": [
            4.424600124359131,
            2.162100076675415,
            1.736199975013733
          ]
        },
        {
          "atom_index": 2976,
          "name": "C",
          "element": "C",
          "coord": [
            4.293300151824951,
            2.1572999954223633,
            1.8137999773025513
          ]
        },
        {
          "atom_index": 2977,
          "name": "O",
          "element": "O",
          "coord": [
            4.276100158691406,
            2.0713000297546387,
            1.8995000123977661
          ]
        },
        {
          "atom_index": 2978,
          "name": "CB",
          "element": "C",
          "coord": [
            4.520899772644043,
            2.252000093460083,
            1.8157000541687012
          ]
        },
        {
          "atom_index": 2979,
          "name": "OG1",
          "element": "O",
          "coord": [
            4.481299877166748,
            2.388700008392334,
            1.8006999492645264
          ]
        },
        {
          "atom_index": 2980,
          "name": "CG2",
          "element": "C",
          "coord": [
            4.663599967956543,
            2.235300064086914,
            1.7662999629974365
          ]
        }
      ]
    },
    {
      "id": "A:446",
      "chain": "A",
      "resseq": 446,
      "icode": "",
      "resname": "LYS",
      "hetflag": " ",
      "sasa": 0.0,
      "atoms": [
        {
          "atom_index": 2981,
          "name": "N",
          "element": "N",
          "coord": [
            4.202700138092041,
            2.2502999305725098,
            1.7842999696731567
          ]
        },
        {
          "atom_index": 2982,
          "name": "CA",
          "element": "C",
          "coord": [
            4.073200225830078,
            2.2618000507354736,
            1.8523000478744507
          ]
        },
        {
          "atom_index": 2983,
          "name": "C",
          "element": "C",
          "coord": [
            4.092400074005127,
            2.2655999660491943,
            2.0046000480651855
          ]
        },
        {
          "atom_index": 2984,
          "name": "O",
          "element": "O",
          "coord": [
            4.009300231933594,
            2.2165000438690186,
            2.0813000202178955
          ]
        },
        {
          "atom_index": 2985,
          "name": "CB",
          "element": "C",
          "coord": [
            3.9774999618530273,
            2.1498000621795654,
            1.8079999685287476
          ]
        },
        {
          "atom_index": 2986,
          "name": "CG",
          "element": "C",
          "coord": [
            3.9321999549865723,
            2.1637001037597656,
            1.6618000268936157
          ]
        },
        {
          "atom_index": 2987,
          "name": "CD",
          "element": "C",
          "coord": [
            3.828000068664551,
            2.0596001148223877,
            1.621500015258789
          ]
        },
        {
          "atom_index": 2988,
          "name": "CE",
          "element": "C",
          "coord": [
            3.7797000408172607,
            2.080899953842163,
            1.4779000282287598
          ]
        },
        {
          "atom_index": 2989,
          "name": "NZ",
          "element": "N",
          "coord": [
            3.890899896621704,
            2.075900077819824,
            1.378999948501587
          ]
        }
      ]
    },
    {
      "id": "A:447",
      "chain": "A",
      "resseq": 447,
      "icode": "",
      "resname": "GLN",
      "hetflag": " ",
      "sasa": 0.0,
      "atoms": [
        {
          "atom_index": 2990,
          "name": "N",
          "element": "N",
          "coord": [
            4.195300102233887,
            2.339400053024292,
            2.0457000732421875
          ]
        },
        {
          "atom_index": 2991,
          "name": "CA",
          "element": "C",
          "coord": [
            4.234099864959717,
            2.3517000675201416,
            2.185800075531006
          ]
        },
        {
          "atom_index": 2992,
          "name": "C",
          "element": "C",
          "coord": [
            4.283400058746338,
            2.4930999279022217,
            2.2195000648498535
          ]
        },
        {
          "atom_index": 2993,
          "name": "O",
          "element": "O",
          "coord": [
            4.34250020980835,
            2.5601999759674072,
            2.1352999210357666
          ]
        },
        {
          "atom_index": 2994,
          "name": "CB",
          "element": "C",
          "coord": [
            4.346399784088135,
            2.251300096511841,
            2.210400104522705
          ]
        },
        {
          "atom_index": 2995,
          "name": "CG",
          "element": "C",
          "coord": [
            4.371300220489502,
            2.2109999656677246,
            2.3529000282287598
          ]
        },
        {
          "atom_index": 2996,
          "name": "CD",
          "element": "C",
          "coord": [
            4.452499866485596,
            2.083400011062622,
            2.3587000370025635
          ]
        },
        {
          "atom_index": 2997,
          "name": "OE1",
          "element": "O",
          "coord": [
            4.575500011444092,
            2.086199998855591,
            2.3631999492645264
          ]
        },
        {
          "atom_index": 2998,
          "name": "NE2",
          "element": "N",
          "coord": [
            4.384300231933594,
            1.9706000089645386,
            2.3517000675201416
          ]
        }
      ]
    },
    {
      "id": "A:448",
      "chain": "A",
      "resseq": 448,
      "icode": "",
      "resname": "LEU",
      "hetflag": " ",
      "sasa": 0.0,
      "atoms": [
        {
          "atom_index": 2999,
          "name": "N",
          "element": "N",
          "coord": [
            4.25439977645874,
            2.5388998985290527,
            2.341200113296509
          ]
        },
        {
          "atom_index": 3000,
          "name": "CA",
          "element": "C",
          "coord": [
            4.2972002029418945,
            2.6709001064300537,
            2.3884999752044678
          ]
        },
        {
          "atom_index": 3001,
          "name": "C",
          "element": "C",
          "coord": [
            4.345099925994873,
            2.6586999893188477,
            2.5336999893188477
          ]
        },
        {
          "atom_index": 3002,
          "name": "O",
          "element": "O",
          "coord": [
            4.306099891662598,
            2.5655999183654785,
            2.604099988937378
          ]
        },
        {
          "atom_index": 3003,
          "name": "CB",
          "element": "C",
          "coord": [
            4.182499885559082,
            2.772700071334839,
            2.377000093460083
          ]
        },
        {
          "atom_index": 3004,
          "name": "CG",
          "element": "C",
          "coord": [
            4.1545000076293945,
            2.8238000869750977,
            2.235100030899048
          ]
        },
        {
          "atom_index": 3005,
          "name": "CD1",
          "element": "C",
          "coord": [
            4.02209997177124,
            2.898200035095215,
            2.226599931716919
          ]
        },
        {
          "atom_index": 3006,
          "name": "CD2",
          "element": "C",
          "coord": [
            4.269499778747559,
            2.912600040435791,
            2.190700054168701
          ]
        }
      ]
    },
    {
      "id": "A:449",
      "chain": "A",
      "resseq": 449,
      "icode": "",
      "resname": "ARG",
      "hetflag": " ",
      "sasa": 0.0,
      "atoms": [
        {
          "atom_index": 3007,
          "name": "N",
          "element": "N",
          "coord": [
            4.430500030517578,
            2.7509000301361084,
            2.577399969100952
          ]
        },
        {
          "atom_index": 3008,
          "name": "CA",
          "element": "C",
          "coord": [
            4.483699798583984,
            2.7493999004364014,
            2.7137999534606934
          ]
        },
        {
          "atom_index": 3009,
          "name": "C",
          "element": "C",
          "coord": [
            4.44789981842041,
            2.880199909210205,
            2.7832000255584717
          ]
        },
        {
          "atom_index": 3010,
          "name": "O",
          "element": "O",
          "coord": [
            4.447800159454346,
            2.986599922180176,
            2.7209999561309814
          ]
        },
        {
          "atom_index": 3011,
          "name": "CB",
          "element": "C",
          "coord": [
            4.636300086975098,
            2.733299970626831,
            2.711899995803833
          ]
        },
        {
          "atom_index": 3012,
          "name": "CG",
          "element": "C",
          "coord": [
            4.699399948120117,
            2.694700002670288,
            2.8461999893188477
          ]
        },
        {
          "atom_index": 3013,
          "name": "CD",
          "element": "C",
          "coord": [
            4.845300197601318,
            2.7404000759124756,
            2.8570001125335693
          ]
        },
        {
          "atom_index": 3014,
          "name": "NE",
          "element": "N",
          "coord": [
            4.909299850463867,
            2.753999948501587,
            2.726900100708008
          ]
        },
        {
          "atom_index": 3015,
          "name": "CZ",
          "element": "C",
          "coord": [
            5.01200008392334,
            2.834199905395508,
            2.700500011444092
          ]
        },
        {
          "atom_index": 3016,
          "name": "NH1",
          "element": "N",
          "coord": [
            5.066100120544434,
            2.9100000858306885,
            2.794800043106079
          ]
        },
        {
          "atom_index": 3017,
          "name": "NH2",
          "element": "N",
          "coord": [
            5.05810022354126,
            2.8410000801086426,
            2.5771000385284424
          ]
        }
      ]
    },
    {
      "id": "A:450",
      "chain": "A",
      "resseq": 450,
      "icode": "",
      "resname": "LEU",
      "hetflag": " ",
      "sasa": 0.0,
      "atoms": [
        {
          "atom_index": 3018,
          "name": "N",
          "element": "N",
          "coord": [
            4.415299892425537,
            2.8717000484466553,
            2.911400079727173
          ]
        },
        {
          "atom_index": 3019,
          "name": "CA",
          "element": "C",
          "coord": [
            4.379799842834473,
            2.988600015640259,
            2.990299940109253
          ]
        },
        {
          "atom_index": 3020,
          "name": "C",
          "element": "C",
          "coord": [
            4.4741997718811035,
            3.0006000995635986,
            3.1092000007629395
          ]
        },
        {
          "atom_index": 3021,
          "name": "O",
          "element": "O",
          "coord": [
            4.466300010681152,
            2.9235000610351562,
            3.2042999267578125
          ]
        },
        {
          "atom_index": 3022,
          "name": "CB",
          "element": "C",
          "coord": [
            4.234399795532227,
            2.978600025177002,
            3.0364999771118164
          ]
        },
        {
          "atom_index": 3023,
          "name": "CG",
          "element": "C",
          "coord": [
            4.13070011138916,
            2.998199939727783,
            2.925600051879883
          ]
        },
        {
          "atom_index": 3024,
          "name": "CD1",
          "element": "C",
          "coord": [
            4.003699779510498,
            2.9217000007629395,
            2.956700086593628
          ]
        },
        {
          "atom_index": 3025,
          "name": "CD2",
          "element": "C",
          "coord": [
            4.102499961853027,
            3.1463000774383545,
            2.907099962234497
          ]
        }
      ]
    },
    {
      "id": "A:451",
      "chain": "A",
      "resseq": 451,
      "icode": "",
      "resname": "ASP",
      "hetflag": " ",
      "sasa": 0.0,
      "atoms": [
        {
          "atom_index": 3026,
          "name": "N",
          "element": "N",
          "coord": [
            4.569900035858154,
            3.0922999382019043,
            3.097899913787842
          ]
        },
        {
          "atom_index": 3027,
          "name": "CA",
          "element": "C",
          "coord": [
            4.667399883270264,
            3.115600109100342,
            3.203700065612793
          ]
        },
        {
          "atom_index": 3028,
          "name": "C",
          "element": "C",
          "coord": [
            4.6203999519348145,
            3.2291998863220215,
            3.292799949645996
          ]
        },
        {
          "atom_index": 3029,
          "name": "O",
          "element": "O",
          "coord": [
            4.601500034332275,
            3.3417000770568848,
            3.2467000484466553
          ]
        },
        {
          "atom_index": 3030,
          "name": "CB",
          "element": "C",
          "coord": [
            4.803800106048584,
            3.146699905395508,
            3.143199920654297
          ]
        },
        {
          "atom_index": 3031,
          "name": "CG",
          "element": "C",
          "coord": [
            4.8572001457214355,
            3.031899929046631,
            3.060699939727783
          ]
        },
        {
          "atom_index": 3032,
          "name": "OD1",
          "element": "O",
          "coord": [
            4.810699939727783,
            2.9179999828338623,
            3.0813000202178955
          ]
        },
        {
          "atom_index": 3033,
          "name": "OD2",
          "element": "O",
          "coord": [
            4.944799900054932,
            3.0555999279022217,
            2.975600004196167
          ]
        }
      ]
    },
    {
      "id": "A:452",
      "chain": "A",
      "resseq": 452,
      "icode": "",
      "resname": "THR",
      "hetflag": " ",
      "sasa": 0.0,
      "atoms": [
        {
          "atom_index": 3034,
          "name": "N",
          "element": "N",
          "coord": [
            4.607699871063232,
            3.19950008392334,
            3.4214000701904297
          ]
        },
        {
          "atom_index": 3035,
          "name": "CA",
          "element": "C",
          "coord": [
            4.5584001541137695,
            3.294100046157837,
            3.520400047302246
          ]
        },
        {
          "atom_index": 3036,
          "name": "C",
          "element": "C",
          "coord": [
            4.660099983215332,
            3.3234000205993652,
            3.63070011138916
          ]
        },
        {
          "atom_index": 3037,
          "name": "O",
          "element": "O",
          "coord": [
            4.718599796295166,
            3.2311999797821045,
            3.686800003051758
          ]
        },
        {
          "atom_index": 3038,
          "name": "CB",
          "element": "C",
          "coord": [
            4.431000232696533,
            3.2360999584198,
            3.583199977874756
          ]
        },
        {
          "atom_index": 3039,
          "name": "OG1",
          "element": "O",
          "coord": [
            4.332099914550781,
            3.218899965286255,
            3.481300115585327
          ]
        },
        {
          "atom_index": 3040,
          "name": "CG2",
          "element": "C",
          "coord": [
            4.377200126647949,
            3.325500011444092,
            3.6921000480651855
          ]
        }
      ]
    },
    {
      "id": "A:453",
      "chain": "A",
      "resseq": 453,
      "icode": "",
      "resname": "ASP",
      "hetflag": " ",
      "sasa": 0.15985611081123352,
      "atoms": [
        {
          "atom_index": 3041,
          "name": "N",
          "element": "N",
          "coord": [
            4.680799961090088,
            3.451200008392334,
            3.662899971008301
          ]
        },
        {
          "atom_index": 3042,
          "name": "CA",
          "element": "C",
          "coord": [
            4.775700092315674,
            3.4860999584198,
            3.768399953842163
          ]
        },
        {
          "atom_index": 3043,
          "name": "C",
          "element": "C",
          "coord": [
            4.717400074005127,
            3.463399887084961,
            3.9077999591827393
          ]
        },
        {
          "atom_index": 3044,
          "name": "O",
          "element": "O",
          "coord": [
            4.600200176239014,
            3.4275999069213867,
            3.921999931335449
          ]
        },
        {
          "atom_index": 3045,
          "name": "CB",
          "element": "C",
          "coord": [
            4.8308000564575195,
            3.6294000148773193,
            3.7520999908447266
          ]
        },
        {
          "atom_index": 3046,
          "name": "CG",
          "element": "C",
          "coord": [
            4.723599910736084,
            3.7379000186920166,
            3.7614998817443848
          ]
        },
        {
          "atom_index": 3047,
          "name": "OD1",
          "element": "O",
          "coord": [
            4.61359977722168,
            3.7139999866485596,
            3.815500020980835
          ]
        },
        {
          "atom_index": 3048,
          "name": "OD2",
          "element": "O",
          "coord": [
            4.751800060272217,
            3.850399971008301,
            3.7155001163482666
          ]
        }
      ]
    },
    {
      "id": "A:454",
      "chain": "A",
      "resseq": 454,
      "icode": "",
      "resname": "GLN",
      "hetflag": " ",
      "sasa": 0.0,
      "atoms": [
        {
          "atom_index": 3049,
          "name": "N",
          "element": "N",
          "coord": [
            4.798399925231934,
            3.4874000549316406,
            4.0100998878479
          ]
        },
        {
          "atom_index": 3050,
          "name": "CA",
          "element": "C",
          "coord": [
            4.755000114440918,
            3.467600107192993,
            4.14769983291626
          ]
        },
        {
          "atom_index": 3051,
          "name": "C",
          "element": "C",
          "coord": [
            4.7256999015808105,
            3.598099946975708,
            4.217599868774414
          ]
        },
        {
          "atom_index": 3052,
          "name": "O",
          "element": "O",
          "coord": [
            4.7540998458862305,
            3.6133999824523926,
            4.33620023727417
          ]
        },
        {
          "atom_index": 3053,
          "name": "CB",
          "element": "C",
          "coord": [
            4.861800193786621,
            3.3931000232696533,
            4.22629976272583
          ]
        },
        {
          "atom_index": 3054,
          "name": "CG",
          "element": "C",
          "coord": [
            4.908199787139893,
            3.2653000354766846,
            4.163300037384033
          ]
        },
        {
          "atom_index": 3055,
          "name": "CD",
          "element": "C",
          "coord": [
            4.991799831390381,
            3.185699939727783,
            4.259399890899658
          ]
        },
        {
          "atom_index": 3056,
          "name": "OE1",
          "element": "O",
          "coord": [
            4.944799900054932,
            3.08870005607605,
            4.317500114440918
          ]
        },
        {
          "atom_index": 3057,
          "name": "NE2",
          "element": "N",
          "coord": [
            5.115699768066406,
            3.2288999557495117,
            4.2804999351501465
          ]
        }
      ]
    },
    {
      "id": "A:455",
      "chain": "A",
      "resseq": 455,
      "icode": "",
      "resname": "VAL",
      "hetflag": " ",
      "sasa": 0.45171648263931274,
      "atoms": [
        {
          "atom_index": 3058,
          "name": "N",
          "element": "N",
          "coord": [
            4.672100067138672,
            3.6933000087738037,
            4.142300128936768
          ]
        },
        {
          "atom_index": 3059,
          "name": "CA",
          "element": "C",
          "coord": [
            4.639100074768066,
            3.8236000537872314,
            4.1981000900268555
          ]
        },
        {
          "atom_index": 3060,
          "name": "C",
          "element": "C",
          "coord": [
            4.493800163269043,
            3.8264999389648438,
            4.241700172424316
          ]
        },
        {
          "atom_index": 3061,
          "name": "O",
          "element": "O",
          "coord": [
            4.401899814605713,
            3.83489990234375,
            4.159800052642822
          ]
        },
        {
          "atom_index": 3062,
          "name": "CB",
          "element": "C",
          "coord": [
            4.673299789428711,
            3.9377999305725098,
            4.098999977111816
          ]
        },
        {
          "atom_index": 3063,
          "name": "CG1",
          "element": "C",
          "coord": [
            4.639100074768066,
            4.073999881744385,
            4.15939998626709
          ]
        },
        {
          "atom_index": 3064,
          "name": "CG2",
          "element": "C",
          "coord": [
            4.821599960327148,
            3.933300018310547,
            4.063899993896484
          ]
        }
      ]
    },
    {
      "id": "A:456",
      "chain": "A",
      "resseq": 456,
      "icode": "",
      "resname": "TYR",
      "hetflag": " ",
      "sasa": 0.0,
      "atoms": [
        {
          "atom_index": 3065,
          "name": "N",
          "element": "N",
          "coord": [
            4.475800037384033,
            3.7959001064300537,
            4.369200229644775
          ]
        },
        {
          "atom_index": 3066,
          "name": "CA",
          "element": "C",
          "coord": [
            4.348100185394287,
            3.793800115585327,
            4.433300018310547
          ]
        },
        {
          "atom_index": 3067,
          "name": "C",
          "element": "C",
          "coord": [
            4.345300197601318,
            3.927299976348877,
            4.50439977645874
          ]
        },
        {
          "atom_index": 3068,
          "name": "O",
          "element": "O",
          "coord": [
            4.434599876403809,
            4.007400035858154,
            4.481900215148926
          ]
        },
        {
          "atom_index": 3069,
          "name": "CB",
          "element": "C",
          "coord": [
            4.337200164794922,
            3.6707000732421875,
            4.527200222015381
          ]
        },
        {
          "atom_index": 3070,
          "name": "CG",
          "element": "C",
          "coord": [
            4.3805999755859375,
            3.5425000190734863,
            4.458499908447266
          ]
        },
        {
          "atom_index": 3071,
          "name": "CD1",
          "element": "C",
          "coord": [
            4.35860013961792,
            3.523900032043457,
            4.321300029754639
          ]
        },
        {
          "atom_index": 3072,
          "name": "CD2",
          "element": "C",
          "coord": [
            4.44379997253418,
            3.440700054168701,
            4.5289998054504395
          ]
        },
        {
          "atom_index": 3073,
          "name": "CE1",
          "element": "C",
          "coord": [
            4.3983001708984375,
            3.4068000316619873,
            4.256700038909912
          ]
        },
        {
          "atom_index": 3074,
          "name": "CE2",
          "element": "C",
          "coord": [
            4.483699798583984,
            3.3225998878479004,
            4.464799880981445
          ]
        },
        {
          "atom_index": 3075,
          "name": "CZ",
          "element": "C",
          "coord": [
            4.460400104522705,
            3.3069000244140625,
            4.328700065612793
          ]
        },
        {
          "atom_index": 3076,
          "name": "OH",
          "element": "O",
          "coord": [
            4.496099948883057,
            3.1914000511169434,
            4.263800144195557
          ]
        }
      ]
    },
    {
      "id": "A:457",
      "chain": "A",
      "resseq": 457,
      "icode": "",
      "resname": "GLY",
      "hetflag": " ",
      "sasa": 0.0,
      "atoms": [
        {
          "atom_index": 3077,
          "name": "N",
          "element": "N",
          "coord": [
            4.24560022354126,
            3.960400104522705,
            4.584400177001953
          ]
        },
        {
          "atom_index": 3078,
          "name": "CA",
          "element": "C",
          "coord": [
            4.250899791717529,
            4.0920000076293945,
            4.647299766540527
          ]
        },
        {
          "atom_index": 3079,
          "name": "C",
          "element": "C",
          "coord": [
            4.27810001373291,
            4.093999862670898,
            4.79580020904541
          ]
        },
        {
          "atom_index": 3080,
          "name": "O",
          "element": "O",
          "coord": [
            4.372099876403809,
            4.032299995422363,
            4.847700119018555
          ]
        }
      ]
    },
    {
      "id": "A:458",
      "chain": "A",
      "resseq": 458,
      "icode": "",
      "resname": "ASN",
      "hetflag": " ",
      "sasa": 0.0,
      "atoms": [
        {
          "atom_index": 3081,
          "name": "N",
          "element": "N",
          "coord": [
            4.195000171661377,
            4.171299934387207,
            4.863699913024902
          ]
        },
        {
          "atom_index": 3082,
          "name": "CA",
          "element": "C",
          "coord": [
            4.203100204467773,
            4.1859002113342285,
            5.006800174713135
          ]
        },
        {
          "atom_index": 3083,
          "name": "C",
          "element": "C",
          "coord": [
            4.127399921417236,
            4.072500228881836,
            5.072500228881836
          ]
        },
        {
          "atom_index": 3084,
          "name": "O",
          "element": "O",
          "coord": [
            4.03410005569458,
            4.015999794006348,
            5.015699863433838
          ]
        },
        {
          "atom_index": 3085,
          "name": "CB",
          "element": "C",
          "coord": [
            4.1493000984191895,
            4.3221001625061035,
            5.0472002029418945
          ]
        },
        {
          "atom_index": 3086,
          "name": "CG",
          "element": "C",
          "coord": [
            4.228300094604492,
            4.434700012207031,
            4.984600067138672
          ]
        },
        {
          "atom_index": 3087,
          "name": "OD1",
          "element": "O",
          "coord": [
            4.176499843597412,
            4.511899948120117,
            4.904600143432617
          ]
        },
        {
          "atom_index": 3088,
          "name": "ND2",
          "element": "N",
          "coord": [
            4.356400012969971,
            4.441999912261963,
            5.017399787902832
          ]
        }
      ]
    },
    {
      "id": "A:459",
      "chain": "A",
      "resseq": 459,
      "icode": "",
      "resname": "ILE",
      "hetflag": " ",
      "sasa": 0.0,
      "atoms": [
        {
          "atom_index": 3089,
          "name": "N",
          "element": "N",
          "coord": [
            4.168099880218506,
            4.0416998863220215,
            5.194499969482422
          ]
        },
        {
          "atom_index": 3090,
          "name": "CA",
          "element": "C",
          "coord": [
            4.111999988555908,
            3.931999921798706,
            5.2708001136779785
          ]
        },
        {
          "atom_index": 3091,
          "name": "C",
          "element": "C",
          "coord": [
            4.009399890899658,
            3.9779999256134033,
            5.373700141906738
          ]
        },
        {
          "atom_index": 3092,
          "name": "O",
          "element": "O",
          "coord": [
            4.026899814605713,
            4.082300186157227,
            5.436200141906738
          ]
        },
        {
          "atom_index": 3093,
          "name": "CB",
          "element": "C",
          "coord": [
            4.22790002822876,
            3.859299898147583,
            5.341400146484375
          ]
        },
        {
          "atom_index": 3094,
          "name": "CG1",
          "element": "C",
          "coord": [
            4.338699817657471,
            3.831899881362915,
            5.239200115203857
          ]
        },
        {
          "atom_index": 3095,
          "name": "CG2",
          "element": "C",
          "coord": [
            4.179999828338623,
            3.731300115585327,
            5.406899929046631
          ]
        },
        {
          "atom_index": 3096,
          "name": "CD1",
          "element": "C",
          "coord": [
            4.469900131225586,
            3.7888998985290527,
            5.297900199890137
          ]
        }
      ]
    },
    {
      "id": "A:460",
      "chain": "A",
      "resseq": 460,
      "icode": "",
      "resname": "ALA",
      "hetflag": " ",
      "sasa": 0.0,
      "atoms": [
        {
          "atom_index": 3097,
          "name": "N",
          "element": "N",
          "coord": [
            3.8994998931884766,
            3.9042000770568848,
            5.385700225830078
          ]
        },
        {
          "atom_index": 3098,
          "name": "CA",
          "element": "C",
          "coord": [
            3.7976999282836914,
            3.936300039291382,
            5.484499931335449
          ]
        },
        {
          "atom_index": 3099,
          "name": "C",
          "element": "C",
          "coord": [
            3.849900007247925,
            3.8798000812530518,
            5.616199970245361
          ]
        },
        {
          "atom_index": 3100,
          "name": "O",
          "element": "O",
          "coord": [
            3.847899913787842,
            3.7592999935150146,
            5.637899875640869
          ]
        },
        {
          "atom_index": 3101,
          "name": "CB",
          "element": "C",
          "coord": [
            3.664799928665161,
            3.8724000453948975,
            5.447700023651123
          ]
        }
      ]
    },
    {
      "id": "A:461",
      "chain": "A",
      "resseq": 461,
      "icode": "",
      "resname": "THR",
      "hetflag": " ",
      "sasa": 0.0,
      "atoms": [
        {
          "atom_index": 3102,
          "name": "N",
          "element": "N",
          "coord": [
            3.9024999141693115,
            3.9672999382019043,
            5.701200008392334
          ]
        },
        {
          "atom_index": 3103,
          "name": "CA",
          "element": "C",
          "coord": [
            3.957900047302246,
            3.925100088119507,
            5.82919979095459
          ]
        },
        {
          "atom_index": 3104,
          "name": "C",
          "element": "C",
          "coord": [
            3.868000030517578,
            3.952500104904175,
            5.9496002197265625
          ]
        },
        {
          "atom_index": 3105,
          "name": "O",
          "element": "O",
          "coord": [
            3.769700050354004,
            4.027100086212158,
            5.941100120544434
          ]
        },
        {
          "atom_index": 3106,
          "name": "CB",
          "element": "C",
          "coord": [
            4.0971999168396,
            3.9885001182556152,
            5.853499889373779
          ]
        },
        {
          "atom_index": 3107,
          "name": "OG1",
          "element": "O",
          "coord": [
            4.086900234222412,
            4.131100177764893,
            5.848499774932861
          ]
        },
        {
          "atom_index": 3108,
          "name": "CG2",
          "element": "C",
          "coord": [
            4.1956000328063965,
            3.94350004196167,
            5.746600151062012
          ]
        }
      ]
    },
    {
      "id": "A:462",
      "chain": "A",
      "resseq": 462,
      "icode": "",
      "resname": "TYR",
      "hetflag": " ",
      "sasa": 0.0,
      "atoms": [
        {
          "atom_index": 3109,
          "name": "N",
          "element": "N",
          "coord": [
            3.899600028991699,
            3.8868000507354736,
            6.0605998039245605
          ]
        },
        {
          "atom_index": 3110,
          "name": "CA",
          "element": "C",
          "coord": [
            3.8250999450683594,
            3.9019999504089355,
            6.184500217437744
          ]
        },
        {
          "atom_index": 3111,
          "name": "C",
          "element": "C",
          "coord": [
            3.876199960708618,
            4.022600173950195,
            6.26230001449585
          ]
        },
        {
          "atom_index": 3112,
          "name": "O",
          "element": "O",
          "coord": [
            3.9958999156951904,
            4.034900188446045,
            6.285099983215332
          ]
        },
        {
          "atom_index": 3113,
          "name": "CB",
          "element": "C",
          "coord": [
            3.842099905014038,
            3.777600049972534,
            6.271200180053711
          ]
        },
        {
          "atom_index": 3114,
          "name": "CG",
          "element": "C",
          "coord": [
            3.7639000415802,
            3.784899950027466,
            6.399400234222412
          ]
        },
        {
          "atom_index": 3115,
          "name": "CD1",
          "element": "C",
          "coord": [
            3.6263999938964844,
            3.7651000022888184,
            6.399499893188477
          ]
        },
        {
          "atom_index": 3116,
          "name": "CD2",
          "element": "C",
          "coord": [
            3.82669997215271,
            3.8132998943328857,
            6.520400047302246
          ]
        },
        {
          "atom_index": 3117,
          "name": "CE1",
          "element": "C",
          "coord": [
            3.553100109100342,
            3.773400068283081,
            6.516499996185303
          ]
        },
        {
          "atom_index": 3118,
          "name": "CE2",
          "element": "C",
          "coord": [
            3.7539000511169434,
            3.822000026702881,
            6.637899875640869
          ]
        },
        {
          "atom_index": 3119,
          "name": "CZ",
          "element": "C",
          "coord": [
            3.6175999641418457,
            3.8017001152038574,
            6.635000228881836
          ]
        },
        {
          "atom_index": 3120,
          "name": "OH",
          "element": "O",
          "coord": [
            3.5471999645233154,
            3.809000015258789,
            6.751800060272217
          ]
        }
      ]
    },
    {
      "id": "A:463",
      "chain": "A",
      "resseq": 463,
      "icode": "",
      "resname": "ASN",
      "hetflag": " ",
      "sasa": 0.0,
      "atoms": [
        {
          "atom_index": 3121,
          "name": "N",
          "element": "N",
          "coord": [
            3.785099983215332,
            4.104899883270264,
            6.312600135803223
          ]
        },
        {
          "atom_index": 3122,
          "name": "CA",
          "element": "C",
          "coord": [
            3.825000047683716,
            4.222799777984619,
            6.389200210571289
          ]
        },
        {
          "atom_index": 3123,
          "name": "C",
          "element": "C",
          "coord": [
            3.787600040435791,
            4.207200050354004,
            6.536499977111816
          ]
        },
        {
          "atom_index": 3124,
          "name": "O",
          "element": "O",
          "coord": [
            3.6702001094818115,
            4.194900035858154,
            6.570300102233887
          ]
        },
        {
          "atom_index": 3125,
          "name": "CB",
          "element": "C",
          "coord": [
            3.760499954223633,
            4.348800182342529,
            6.330599784851074
          ]
        },
        {
          "atom_index": 3126,
          "name": "CG",
          "element": "C",
          "coord": [
            3.7985999584198,
            4.474800109863281,
            6.406400203704834
          ]
        },
        {
          "atom_index": 3127,
          "name": "OD1",
          "element": "O",
          "coord": [
            3.736299991607666,
            4.509399890899658,
            6.506499767303467
          ]
        },
        {
          "atom_index": 3128,
          "name": "ND2",
          "element": "N",
          "coord": [
            3.9007999897003174,
            4.5447998046875,
            6.358500003814697
          ]
        }
      ]
    },
    {
      "id": "A:464",
      "chain": "A",
      "resseq": 464,
      "icode": "",
      "resname": "PHE",
      "hetflag": " ",
      "sasa": 0.0,
      "atoms": [
        {
          "atom_index": 3129,
          "name": "N",
          "element": "N",
          "coord": [
            3.8877999782562256,
            4.203700065612793,
            6.623799800872803
          ]
        },
        {
          "atom_index": 3130,
          "name": "CA",
          "element": "C",
          "coord": [
            3.86299991607666,
            4.188199996948242,
            6.766900062561035
          ]
        },
        {
          "atom_index": 3131,
          "name": "C",
          "element": "C",
          "coord": [
            3.788800001144409,
            4.304100036621094,
            6.834799766540527
          ]
        },
        {
          "atom_index": 3132,
          "name": "O",
          "element": "O",
          "coord": [
            3.7200000286102295,
            4.282199859619141,
            6.933899879455566
          ]
        },
        {
          "atom_index": 3133,
          "name": "CB",
          "element": "C",
          "coord": [
            3.9925999641418457,
            4.151500225067139,
            6.840700149536133
          ]
        },
        {
          "atom_index": 3134,
          "name": "CG",
          "element": "C",
          "coord": [
            4.035799980163574,
            4.008699893951416,
            6.818299770355225
          ]
        },
        {
          "atom_index": 3135,
          "name": "CD1",
          "element": "C",
          "coord": [
            3.977799892425537,
            3.9052000045776367,
            6.891200065612793
          ]
        },
        {
          "atom_index": 3136,
          "name": "CD2",
          "element": "C",
          "coord": [
            4.129799842834473,
            3.9769999980926514,
            6.720699787139893
          ]
        },
        {
          "atom_index": 3137,
          "name": "CE1",
          "element": "C",
          "coord": [
            4.012599945068359,
            3.771899938583374,
            6.867099761962891
          ]
        },
        {
          "atom_index": 3138,
          "name": "CE2",
          "element": "C",
          "coord": [
            4.165200233459473,
            3.8441998958587646,
            6.695899963378906
          ]
        },
        {
          "atom_index": 3139,
          "name": "CZ",
          "element": "C",
          "coord": [
            4.106200218200684,
            3.741499900817871,
            6.769100189208984
          ]
        }
      ]
    },
    {
      "id": "A:465",
      "chain": "A",
      "resseq": 465,
      "icode": "",
      "resname": "GLU",
      "hetflag": " ",
      "sasa": 0.0,
      "atoms": [
        {
          "atom_index": 3140,
          "name": "N",
          "element": "N",
          "coord": [
            3.7985000610351562,
            4.424799919128418,
            6.779099941253662
          ]
        },
        {
          "atom_index": 3141,
          "name": "CA",
          "element": "C",
          "coord": [
            3.7286999225616455,
            4.5406999588012695,
            6.836100101470947
          ]
        },
        {
          "atom_index": 3142,
          "name": "C",
          "element": "C",
          "coord": [
            3.5780999660491943,
            4.517600059509277,
            6.831900119781494
          ]
        },
        {
          "atom_index": 3143,
          "name": "O",
          "element": "O",
          "coord": [
            3.5088999271392822,
            4.529099941253662,
            6.9328999519348145
          ]
        },
        {
          "atom_index": 3144,
          "name": "CB",
          "element": "C",
          "coord": [
            3.75570011138916,
            4.668499946594238,
            6.756100177764893
          ]
        },
        {
          "atom_index": 3145,
          "name": "CG",
          "element": "C",
          "coord": [
            3.898400068283081,
            4.717599868774414,
            6.75029993057251
          ]
        },
        {
          "atom_index": 3146,
          "name": "CD",
          "element": "C",
          "coord": [
            3.908600091934204,
            4.8495001792907715,
            6.67549991607666
          ]
        },
        {
          "atom_index": 3147,
          "name": "OE1",
          "element": "O",
          "coord": [
            3.8887999057769775,
            4.850100040435791,
            6.5518999099731445
          ]
        },
        {
          "atom_index": 3148,
          "name": "OE2",
          "element": "O",
          "coord": [
            3.9346001148223877,
            4.953100204467773,
            6.7403998374938965
          ]
        }
      ]
    },
    {
      "id": "A:466",
      "chain": "A",
      "resseq": 466,
      "icode": "",
      "resname": "ASN",
      "hetflag": " ",
      "sasa": 0.0,
      "atoms": [
        {
          "atom_index": 3149,
          "name": "N",
          "element": "N",
          "coord": [
            3.526900053024292,
            4.495200157165527,
            6.711299896240234
          ]
        },
        {
          "atom_index": 3150,
          "name": "CA",
          "element": "C",
          "coord": [
            3.3840999603271484,
            4.473499774932861,
            6.692399978637695
          ]
        },
        {
          "atom_index": 3151,
          "name": "C",
          "element": "C",
          "coord": [
            3.3410000801086426,
            4.328000068664551,
            6.6803998947143555
          ]
        },
        {
          "atom_index": 3152,
          "name": "O",
          "element": "O",
          "coord": [
            3.2216999530792236,
            4.299300193786621,
            6.677499771118164
          ]
        },
        {
          "atom_index": 3153,
          "name": "CB",
          "element": "C",
          "coord": [
            3.331399917602539,
            4.555300235748291,
            6.573599815368652
          ]
        },
        {
          "atom_index": 3154,
          "name": "CG",
          "element": "C",
          "coord": [
            3.4110000133514404,
            4.533899784088135,
            6.446000099182129
          ]
        },
        {
          "atom_index": 3155,
          "name": "OD1",
          "element": "O",
          "coord": [
            3.444700002670288,
            4.421299934387207,
            6.4095001220703125
          ]
        },
        {
          "atom_index": 3156,
          "name": "ND2",
          "element": "N",
          "coord": [
            3.4382998943328857,
            4.643099784851074,
            6.375
          ]
        }
      ]
    },
    {
      "id": "A:467",
      "chain": "A",
      "resseq": 467,
      "icode": "",
      "resname": "GLY",
      "hetflag": " ",
      "sasa": 0.0,
      "atoms": [
        {
          "atom_index": 3157,
          "name": "N",
          "element": "N",
          "coord": [
            3.4368999004364014,
            4.236400127410889,
            6.6757001876831055
          ]
        },
        {
          "atom_index": 3158,
          "name": "CA",
          "element": "C",
          "coord": [
            3.4035000801086426,
            4.095300197601318,
            6.665299892425537
          ]
        },
        {
          "atom_index": 3159,
          "name": "C",
          "element": "C",
          "coord": [
            3.3215999603271484,
            4.060100078582764,
            6.542500019073486
          ]
        },
        {
          "atom_index": 3160,
          "name": "O",
          "element": "O",
          "coord": [
            3.221100091934204,
            3.989799976348877,
            6.55210018157959
          ]
        }
      ]
    },
    {
      "id": "A:468",
      "chain": "A",
      "resseq": 468,
      "icode": "",
      "resname": "ARG",
      "hetflag": " ",
      "sasa": 2.943624258041382,
      "atoms": [
        {
          "atom_index": 3161,
          "name": "N",
          "element": "N",
          "coord": [
            3.3610999584198,
            4.115099906921387,
            6.427999973297119
          ]
        },
        {
          "atom_index": 3162,
          "name": "CA",
          "element": "C",
          "coord": [
            3.293800115585327,
            4.088699817657471,
            6.301400184631348
          ]
        },
        {
          "atom_index": 3163,
          "name": "C",
          "element": "C",
          "coord": [
            3.398900032043457,
            4.067299842834473,
            6.193900108337402
          ]
        },
        {
          "atom_index": 3164,
          "name": "O",
          "element": "O",
          "coord": [
            3.5114998817443848,
            4.116199970245361,
            6.2052998542785645
          ]
        },
        {
          "atom_index": 3165,
          "name": "CB",
          "element": "C",
          "coord": [
            3.2012999057769775,
            4.204699993133545,
            6.262499809265137
          ]
        },
        {
          "atom_index": 3166,
          "name": "CG",
          "element": "C",
          "coord": [
            3.075000047683716,
            4.21019983291626,
            6.3460001945495605
          ]
        },
        {
          "atom_index": 3167,
          "name": "CD",
          "element": "C",
          "coord": [
            2.9876999855041504,
            4.330399990081787,
            6.3171000480651855
          ]
        },
        {
          "atom_index": 3168,
          "name": "NE",
          "element": "N",
          "coord": [
            2.885499954223633,
            4.3420000076293945,
            6.42080020904541
          ]
        },
        {
          "atom_index": 3169,
          "name": "CZ",
          "element": "C",
          "coord": [
            2.7704999446868896,
            4.40749979019165,
            6.408100128173828
          ]
        },
        {
          "atom_index": 3170,
          "name": "NH1",
          "element": "N",
          "coord": [
            2.7399001121520996,
            4.469099998474121,
            6.2947001457214355
          ]
        },
        {
          "atom_index": 3171,
          "name": "NH2",
          "element": "N",
          "coord": [
            2.686500072479248,
            4.412700176239014,
            6.510799884796143
          ]
        }
      ]
    },
    {
      "id": "A:469",
      "chain": "A",
      "resseq": 469,
      "icode": "",
      "resname": "VAL",
      "hetflag": " ",
      "sasa": 0.0,
      "atoms": [
        {
          "atom_index": 3172,
          "name": "N",
          "element": "N",
          "coord": [
            3.3635001182556152,
            3.989000082015991,
            6.092899799346924
          ]
        },
        {
          "atom_index": 3173,
          "name": "CA",
          "element": "C",
          "coord": [
            3.4523000717163086,
            3.9595999717712402,
            5.981299877166748
          ]
        },
        {
          "atom_index": 3174,
          "name": "C",
          "element": "C",
          "coord": [
            3.4245998859405518,
            4.063399791717529,
            5.873300075531006
          ]
        },
        {
          "atom_index": 3175,
          "name": "O",
          "element": "O",
          "coord": [
            3.3097000122070312,
            4.08650016784668,
            5.836299896240234
          ]
        },
        {
          "atom_index": 3176,
          "name": "CB",
          "element": "C",
          "coord": [
            3.4268999099731445,
            3.8173999786376953,
            5.926700115203857
          ]
        },
        {
          "atom_index": 3177,
          "name": "CG1",
          "element": "C",
          "coord": [
            3.5099000930786133,
            3.79229998588562,
            5.801700115203857
          ]
        },
        {
          "atom_index": 3178,
          "name": "CG2",
          "element": "C",
          "coord": [
            3.4602999687194824,
            3.714600086212158,
            6.033599853515625
          ]
        }
      ]
    },
    {
      "id": "A:470",
      "chain": "A",
      "resseq": 470,
      "icode": "",
      "resname": "ARG",
      "hetflag": " ",
      "sasa": 1.899112343788147,
      "atoms": [
        {
          "atom_index": 3179,
          "name": "N",
          "element": "N",
          "coord": [
            3.5292000770568848,
            4.127200126647949,
            5.823200225830078
          ]
        },
        {
          "atom_index": 3180,
          "name": "CA",
          "element": "C",
          "coord": [
            3.5102999210357666,
            4.229700088500977,
            5.722099781036377
          ]
        },
        {
          "atom_index": 3181,
          "name": "C",
          "element": "C",
          "coord": [
            3.6296000480651855,
            4.237800121307373,
            5.628300189971924
          ]
        },
        {
          "atom_index": 3182,
          "name": "O",
          "element": "O",
          "coord": [
            3.7402000427246094,
            4.200500011444092,
            5.664999961853027
          ]
        },
        {
          "atom_index": 3183,
          "name": "CB",
          "element": "C",
          "coord": [
            3.488300085067749,
            4.364200115203857,
            5.791399955749512
          ]
        },
        {
          "atom_index": 3184,
          "name": "CG",
          "element": "C",
          "coord": [
            3.4286999702453613,
            4.471399784088135,
            5.70359992980957
          ]
        },
        {
          "atom_index": 3185,
          "name": "CD",
          "element": "C",
          "coord": [
            3.519700050354004,
            4.592400074005127,
            5.697700023651123
          ]
        },
        {
          "atom_index": 3186,
          "name": "NE",
          "element": "N",
          "coord": [
            3.4612998962402344,
            4.701000213623047,
            5.61959981918335
          ]
        },
        {
          "atom_index": 3187,
          "name": "CZ",
          "element": "C",
          "coord": [
            3.432300090789795,
            4.693600177764893,
            5.489999771118164
          ]
        },
        {
          "atom_index": 3188,
          "name": "NH1",
          "element": "N",
          "coord": [
            3.4560000896453857,
            4.582399845123291,
            5.421500205993652
          ]
        },
        {
          "atom_index": 3189,
          "name": "NH2",
          "element": "N",
          "coord": [
            3.378999948501587,
            4.798099994659424,
            5.428699970245361
          ]
        }
      ]
    },
    {
      "id": "A:471",
      "chain": "A",
      "resseq": 471,
      "icode": "",
      "resname": "VAL",
      "hetflag": " ",
      "sasa": 0.0,
      "atoms": [
        {
          "atom_index": 3190,
          "name": "N",
          "element": "N",
          "coord": [
            3.605299949645996,
            4.280300140380859,
            5.5046000480651855
          ]
        },
        {
          "atom_index": 3191,
          "name": "CA",
          "element": "C",
          "coord": [
            3.7137999534606934,
            4.293399810791016,
            5.408299922943115
          ]
        },
        {
          "atom_index": 3192,
          "name": "C",
          "element": "C",
          "coord": [
            3.8076000213623047,
            4.400300025939941,
            5.4618000984191895
          ]
        },
        {
          "atom_index": 3193,
          "name": "O",
          "element": "O",
          "coord": [
            3.7674999237060547,
            4.514500141143799,
            5.48199987411499
          ]
        },
        {
          "atom_index": 3194,
          "name": "CB",
          "element": "C",
          "coord": [
            3.6637001037597656,
            4.333700180053711,
            5.2677998542785645
          ]
        },
        {
          "atom_index": 3195,
          "name": "CG1",
          "element": "C",
          "coord": [
            3.7811999320983887,
            4.343500137329102,
            5.171000003814697
          ]
        },
        {
          "atom_index": 3196,
          "name": "CG2",
          "element": "C",
          "coord": [
            3.5620999336242676,
            4.232500076293945,
            5.217199802398682
          ]
        }
      ]
    },
    {
      "id": "A:472",
      "chain": "A",
      "resseq": 472,
      "icode": "",
      "resname": "ASP",
      "hetflag": " ",
      "sasa": 0.0,
      "atoms": [
        {
          "atom_index": 3197,
          "name": "N",
          "element": "N",
          "coord": [
            3.931999921798706,
            4.360400199890137,
            5.48360013961792
          ]
        },
        {
          "atom_index": 3198,
          "name": "CA",
          "element": "C",
          "coord": [
            4.036300182342529,
            4.446300029754639,
            5.537199974060059
          ]
        },
        {
          "atom_index": 3199,
          "name": "C",
          "element": "C",
          "coord": [
            4.126399993896484,
            4.495800018310547,
            5.423999786376953
          ]
        },
        {
          "atom_index": 3200,
          "name": "O",
          "element": "O",
          "coord": [
            4.189899921417236,
            4.416299819946289,
            5.354899883270264
          ]
        },
        {
          "atom_index": 3201,
          "name": "CB",
          "element": "C",
          "coord": [
            4.115499973297119,
            4.364999771118164,
            5.640699863433838
          ]
        },
        {
          "atom_index": 3202,
          "name": "CG",
          "element": "C",
          "coord": [
            4.238500118255615,
            4.437099933624268,
            5.69350004196167
          ]
        },
        {
          "atom_index": 3203,
          "name": "OD1",
          "element": "O",
          "coord": [
            4.242400169372559,
            4.5619001388549805,
            5.695199966430664
          ]
        },
        {
          "atom_index": 3204,
          "name": "OD2",
          "element": "O",
          "coord": [
            4.331999778747559,
            4.366600036621094,
            5.736100196838379
          ]
        }
      ]
    },
    {
      "id": "A:473",
      "chain": "A",
      "resseq": 473,
      "icode": "",
      "resname": "THR",
      "hetflag": " ",
      "sasa": 2.5348939895629883,
      "atoms": [
        {
          "atom_index": 3205,
          "name": "N",
          "element": "N",
          "coord": [
            4.129899978637695,
            4.627500057220459,
            5.4045000076293945
          ]
        },
        {
          "atom_index": 3206,
          "name": "CA",
          "element": "C",
          "coord": [
            4.2118000984191895,
            4.688199996948242,
            5.299699783325195
          ]
        },
        {
          "atom_index": 3207,
          "name": "C",
          "element": "C",
          "coord": [
            4.361499786376953,
            4.67549991607666,
            5.327899932861328
          ]
        },
        {
          "atom_index": 3208,
          "name": "O",
          "element": "O",
          "coord": [
            4.443999767303467,
            4.700799942016602,
            5.240300178527832
          ]
        },
        {
          "atom_index": 3209,
          "name": "CB",
          "element": "C",
          "coord": [
            4.167500019073486,
            4.834000110626221,
            5.276400089263916
          ]
        },
        {
          "atom_index": 3210,
          "name": "OG1",
          "element": "O",
          "coord": [
            4.157400131225586,
            4.901100158691406,
            5.402400016784668
          ]
        },
        {
          "atom_index": 3211,
          "name": "CG2",
          "element": "C",
          "coord": [
            4.032899856567383,
            4.838600158691406,
            5.206299781799316
          ]
        }
      ]
    },
    {
      "id": "A:474",
      "chain": "A",
      "resseq": 474,
      "icode": "",
      "resname": "GLY",
      "hetflag": " ",
      "sasa": 0.22585824131965637,
      "atoms": [
        {
          "atom_index": 3212,
          "name": "N",
          "element": "N",
          "coord": [
            4.395400047302246,
            4.638400077819824,
            5.451300144195557
          ]
        },
        {
          "atom_index": 3213,
          "name": "CA",
          "element": "C",
          "coord": [
            4.534800052642822,
            4.622399806976318,
            5.488399982452393
          ]
        },
        {
          "atom_index": 3214,
          "name": "C",
          "element": "C",
          "coord": [
            4.586299896240234,
            4.481100082397461,
            5.467599868774414
          ]
        },
        {
          "atom_index": 3215,
          "name": "O",
          "element": "O",
          "coord": [
            4.706099987030029,
            4.456200122833252,
            5.479899883270264
          ]
        }
      ]
    },
    {
      "id": "A:475",
      "chain": "A",
      "resseq": 475,
      "icode": "",
      "resname": "SER",
      "hetflag": " ",
      "sasa": 0.0,
      "atoms": [
        {
          "atom_index": 3216,
          "name": "N",
          "element": "N",
          "coord": [
            4.494999885559082,
            4.386600017547607,
            5.447000026702881
          ]
        },
        {
          "atom_index": 3217,
          "name": "CA",
          "element": "C",
          "coord": [
            4.53249979019165,
            4.247099876403809,
            5.423900127410889
          ]
        },
        {
          "atom_index": 3218,
          "name": "C",
          "element": "C",
          "coord": [
            4.517899990081787,
            4.2144999504089355,
            5.276000022888184
          ]
        },
        {
          "atom_index": 3219,
          "name": "O",
          "element": "O",
          "coord": [
            4.411600112915039,
            4.234899997711182,
            5.218299865722656
          ]
        },
        {
          "atom_index": 3220,
          "name": "CB",
          "element": "C",
          "coord": [
            4.444200038909912,
            4.1528000831604,
            5.5055999755859375
          ]
        },
        {
          "atom_index": 3221,
          "name": "OG",
          "element": "O",
          "coord": [
            4.468200206756592,
            4.168799877166748,
            5.644100189208984
          ]
        }
      ]
    },
    {
      "id": "A:476",
      "chain": "A",
      "resseq": 476,
      "icode": "",
      "resname": "ASN",
      "hetflag": " ",
      "sasa": 0.0,
      "atoms": [
        {
          "atom_index": 3222,
          "name": "N",
          "element": "N",
          "coord": [
            4.622200012207031,
            4.157400131225586,
            5.216899871826172
          ]
        },
        {
          "atom_index": 3223,
          "name": "CA",
          "element": "C",
          "coord": [
            4.61899995803833,
            4.124300003051758,
            5.07480001449585
          ]
        },
        {
          "atom_index": 3224,
          "name": "C",
          "element": "C",
          "coord": [
            4.67549991607666,
            3.985100030899048,
            5.047900199890137
          ]
        },
        {
          "atom_index": 3225,
          "name": "O",
          "element": "O",
          "coord": [
            4.779699802398682,
            3.9479000568389893,
            5.101900100708008
          ]
        },
        {
          "atom_index": 3226,
          "name": "CB",
          "element": "C",
          "coord": [
            4.697199821472168,
            4.229499816894531,
            4.995800018310547
          ]
        },
        {
          "atom_index": 3227,
          "name": "CG",
          "element": "C",
          "coord": [
            4.677499771118164,
            4.216400146484375,
            4.846700191497803
          ]
        },
        {
          "atom_index": 3228,
          "name": "OD1",
          "element": "O",
          "coord": [
            4.715199947357178,
            4.116000175476074,
            4.787600040435791
          ]
        },
        {
          "atom_index": 3229,
          "name": "ND2",
          "element": "N",
          "coord": [
            4.612599849700928,
            4.315999984741211,
            4.786200046539307
          ]
        }
      ]
    },
    {
      "id": "A:477",
      "chain": "A",
      "resseq": 477,
      "icode": "",
      "resname": "TRP",
      "hetflag": " ",
      "sasa": 0.0,
      "atoms": [
        {
          "atom_index": 3230,
          "name": "N",
          "element": "N",
          "coord": [
            4.603600025177002,
            3.906899929046631,
            4.968100070953369
          ]
        },
        {
          "atom_index": 3231,
          "name": "CA",
          "element": "C",
          "coord": [
            4.644999980926514,
            3.7713000774383545,
            4.933499813079834
          ]
        },
        {
          "atom_index": 3232,
          "name": "C",
          "element": "C",
          "coord": [
            4.7870001792907715,
            3.7560999393463135,
            4.88070011138916
          ]
        },
        {
          "atom_index": 3233,
          "name": "O",
          "element": "O",
          "coord": [
            4.853799819946289,
            3.656599998474121,
            4.909999847412109
          ]
        },
        {
          "atom_index": 3234,
          "name": "CB",
          "element": "C",
          "coord": [
            4.54640007019043,
            3.710200071334839,
            4.834499835968018
          ]
        },
        {
          "atom_index": 3235,
          "name": "CG",
          "element": "C",
          "coord": [
            4.423500061035156,
            3.6619999408721924,
            4.9004998207092285
          ]
        },
        {
          "atom_index": 3236,
          "name": "CD1",
          "element": "C",
          "coord": [
            4.297699928283691,
            3.7105000019073486,
            4.884500026702881
          ]
        },
        {
          "atom_index": 3237,
          "name": "CD2",
          "element": "C",
          "coord": [
            4.41480016708374,
            3.55679988861084,
            4.9969000816345215
          ]
        },
        {
          "atom_index": 3238,
          "name": "NE1",
          "element": "N",
          "coord": [
            4.21019983291626,
            3.6417999267578125,
            4.964700222015381
          ]
        },
        {
          "atom_index": 3239,
          "name": "CE2",
          "element": "C",
          "coord": [
            4.279399871826172,
            3.5462000370025635,
            5.03439998626709
          ]
        },
        {
          "atom_index": 3240,
          "name": "CE3",
          "element": "C",
          "coord": [
            4.507999897003174,
            3.4690001010894775,
            5.053999900817871
          ]
        },
        {
          "atom_index": 3241,
          "name": "CZ2",
          "element": "C",
          "coord": [
            4.234600067138672,
            3.4530999660491943,
            5.128799915313721
          ]
        },
        {
          "atom_index": 3242,
          "name": "CZ3",
          "element": "C",
          "coord": [
            4.463900089263916,
            3.376199960708618,
            5.14769983291626
          ]
        },
        {
          "atom_index": 3243,
          "name": "CH2",
          "element": "C",
          "coord": [
            4.328000068664551,
            3.3684000968933105,
            5.183300018310547
          ]
        }
      ]
    },
    {
      "id": "A:478",
      "chain": "A",
      "resseq": 478,
      "icode": "",
      "resname": "SER",
      "hetflag": " ",
      "sasa": 0.29038915038108826,
      "atoms": [
        {
          "atom_index": 3244,
          "name": "N",
          "element": "N",
          "coord": [
            4.833799839019775,
            3.855799913406372,
            4.806600093841553
          ]
        },
        {
          "atom_index": 3245,
          "name": "CA",
          "element": "C",
          "coord": [
            4.967899799346924,
            3.8547000885009766,
            4.749100208282471
          ]
        },
        {
          "atom_index": 3246,
          "name": "C",
          "element": "C",
          "coord": [
            5.077700138092041,
            3.848400115966797,
            4.854800224304199
          ]
        },
        {
          "atom_index": 3247,
          "name": "O",
          "element": "O",
          "coord": [
            5.188199996948242,
            3.800299882888794,
            4.828700065612793
          ]
        },
        {
          "atom_index": 3248,
          "name": "CB",
          "element": "C",
          "coord": [
            4.987800121307373,
            3.976900100708008,
            4.65910005569458
          ]
        },
        {
          "atom_index": 3249,
          "name": "OG",
          "element": "O",
          "coord": [
            4.918900012969971,
            3.9602999687194824,
            4.536399841308594
          ]
        }
      ]
    },
    {
      "id": "A:479",
      "chain": "A",
      "resseq": 479,
      "icode": "",
      "resname": "GLU",
      "hetflag": " ",
      "sasa": 1.7092328071594238,
      "atoms": [
        {
          "atom_index": 3250,
          "name": "N",
          "element": "N",
          "coord": [
            5.046899795532227,
            3.897200107574463,
            4.9741997718811035
          ]
        },
        {
          "atom_index": 3251,
          "name": "CA",
          "element": "C",
          "coord": [
            5.141300201416016,
            3.8973000049591064,
            5.085100173950195
          ]
        },
        {
          "atom_index": 3252,
          "name": "C",
          "element": "C",
          "coord": [
            5.140200138092041,
            3.760200023651123,
            5.153299808502197
          ]
        },
        {
          "atom_index": 3253,
          "name": "O",
          "element": "O",
          "coord": [
            5.240699768066406,
            3.7151999473571777,
            5.207699775695801
          ]
        },
        {
          "atom_index": 3254,
          "name": "CB",
          "element": "C",
          "coord": [
            5.10099983215332,
            4.0071001052856445,
            5.1844000816345215
          ]
        },
        {
          "atom_index": 3255,
          "name": "CG",
          "element": "C",
          "coord": [
            5.095699787139893,
            4.145599842071533,
            5.11959981918335
          ]
        },
        {
          "atom_index": 3256,
          "name": "CD",
          "element": "C",
          "coord": [
            5.017499923706055,
            4.24970006942749,
            5.198500156402588
          ]
        },
        {
          "atom_index": 3257,
          "name": "OE1",
          "element": "O",
          "coord": [
            4.973899841308594,
            4.222799777984619,
            5.312699794769287
          ]
        },
        {
          "atom_index": 3258,
          "name": "OE2",
          "element": "O",
          "coord": [
            4.999800205230713,
            4.360599994659424,
            5.144000053405762
          ]
        }
      ]
    },
    {
      "id": "A:480",
      "chain": "A",
      "resseq": 480,
      "icode": "",
      "resname": "VAL",
      "hetflag": " ",
      "sasa": 0.0,
      "atoms": [
        {
          "atom_index": 3259,
          "name": "N",
          "element": "N",
          "coord": [
            5.026400089263916,
            3.6926000118255615,
            5.142099857330322
          ]
        },
        {
          "atom_index": 3260,
          "name": "CA",
          "element": "C",
          "coord": [
            5.002099990844727,
            3.5622000694274902,
            5.2027997970581055
          ]
        },
        {
          "atom_index": 3261,
          "name": "C",
          "element": "C",
          "coord": [
            5.047900199890137,
            3.437700033187866,
            5.125699996948242
          ]
        },
        {
          "atom_index": 3262,
          "name": "O",
          "element": "O",
          "coord": [
            5.112100124359131,
            3.34879994392395,
            5.182400226593018
          ]
        },
        {
          "atom_index": 3263,
          "name": "CB",
          "element": "C",
          "coord": [
            4.85129976272583,
            3.5480000972747803,
            5.233699798583984
          ]
        },
        {
          "atom_index": 3264,
          "name": "CG1",
          "element": "C",
          "coord": [
            4.819499969482422,
            3.4103000164031982,
            5.287399768829346
          ]
        },
        {
          "atom_index": 3265,
          "name": "CG2",
          "element": "C",
          "coord": [
            4.808700084686279,
            3.654900074005127,
            5.332600116729736
          ]
        }
      ]
    },
    {
      "id": "A:481",
      "chain": "A",
      "resseq": 481,
      "icode": "",
      "resname": "LEU",
      "hetflag": " ",
      "sasa": 0.0,
      "atoms": [
        {
          "atom_index": 3266,
          "name": "N",
          "element": "N",
          "coord": [
            5.01140022277832,
            3.4293999671936035,
            4.998199939727783
          ]
        },
        {
          "atom_index": 3267,
          "name": "CA",
          "element": "C",
          "coord": [
            5.04580020904541,
            3.3136000633239746,
            4.916200160980225
          ]
        },
        {
          "atom_index": 3268,
          "name": "C",
          "element": "C",
          "coord": [
            5.191299915313721,
            3.265899896621704,
            4.918900012969971
          ]
        },
        {
          "atom_index": 3269,
          "name": "O",
          "element": "O",
          "coord": [
            5.2154998779296875,
            3.1461000442504883,
            4.9293999671936035
          ]
        },
        {
          "atom_index": 3270,
          "name": "CB",
          "element": "C",
          "coord": [
            4.9959001541137695,
            3.3320999145507812,
            4.772200107574463
          ]
        },
        {
          "atom_index": 3271,
          "name": "CG",
          "element": "C",
          "coord": [
            4.844299793243408,
            3.349900007247925,
            4.7555999755859375
          ]
        },
        {
          "atom_index": 3272,
          "name": "CD1",
          "element": "C",
          "coord": [
            4.809999942779541,
            3.365600109100342,
            4.608699798583984
          ]
        },
        {
          "atom_index": 3273,
          "name": "CD2",
          "element": "C",
          "coord": [
            4.768499851226807,
            3.2318999767303467,
            4.815400123596191
          ]
        }
      ]
    },
    {
      "id": "A:482",
      "chain": "A",
      "resseq": 482,
      "icode": "",
      "resname": "PRO",
      "hetflag": " ",
      "sasa": 1.0324947834014893,
      "atoms": [
        {
          "atom_index": 3274,
          "name": "N",
          "element": "N",
          "coord": [
            5.29010009765625,
            3.3573999404907227,
            4.911399841308594
          ]
        },
        {
          "atom_index": 3275,
          "name": "CA",
          "element": "C",
          "coord": [
            5.428599834442139,
            3.308799982070923,
            4.914100170135498
          ]
        },
        {
          "atom_index": 3276,
          "name": "C",
          "element": "C",
          "coord": [
            5.466599941253662,
            3.232599973678589,
            5.041200160980225
          ]
        },
        {
          "atom_index": 3277,
          "name": "O",
          "element": "O",
          "coord": [
            5.545499801635742,
            3.138000011444092,
            5.035900115966797
          ]
        },
        {
          "atom_index": 3278,
          "name": "CB",
          "element": "C",
          "coord": [
            5.5100998878479,
            3.437299966812134,
            4.900899887084961
          ]
        },
        {
          "atom_index": 3279,
          "name": "CG",
          "element": "C",
          "coord": [
            5.420899868011475,
            3.5262999534606934,
            4.822299957275391
          ]
        },
        {
          "atom_index": 3280,
          "name": "CD",
          "element": "C",
          "coord": [
            5.287099838256836,
            3.5027999877929688,
            4.887700080871582
          ]
        }
      ]
    },
    {
      "id": "A:483",
      "chain": "A",
      "resseq": 483,
      "icode": "",
      "resname": "GLN",
      "hetflag": " ",
      "sasa": 0.0,
      "atoms": [
        {
          "atom_index": 3281,
          "name": "N",
          "element": "N",
          "coord": [
            5.414599895477295,
            3.277600049972534,
            5.155099868774414
          ]
        },
        {
          "atom_index": 3282,
          "name": "CA",
          "element": "C",
          "coord": [
            5.442599773406982,
            3.214900016784668,
            5.284200191497803
          ]
        },
        {
          "atom_index": 3283,
          "name": "C",
          "element": "C",
          "coord": [
            5.375800132751465,
            3.078000068664551,
            5.29580020904541
          ]
        },
        {
          "atom_index": 3284,
          "name": "O",
          "element": "O",
          "coord": [
            5.436699867248535,
            2.9832000732421875,
            5.344900131225586
          ]
        },
        {
          "atom_index": 3285,
          "name": "CB",
          "element": "C",
          "coord": [
            5.399499893188477,
            3.3076999187469482,
            5.398399829864502
          ]
        },
        {
          "atom_index": 3286,
          "name": "CG",
          "element": "C",
          "coord": [
            5.4766998291015625,
            3.4400999546051025,
            5.401700019836426
          ]
        },
        {
          "atom_index": 3287,
          "name": "CD",
          "element": "C",
          "coord": [
            5.417500019073486,
            3.54259991645813,
            5.497399806976318
          ]
        },
        {
          "atom_index": 3288,
          "name": "OE1",
          "element": "O",
          "coord": [
            5.3059000968933105,
            3.526700019836426,
            5.546500205993652
          ]
        },
        {
          "atom_index": 3289,
          "name": "NE2",
          "element": "N",
          "coord": [
            5.493199825286865,
            3.648200035095215,
            5.524799823760986
          ]
        }
      ]
    },
    {
      "id": "A:484",
      "chain": "A",
      "resseq": 484,
      "icode": "",
      "resname": "ILE",
      "hetflag": " ",
      "sasa": 0.0,
      "atoms": [
        {
          "atom_index": 3290,
          "name": "N",
          "element": "N",
          "coord": [
            5.251100063323975,
            3.0690999031066895,
            5.25029993057251
          ]
        },
        {
          "atom_index": 3291,
          "name": "CA",
          "element": "C",
          "coord": [
            5.176400184631348,
            2.9433999061584473,
            5.251999855041504
          ]
        },
        {
          "atom_index": 3292,
          "name": "C",
          "element": "C",
          "coord": [
            5.252600193023682,
            2.8413000106811523,
            5.167699813842773
          ]
        },
        {
          "atom_index": 3293,
          "name": "O",
          "element": "O",
          "coord": [
            5.27209997177124,
            2.7274999618530273,
            5.2083001136779785
          ]
        },
        {
          "atom_index": 3294,
          "name": "CB",
          "element": "C",
          "coord": [
            5.03439998626709,
            2.962100028991699,
            5.190899848937988
          ]
        },
        {
          "atom_index": 3295,
          "name": "CG1",
          "element": "C",
          "coord": [
            4.94320011138916,
            3.036099910736084,
            5.28879976272583
          ]
        },
        {
          "atom_index": 3296,
          "name": "CG2",
          "element": "C",
          "coord": [
            4.973800182342529,
            2.827699899673462,
            5.151000022888184
          ]
        },
        {
          "atom_index": 3297,
          "name": "CD1",
          "element": "C",
          "coord": [
            4.807300090789795,
            3.070199966430664,
            5.231299877166748
          ]
        }
      ]
    },
    {
      "id": "A:485",
      "chain": "A",
      "resseq": 485,
      "icode": "",
      "resname": "GLN",
      "hetflag": " ",
      "sasa": 0.0,
      "atoms": [
        {
          "atom_index": 3298,
          "name": "N",
          "element": "N",
          "coord": [
            5.295499801635742,
            2.885200023651123,
            5.049799919128418
          ]
        },
        {
          "atom_index": 3299,
          "name": "CA",
          "element": "C",
          "coord": [
            5.36870002746582,
            2.8013999462127686,
            4.9552998542785645
          ]
        },
        {
          "atom_index": 3300,
          "name": "C",
          "element": "C",
          "coord": [
            5.505799770355225,
            2.753200054168701,
            5.002299785614014
          ]
        },
        {
          "atom_index": 3301,
          "name": "O",
          "element": "O",
          "coord": [
            5.553299903869629,
            2.648200035095215,
            4.959700107574463
          ]
        },
        {
          "atom_index": 3302,
          "name": "CB",
          "element": "C",
          "coord": [
            5.382900238037109,
            2.875499963760376,
            4.822000026702881
          ]
        },
        {
          "atom_index": 3303,
          "name": "CG",
          "element": "C",
          "coord": [
            5.250800132751465,
            2.8952999114990234,
            4.749000072479248
          ]
        },
        {
          "atom_index": 3304,
          "name": "CD",
          "element": "C",
          "coord": [
            5.260700225830078,
            2.9941999912261963,
            4.634200096130371
          ]
        },
        {
          "atom_index": 3305,
          "name": "OE1",
          "element": "O",
          "coord": [
            5.369900226593018,
            3.037400007247925,
            4.596199989318848
          ]
        },
        {
          "atom_index": 3306,
          "name": "NE2",
          "element": "N",
          "coord": [
            5.146100044250488,
            3.0334999561309814,
            4.580699920654297
          ]
        }
      ]
    },
    {
      "id": "A:486",
      "chain": "A",
      "resseq": 486,
      "icode": "",
      "resname": "GLU",
      "hetflag": " ",
      "sasa": 1.4503735303878784,
      "atoms": [
        {
          "atom_index": 3307,
          "name": "N",
          "element": "N",
          "coord": [
            5.571599960327148,
            2.8331000804901123,
            5.085299968719482
          ]
        },
        {
          "atom_index": 3308,
          "name": "CA",
          "element": "C",
          "coord": [
            5.703999996185303,
            2.799499988555908,
            5.136899948120117
          ]
        },
        {
          "atom_index": 3309,
          "name": "C",
          "element": "C",
          "coord": [
            5.700399875640869,
            2.712399959564209,
            5.262899875640869
          ]
        },
        {
          "atom_index": 3310,
          "name": "O",
          "element": "O",
          "coord": [
            5.797100067138672,
            2.641900062561035,
            5.292699813842773
          ]
        },
        {
          "atom_index": 3311,
          "name": "CB",
          "element": "C",
          "coord": [
            5.781099796295166,
            2.9296998977661133,
            5.16480016708374
          ]
        },
        {
          "atom_index": 3312,
          "name": "CG",
          "element": "C",
          "coord": [
            5.904699802398682,
            2.9179999828338623,
            5.255099773406982
          ]
        },
        {
          "atom_index": 3313,
          "name": "CD",
          "element": "C",
          "coord": [
            6.035799980163574,
            2.9022998809814453,
            5.179500102996826
          ]
        },
        {
          "atom_index": 3314,
          "name": "OE1",
          "element": "O",
          "coord": [
            6.042399883270264,
            2.937700033187866,
            5.059599876403809
          ]
        },
        {
          "atom_index": 3315,
          "name": "OE2",
          "element": "O",
          "coord": [
            6.133699893951416,
            2.85509991645813,
            5.241199970245361
          ]
        }
      ]
    },
    {
      "id": "A:487",
      "chain": "A",
      "resseq": 487,
      "icode": "",
      "resname": "THR",
      "hetflag": " ",
      "sasa": 0.0,
      "atoms": [
        {
          "atom_index": 3316,
          "name": "N",
          "element": "N",
          "coord": [
            5.588200092315674,
            2.7139999866485596,
            5.334000110626221
          ]
        },
        {
          "atom_index": 3317,
          "name": "CA",
          "element": "C",
          "coord": [
            5.5746002197265625,
            2.640000104904175,
            5.459700107574463
          ]
        },
        {
          "atom_index": 3318,
          "name": "C",
          "element": "C",
          "coord": [
            5.487400054931641,
            2.514400005340576,
            5.462100028991699
          ]
        },
        {
          "atom_index": 3319,
          "name": "O",
          "element": "O",
          "coord": [
            5.485799789428711,
            2.441999912261963,
            5.5619001388549805
          ]
        },
        {
          "atom_index": 3320,
          "name": "CB",
          "element": "C",
          "coord": [
            5.524400234222412,
            2.733799934387207,
            5.570899963378906
          ]
        },
        {
          "atom_index": 3321,
          "name": "OG1",
          "element": "O",
          "coord": [
            5.395299911499023,
            2.7846999168395996,
            5.535200119018555
          ]
        },
        {
          "atom_index": 3322,
          "name": "CG2",
          "element": "C",
          "coord": [
            5.619999885559082,
            2.8510000705718994,
            5.587900161743164
          ]
        }
      ]
    },
    {
      "id": "A:488",
      "chain": "A",
      "resseq": 488,
      "icode": "",
      "resname": "THR",
      "hetflag": " ",
      "sasa": 0.0,
      "atoms": [
        {
          "atom_index": 3323,
          "name": "N",
          "element": "N",
          "coord": [
            5.419899940490723,
            2.4839999675750732,
            5.3520002365112305
          ]
        },
        {
          "atom_index": 3324,
          "name": "CA",
          "element": "C",
          "coord": [
            5.333499908447266,
            2.3671000003814697,
            5.350100040435791
          ]
        },
        {
          "atom_index": 3325,
          "name": "C",
          "element": "C",
          "coord": [
            5.370699882507324,
            2.2616000175476074,
            5.247700214385986
          ]
        },
        {
          "atom_index": 3326,
          "name": "O",
          "element": "O",
          "coord": [
            5.460299968719482,
            2.2806999683380127,
            5.16540002822876
          ]
        },
        {
          "atom_index": 3327,
          "name": "CB",
          "element": "C",
          "coord": [
            5.185999870300293,
            2.4059998989105225,
            5.326200008392334
          ]
        },
        {
          "atom_index": 3328,
          "name": "OG1",
          "element": "O",
          "coord": [
            5.173399925231934,
            2.4769999980926514,
            5.202099800109863
          ]
        },
        {
          "atom_index": 3329,
          "name": "CG2",
          "element": "C",
          "coord": [
            5.133600234985352,
            2.4921000003814697,
            5.439499855041504
          ]
        }
      ]
    },
    {
      "id": "A:489",
      "chain": "A",
      "resseq": 489,
      "icode": "",
      "resname": "ALA",
      "hetflag": " ",
      "sasa": 0.0,
      "atoms": [
        {
          "atom_index": 3330,
          "name": "N",
          "element": "N",
          "coord": [
            5.304299831390381,
            2.147200107574463,
            5.259399890899658
          ]
        },
        {
          "atom_index": 3331,
          "name": "CA",
          "element": "C",
          "coord": [
            5.322199821472168,
            2.035599946975708,
            5.168300151824951
          ]
        },
        {
          "atom_index": 3332,
          "name": "C",
          "element": "C",
          "coord": [
            5.199699878692627,
            2.039400100708008,
            5.078700065612793
          ]
        },
        {
          "atom_index": 3333,
          "name": "O",
          "element": "O",
          "coord": [
            5.087399959564209,
            2.05679988861084,
            5.126800060272217
          ]
        },
        {
          "atom_index": 3334,
          "name": "CB",
          "element": "C",
          "coord": [
            5.326200008392334,
            1.9048000574111938,
            5.245699882507324
          ]
        }
      ]
    },
    {
      "id": "A:490",
      "chain": "A",
      "resseq": 490,
      "icode": "",
      "resname": "ARG",
      "hetflag": " ",
      "sasa": 0.0,
      "atoms": [
        {
          "atom_index": 3335,
          "name": "N",
          "element": "N",
          "coord": [
            5.220200061798096,
            2.025899887084961,
            4.948599815368652
          ]
        },
        {
          "atom_index": 3336,
          "name": "CA",
          "element": "C",
          "coord": [
            5.108500003814697,
            2.0276999473571777,
            4.856400012969971
          ]
        },
        {
          "atom_index": 3337,
          "name": "C",
          "element": "C",
          "coord": [
            5.067800045013428,
            1.8882999420166016,
            4.813199996948242
          ]
        },
        {
          "atom_index": 3338,
          "name": "O",
          "element": "O",
          "coord": [
            5.152200222015381,
            1.8043999671936035,
            4.781899929046631
          ]
        },
        {
          "atom_index": 3339,
          "name": "CB",
          "element": "C",
          "coord": [
            5.139400005340576,
            2.1115000247955322,
            4.7322001457214355
          ]
        },
        {
          "atom_index": 3340,
          "name": "CG",
          "element": "C",
          "coord": [
            5.03380012512207,
            2.0943000316619873,
            4.624000072479248
          ]
        },
        {
          "atom_index": 3341,
          "name": "CD",
          "element": "C",
          "coord": [
            5.0395002365112305,
            2.2028000354766846,
            4.519800186157227
          ]
        },
        {
          "atom_index": 3342,
          "name": "NE",
          "element": "N",
          "coord": [
            5.16379976272583,
            2.2018001079559326,
            4.443999767303467
          ]
        },
        {
          "atom_index": 3343,
          "name": "CZ",
          "element": "C",
          "coord": [
            5.183899879455566,
            2.2743000984191895,
            4.33489990234375
          ]
        },
        {
          "atom_index": 3344,
          "name": "NH1",
          "element": "N",
          "coord": [
            5.087600231170654,
            2.3531999588012695,
            4.289000034332275
          ]
        },
        {
          "atom_index": 3345,
          "name": "NH2",
          "element": "N",
          "coord": [
            5.3003997802734375,
            2.2690000534057617,
            4.272299766540527
          ]
        }
      ]
    },
    {
      "id": "A:491",
      "chain": "A",
      "resseq": 491,
      "icode": "",
      "resname": "ILE",
      "hetflag": " ",
      "sasa": 0.0,
      "atoms": [
        {
          "atom_index": 3346,
          "name": "N",
          "element": "N",
          "coord": [
            4.937600135803223,
            1.8641999959945679,
            4.815199851989746
          ]
        },
        {
          "atom_index": 3347,
          "name": "CA",
          "element": "C",
          "coord": [
            4.881999969482422,
            1.7374999523162842,
            4.77239990234375
          ]
        },
        {
          "atom_index": 3348,
          "name": "C",
          "element": "C",
          "coord": [
            4.768700122833252,
            1.7691999673843384,
            4.676199913024902
          ]
        },
        {
          "atom_index": 3349,
          "name": "O",
          "element": "O",
          "coord": [
            4.677700042724609,
            1.8457000255584717,
            4.708600044250488
          ]
        },
        {
          "atom_index": 3350,
          "name": "CB",
          "element": "C",
          "coord": [
            4.826600074768066,
            1.654099941253662,
            4.889500141143799
          ]
        },
        {
          "atom_index": 3351,
          "name": "CG1",
          "element": "C",
          "coord": [
            4.938300132751465,
            1.621000051498413,
            4.988900184631348
          ]
        },
        {
          "atom_index": 3352,
          "name": "CG2",
          "element": "C",
          "coord": [
            4.763999938964844,
            1.5253000259399414,
            4.835999965667725
          ]
        },
        {
          "atom_index": 3353,
          "name": "CD1",
          "element": "C",
          "coord": [
            4.890500068664551,
            1.5499999523162842,
            5.113699913024902
          ]
        }
      ]
    },
    {
      "id": "A:492",
      "chain": "A",
      "resseq": 492,
      "icode": "",
      "resname": "ILE",
      "hetflag": " ",
      "sasa": 0.0,
      "atoms": [
        {
          "atom_index": 3354,
          "name": "N",
          "element": "N",
          "coord": [
            4.7795000076293945,
            1.7156000137329102,
            4.555600166320801
          ]
        },
        {
          "atom_index": 3355,
          "name": "CA",
          "element": "C",
          "coord": [
            4.679299831390381,
            1.7336000204086304,
            4.4517998695373535
          ]
        },
        {
          "atom_index": 3356,
          "name": "C",
          "element": "C",
          "coord": [
            4.611999988555908,
            1.597100019454956,
            4.439199924468994
          ]
        },
        {
          "atom_index": 3357,
          "name": "O",
          "element": "O",
          "coord": [
            4.679100036621094,
            1.4962999820709229,
            4.418900012969971
          ]
        },
        {
          "atom_index": 3358,
          "name": "CB",
          "element": "C",
          "coord": [
            4.746699810028076,
            1.774999976158142,
            4.319300174713135
          ]
        },
        {
          "atom_index": 3359,
          "name": "CG1",
          "element": "C",
          "coord": [
            4.8206000328063965,
            1.9076999425888062,
            4.339099884033203
          ]
        },
        {
          "atom_index": 3360,
          "name": "CG2",
          "element": "C",
          "coord": [
            4.643599987030029,
            1.7871999740600586,
            4.208000183105469
          ]
        },
        {
          "atom_index": 3361,
          "name": "CD1",
          "element": "C",
          "coord": [
            4.913400173187256,
            1.9444999694824219,
            4.226399898529053
          ]
        }
      ]
    },
    {
      "id": "A:493",
      "chain": "A",
      "resseq": 493,
      "icode": "",
      "resname": "PHE",
      "hetflag": " ",
      "sasa": 0.0,
      "atoms": [
        {
          "atom_index": 3362,
          "name": "N",
          "element": "N",
          "coord": [
            4.480199813842773,
            1.5937000513076782,
            4.454599857330322
          ]
        },
        {
          "atom_index": 3363,
          "name": "CA",
          "element": "C",
          "coord": [
            4.404399871826172,
            1.4692000150680542,
            4.44950008392334
          ]
        },
        {
          "atom_index": 3364,
          "name": "C",
          "element": "C",
          "coord": [
            4.287300109863281,
            1.4810999631881714,
            4.351799964904785
          ]
        },
        {
          "atom_index": 3365,
          "name": "O",
          "element": "O",
          "coord": [
            4.222400188446045,
            1.5846999883651733,
            4.346799850463867
          ]
        },
        {
          "atom_index": 3366,
          "name": "CB",
          "element": "C",
          "coord": [
            4.356100082397461,
            1.4383000135421753,
            4.591400146484375
          ]
        },
        {
          "atom_index": 3367,
          "name": "CG",
          "element": "C",
          "coord": [
            4.265999794006348,
            1.3193000555038452,
            4.601799964904785
          ]
        },
        {
          "atom_index": 3368,
          "name": "CD1",
          "element": "C",
          "coord": [
            4.313000202178955,
            1.191499948501587,
            4.573500156402588
          ]
        },
        {
          "atom_index": 3369,
          "name": "CD2",
          "element": "C",
          "coord": [
            4.135200023651123,
            1.3345999717712402,
            4.645599842071533
          ]
        },
        {
          "atom_index": 3370,
          "name": "CE1",
          "element": "C",
          "coord": [
            4.230599880218506,
            1.0808000564575195,
            4.588500022888184
          ]
        },
        {
          "atom_index": 3371,
          "name": "CE2",
          "element": "C",
          "coord": [
            4.052000045776367,
            1.225000023841858,
            4.660999774932861
          ]
        },
        {
          "atom_index": 3372,
          "name": "CZ",
          "element": "C",
          "coord": [
            4.099899768829346,
            1.097499966621399,
            4.632800102233887
          ]
        }
      ]
    },
    {
      "id": "A:494",
      "chain": "A",
      "resseq": 494,
      "icode": "",
      "resname": "ASN",
      "hetflag": " ",
      "sasa": 0.0,
      "atoms": [
        {
          "atom_index": 3373,
          "name": "N",
          "element": "N",
          "coord": [
            4.263000011444092,
            1.3767999410629272,
            4.27209997177124
          ]
        },
        {
          "atom_index": 3374,
          "name": "CA",
          "element": "C",
          "coord": [
            4.154099941253662,
            1.38100004196167,
            4.173699855804443
          ]
        },
        {
          "atom_index": 3375,
          "name": "C",
          "element": "C",
          "coord": [
            4.039700031280518,
            1.2813999652862549,
            4.1946001052856445
          ]
        },
        {
          "atom_index": 3376,
          "name": "O",
          "element": "O",
          "coord": [
            3.958699941635132,
            1.260200023651123,
            4.104400157928467
          ]
        },
        {
          "atom_index": 3377,
          "name": "CB",
          "element": "C",
          "coord": [
            4.210400104522705,
            1.3634999990463257,
            4.031599998474121
          ]
        },
        {
          "atom_index": 3378,
          "name": "CG",
          "element": "C",
          "coord": [
            4.24399995803833,
            1.2181999683380127,
            3.9979000091552734
          ]
        },
        {
          "atom_index": 3379,
          "name": "OD1",
          "element": "O",
          "coord": [
            4.222400188446045,
            1.1267999410629272,
            4.077700138092041
          ]
        },
        {
          "atom_index": 3380,
          "name": "ND2",
          "element": "N",
          "coord": [
            4.298299789428711,
            1.1969000101089478,
            3.8794000148773193
          ]
        }
      ]
    },
    {
      "id": "A:495",
      "chain": "A",
      "resseq": 495,
      "icode": "",
      "resname": "GLY",
      "hetflag": " ",
      "sasa": 0.0,
      "atoms": [
        {
          "atom_index": 3381,
          "name": "N",
          "element": "N",
          "coord": [
            4.035900115966797,
            1.2166999578475952,
            4.3105998039245605
          ]
        },
        {
          "atom_index": 3382,
          "name": "CA",
          "element": "C",
          "coord": [
            3.932800054550171,
            1.117799997329712,
            4.336999893188477
          ]
        },
        {
          "atom_index": 3383,
          "name": "C",
          "element": "C",
          "coord": [
            3.785799980163574,
            1.156599998474121,
            4.337699890136719
          ]
        },
        {
          "atom_index": 3384,
          "name": "O",
          "element": "O",
          "coord": [
            3.7011001110076904,
            1.0707000494003296,
            4.3165998458862305
          ]
        }
      ]
    },
    {
      "id": "A:496",
      "chain": "A",
      "resseq": 496,
      "icode": "",
      "resname": "LYS",
      "hetflag": " ",
      "sasa": 0.0,
      "atoms": [
        {
          "atom_index": 3385,
          "name": "N",
          "element": "N",
          "coord": [
            3.7535998821258545,
            1.281999945640564,
            4.366499900817871
          ]
        },
        {
          "atom_index": 3386,
          "name": "CA",
          "element": "C",
          "coord": [
            3.6135001182556152,
            1.3236000537872314,
            4.370699882507324
          ]
        },
        {
          "atom_index": 3387,
          "name": "C",
          "element": "C",
          "coord": [
            3.539099931716919,
            1.30840003490448,
            4.237199783325195
          ]
        },
        {
          "atom_index": 3388,
          "name": "O",
          "element": "O",
          "coord": [
            3.432800054550171,
            1.246000051498413,
            4.232399940490723
          ]
        },
        {
          "atom_index": 3389,
          "name": "CB",
          "element": "C",
          "coord": [
            3.6015000343322754,
            1.4663000106811523,
            4.424499988555908
          ]
        },
        {
          "atom_index": 3390,
          "name": "CG",
          "element": "C",
          "coord": [
            3.459199905395508,
            1.5161999464035034,
            4.442999839782715
          ]
        },
        {
          "atom_index": 3391,
          "name": "CD",
          "element": "C",
          "coord": [
            3.4625000953674316,
            1.6653000116348267,
            4.469699859619141
          ]
        },
        {
          "atom_index": 3392,
          "name": "CE",
          "element": "C",
          "coord": [
            3.3297998905181885,
            1.732300043106079,
            4.441100120544434
          ]
        },
        {
          "atom_index": 3393,
          "name": "NZ",
          "element": "N",
          "coord": [
            3.344099998474121,
            1.8798999786376953,
            4.454699993133545
          ]
        }
      ]
    },
    {
      "id": "A:497",
      "chain": "A",
      "resseq": 497,
      "icode": "",
      "resname": "ASP",
      "hetflag": " ",
      "sasa": 0.0,
      "atoms": [
        {
          "atom_index": 3394,
          "name": "N",
          "element": "N",
          "coord": [
            3.591200113296509,
            1.367400050163269,
            4.130199909210205
          ]
        },
        {
          "atom_index": 3395,
          "name": "CA",
          "element": "C",
          "coord": [
            3.527600049972534,
            1.357100009918213,
            3.998800039291382
          ]
        },
        {
          "atom_index": 3396,
          "name": "C",
          "element": "C",
          "coord": [
            3.628700017929077,
            1.3653000593185425,
            3.884500026702881
          ]
        },
        {
          "atom_index": 3397,
          "name": "O",
          "element": "O",
          "coord": [
            3.5927999019622803,
            1.391700029373169,
            3.769399881362915
          ]
        },
        {
          "atom_index": 3398,
          "name": "CB",
          "element": "C",
          "coord": [
            3.4158999919891357,
            1.461899995803833,
            3.9827001094818115
          ]
        },
        {
          "atom_index": 3399,
          "name": "CG",
          "element": "C",
          "coord": [
            3.460400104522705,
            1.6033999919891357,
            4.018099784851074
          ]
        },
        {
          "atom_index": 3400,
          "name": "OD1",
          "element": "O",
          "coord": [
            3.5808000564575195,
            1.6340999603271484,
            4.007400035858154
          ]
        },
        {
          "atom_index": 3401,
          "name": "OD2",
          "element": "O",
          "coord": [
            3.373500108718872,
            1.6848000288009644,
            4.055799961090088
          ]
        }
      ]
    },
    {
      "id": "A:498",
      "chain": "A",
      "resseq": 498,
      "icode": "",
      "resname": "LEU",
      "hetflag": " ",
      "sasa": 0.0,
      "atoms": [
        {
          "atom_index": 3402,
          "name": "N",
          "element": "N",
          "coord": [
            3.7523000240325928,
            1.3285000324249268,
            3.9172000885009766
          ]
        },
        {
          "atom_index": 3403,
          "name": "CA",
          "element": "C",
          "coord": [
            3.8677000999450684,
            1.3277000188827515,
            3.8273000717163086
          ]
        },
        {
          "atom_index": 3404,
          "name": "C",
          "element": "C",
          "coord": [
            3.9316000938415527,
            1.4637000560760498,
            3.8015999794006348
          ]
        },
        {
          "atom_index": 3405,
          "name": "O",
          "element": "O",
          "coord": [
            4.03000020980835,
            1.4731999635696411,
            3.73009991645813
          ]
        },
        {
          "atom_index": 3406,
          "name": "CB",
          "element": "C",
          "coord": [
            3.83870005607605,
            1.2517000436782837,
            3.6967999935150146
          ]
        },
        {
          "atom_index": 3407,
          "name": "CG",
          "element": "C",
          "coord": [
            3.8485000133514404,
            1.0982999801635742,
            3.7039999961853027
          ]
        },
        {
          "atom_index": 3408,
          "name": "CD1",
          "element": "C",
          "coord": [
            3.993799924850464,
            1.0527000427246094,
            3.7042999267578125
          ]
        },
        {
          "atom_index": 3409,
          "name": "CD2",
          "element": "C",
          "coord": [
            3.777400016784668,
            1.0462000370025635,
            3.827500104904175
          ]
        }
      ]
    },
    {
      "id": "A:499",
      "chain": "A",
      "resseq": 499,
      "icode": "",
      "resname": "ASN",
      "hetflag": " ",
      "sasa": 0.0,
      "atoms": [
        {
          "atom_index": 3410,
          "name": "N",
          "element": "N",
          "coord": [
            3.8780999183654785,
            1.5681999921798706,
            3.8636999130249023
          ]
        },
        {
          "atom_index": 3411,
          "name": "CA",
          "element": "C",
          "coord": [
            3.9354000091552734,
            1.70169997215271,
            3.848099946975708
          ]
        },
        {
          "atom_index": 3412,
          "name": "C",
          "element": "C",
          "coord": [
            4.046899795532227,
            1.7167999744415283,
            3.9507999420166016
          ]
        },
        {
          "atom_index": 3413,
          "name": "O",
          "element": "O",
          "coord": [
            4.04640007019043,
            1.6506999731063843,
            4.054100036621094
          ]
        },
        {
          "atom_index": 3414,
          "name": "CB",
          "element": "C",
          "coord": [
            3.828000068664551,
            1.8091000318527222,
            3.8659000396728516
          ]
        },
        {
          "atom_index": 3415,
          "name": "CG",
          "element": "C",
          "coord": [
            3.719399929046631,
            1.7990000247955322,
            3.7611000537872314
          ]
        },
        {
          "atom_index": 3416,
          "name": "OD1",
          "element": "O",
          "coord": [
            3.746500015258789,
            1.7654999494552612,
            3.646399974822998
          ]
        },
        {
          "atom_index": 3417,
          "name": "ND2",
          "element": "N",
          "coord": [
            3.5947000980377197,
            1.8178000450134277,
            3.802299976348877
          ]
        }
      ]
    },
    {
      "id": "A:500",
      "chain": "A",
      "resseq": 500,
      "icode": "",
      "resname": "LEU",
      "hetflag": " ",
      "sasa": 0.0,
      "atoms": [
        {
          "atom_index": 3418,
          "name": "N",
          "element": "N",
          "coord": [
            4.148099899291992,
            1.7963000535964966,
            3.9189999103546143
          ]
        },
        {
          "atom_index": 3419,
          "name": "CA",
          "element": "C",
          "coord": [
            4.260000228881836,
            1.8154000043869019,
            4.0096001625061035
          ]
        },
        {
          "atom_index": 3420,
          "name": "C",
          "element": "C",
          "coord": [
            4.227499961853027,
            1.9132000207901,
            4.122099876403809
          ]
        },
        {
          "atom_index": 3421,
          "name": "O",
          "element": "O",
          "coord": [
            4.207200050354004,
            2.0316998958587646,
            4.098400115966797
          ]
        },
        {
          "atom_index": 3422,
          "name": "CB",
          "element": "C",
          "coord": [
            4.383200168609619,
            1.8615000247955322,
            3.9312000274658203
          ]
        },
        {
          "atom_index": 3423,
          "name": "CG",
          "element": "C",
          "coord": [
            4.426799774169922,
            1.7681000232696533,
            3.817699909210205
          ]
        },
        {
          "atom_index": 3424,
          "name": "CD1",
          "element": "C",
          "coord": [
            4.538000106811523,
            1.8323999643325806,
            3.736599922180176
          ]
        },
        {
          "atom_index": 3425,
          "name": "CD2",
          "element": "C",
          "coord": [
            4.471499919891357,
            1.6337000131607056,
            3.8738999366760254
          ]
        }
      ]
    },
    {
      "id": "A:501",
      "chain": "A",
      "resseq": 501,
      "icode": "",
      "resname": "VAL",
      "hetflag": " ",
      "sasa": 0.0,
      "atoms": [
        {
          "atom_index": 3426,
          "name": "N",
          "element": "N",
          "coord": [
            4.224800109863281,
            1.8621000051498413,
            4.244900226593018
          ]
        },
        {
          "atom_index": 3427,
          "name": "CA",
          "element": "C",
          "coord": [
            4.196199893951416,
            1.9436999559402466,
            4.362500190734863
          ]
        },
        {
          "atom_index": 3428,
          "name": "C",
          "element": "C",
          "coord": [
            4.322299957275391,
            1.9529999494552612,
            4.447700023651123
          ]
        },
        {
          "atom_index": 3429,
          "name": "O",
          "element": "O",
          "coord": [
            4.377399921417236,
            1.8521000146865845,
            4.4918999671936035
          ]
        },
        {
          "atom_index": 3430,
          "name": "CB",
          "element": "C",
          "coord": [
            4.0808000564575195,
            1.8849999904632568,
            4.446800231933594
          ]
        },
        {
          "atom_index": 3431,
          "name": "CG1",
          "element": "C",
          "coord": [
            4.0578999519348145,
            1.9697999954223633,
            4.571300029754639
          ]
        },
        {
          "atom_index": 3432,
          "name": "CG2",
          "element": "C",
          "coord": [
            3.953700065612793,
            1.878499984741211,
            4.363699913024902
          ]
        }
      ]
    },
    {
      "id": "A:502",
      "chain": "A",
      "resseq": 502,
      "icode": "",
      "resname": "GLU",
      "hetflag": " ",
      "sasa": 0.0,
      "atoms": [
        {
          "atom_index": 3433,
          "name": "N",
          "element": "N",
          "coord": [
            4.366799831390381,
            2.075500011444092,
            4.470600128173828
          ]
        },
        {
          "atom_index": 3434,
          "name": "CA",
          "element": "C",
          "coord": [
            4.4868998527526855,
            2.101900100708008,
            4.546999931335449
          ]
        },
        {
          "atom_index": 3435,
          "name": "C",
          "element": "C",
          "coord": [
            4.4618000984191895,
            2.1466000080108643,
            4.690199851989746
          ]
        },
        {
          "atom_index": 3436,
          "name": "O",
          "element": "O",
          "coord": [
            4.372700214385986,
            2.226599931716919,
            4.717100143432617
          ]
        },
        {
          "atom_index": 3437,
          "name": "CB",
          "element": "C",
          "coord": [
            4.568699836730957,
            2.2079999446868896,
            4.474400043487549
          ]
        },
        {
          "atom_index": 3438,
          "name": "CG",
          "element": "C",
          "coord": [
            4.684999942779541,
            2.2641000747680664,
            4.552599906921387
          ]
        },
        {
          "atom_index": 3439,
          "name": "CD",
          "element": "C",
          "coord": [
            4.742599964141846,
            2.38700008392334,
            4.486400127410889
          ]
        },
        {
          "atom_index": 3440,
          "name": "OE1",
          "element": "O",
          "coord": [
            4.759099960327148,
            2.385699987411499,
            4.362800121307373
          ]
        },
        {
          "atom_index": 3441,
          "name": "OE2",
          "element": "O",
          "coord": [
            4.770400047302246,
            2.4855000972747803,
            4.557499885559082
          ]
        }
      ]
    },
    {
      "id": "A:503",
      "chain": "A",
      "resseq": 503,
      "icode": "",
      "resname": "ARG",
      "hetflag": " ",
      "sasa": 0.0,
      "atoms": [
        {
          "atom_index": 3442,
          "name": "N",
          "element": "N",
          "coord": [
            4.540800094604492,
            2.0920000076293945,
            4.781400203704834
          ]
        },
        {
          "atom_index": 3443,
          "name": "CA",
          "element": "C",
          "coord": [
            4.53249979019165,
            2.1270999908447266,
            4.921999931335449
          ]
        },
        {
          "atom_index": 3444,
          "name": "C",
          "element": "C",
          "coord": [
            4.674600124359131,
            2.142400026321411,
            4.974100112915039
          ]
        },
        {
          "atom_index": 3445,
          "name": "O",
          "element": "O",
          "coord": [
            4.768199920654297,
            2.082200050354004,
            4.920400142669678
          ]
        },
        {
          "atom_index": 3446,
          "name": "CB",
          "element": "C",
          "coord": [
            4.457200050354004,
            2.0192999839782715,
            5.000500202178955
          ]
        },
        {
          "atom_index": 3447,
          "name": "CG",
          "element": "C",
          "coord": [
            4.30679988861084,
            2.0179998874664307,
            4.976399898529053
          ]
        },
        {
          "atom_index": 3448,
          "name": "CD",
          "element": "C",
          "coord": [
            4.2444000244140625,
            2.148900032043457,
            5.021900177001953
          ]
        },
        {
          "atom_index": 3449,
          "name": "NE",
          "element": "N",
          "coord": [
            4.099100112915039,
            2.151900053024292,
            5.006800174713135
          ]
        },
        {
          "atom_index": 3450,
          "name": "CZ",
          "element": "C",
          "coord": [
            4.035099983215332,
            2.2023000717163086,
            4.901599884033203
          ]
        },
        {
          "atom_index": 3451,
          "name": "NH1",
          "element": "N",
          "coord": [
            4.103099822998047,
            2.2534000873565674,
            4.800000190734863
          ]
        },
        {
          "atom_index": 3452,
          "name": "NH2",
          "element": "N",
          "coord": [
            3.9026999473571777,
            2.207200050354004,
            4.900899887084961
          ]
        }
      ]
    },
    {
      "id": "A:504",
      "chain": "A",
      "resseq": 504,
      "icode": "",
      "resname": "ARG",
      "hetflag": " ",
      "sasa": 0.0,
      "atoms": [
        {
          "atom_index": 3453,
          "name": "N",
          "element": "N",
          "coord": [
            4.6921000480651855,
            2.2276999950408936,
            5.074100017547607
          ]
        },
        {
          "atom_index": 3454,
          "name": "CA",
          "element": "C",
          "coord": [
            4.822800159454346,
            2.2493999004364014,
            5.133999824523926
          ]
        },
        {
          "atom_index": 3455,
          "name": "C",
          "element": "C",
          "coord": [
            4.814499855041504,
            2.22760009765625,
            5.284900188446045
          ]
        },
        {
          "atom_index": 3456,
          "name": "O",
          "element": "O",
          "coord": [
            4.726600170135498,
            2.281100034713745,
            5.35290002822876
          ]
        },
        {
          "atom_index": 3457,
          "name": "CB",
          "element": "C",
          "coord": [
            4.877999782562256,
            2.3879001140594482,
            5.0980000495910645
          ]
        },
        {
          "atom_index": 3458,
          "name": "CG",
          "element": "C",
          "coord": [
            4.9492998123168945,
            2.390700101852417,
            4.962100028991699
          ]
        },
        {
          "atom_index": 3459,
          "name": "CD",
          "element": "C",
          "coord": [
            5.010700225830078,
            2.526700019836426,
            4.930200099945068
          ]
        },
        {
          "atom_index": 3460,
          "name": "NE",
          "element": "N",
          "coord": [
            5.092899799346924,
            2.5237998962402344,
            4.809000015258789
          ]
        },
        {
          "atom_index": 3461,
          "name": "CZ",
          "element": "C",
          "coord": [
            5.21750020980835,
            2.4774999618530273,
            4.803400039672852
          ]
        },
        {
          "atom_index": 3462,
          "name": "NH1",
          "element": "N",
          "coord": [
            5.276100158691406,
            2.4293999671936035,
            4.9120001792907715
          ]
        },
        {
          "atom_index": 3463,
          "name": "NH2",
          "element": "N",
          "coord": [
            5.284599781036377,
            2.480600118637085,
            4.688899993896484
          ]
        }
      ]
    },
    {
      "id": "A:505",
      "chain": "A",
      "resseq": 505,
      "icode": "",
      "resname": "ILE",
      "hetflag": " ",
      "sasa": 0.0,
      "atoms": [
        {
          "atom_index": 3464,
          "name": "N",
          "element": "N",
          "coord": [
            4.903200149536133,
            2.142899990081787,
            5.335700035095215
          ]
        },
        {
          "atom_index": 3465,
          "name": "CA",
          "element": "C",
          "coord": [
            4.905600070953369,
            2.108799934387207,
            5.477399826049805
          ]
        },
        {
          "atom_index": 3466,
          "name": "C",
          "element": "C",
          "coord": [
            5.034299850463867,
            2.1572999954223633,
            5.544300079345703
          ]
        },
        {
          "atom_index": 3467,
          "name": "O",
          "element": "O",
          "coord": [
            5.143099784851074,
            2.1393001079559326,
            5.489999771118164
          ]
        },
        {
          "atom_index": 3468,
          "name": "CB",
          "element": "C",
          "coord": [
            4.890500068664551,
            1.9549000263214111,
            5.495800018310547
          ]
        },
        {
          "atom_index": 3469,
          "name": "CG1",
          "element": "C",
          "coord": [
            4.75540018081665,
            1.907099962234497,
            5.441100120544434
          ]
        },
        {
          "atom_index": 3470,
          "name": "CG2",
          "element": "C",
          "coord": [
            4.902699947357178,
            1.916100025177002,
            5.641499996185303
          ]
        },
        {
          "atom_index": 3471,
          "name": "CD1",
          "element": "C",
          "coord": [
            4.758399963378906,
            1.864799976348877,
            5.295000076293945
          ]
        }
      ]
    },
    {
      "id": "A:506",
      "chain": "A",
      "resseq": 506,
      "icode": "",
      "resname": "ALA",
      "hetflag": " ",
      "sasa": 0.0,
      "atoms": [
        {
          "atom_index": 3472,
          "name": "N",
          "element": "N",
          "coord": [
            5.021500110626221,
            2.2209999561309814,
            5.660600185394287
          ]
        },
        {
          "atom_index": 3473,
          "name": "CA",
          "element": "C",
          "coord": [
            5.1381001472473145,
            2.2704999446868896,
            5.734099864959717
          ]
        },
        {
          "atom_index": 3474,
          "name": "C",
          "element": "C",
          "coord": [
            5.231200218200684,
            2.153700113296509,
            5.766300201416016
          ]
        },
        {
          "atom_index": 3475,
          "name": "O",
          "element": "O",
          "coord": [
            5.186100006103516,
            2.048799991607666,
            5.8130998611450195
          ]
        },
        {
          "atom_index": 3476,
          "name": "CB",
          "element": "C",
          "coord": [
            5.093999862670898,
            2.3406999111175537,
            5.862400054931641
          ]
        }
      ]
    },
    {
      "id": "A:507",
      "chain": "A",
      "resseq": 507,
      "icode": "",
      "resname": "ALA",
      "hetflag": " ",
      "sasa": 0.0,
      "atoms": [
        {
          "atom_index": 3477,
          "name": "N",
          "element": "N",
          "coord": [
            5.35890007019043,
            2.1689999103546143,
            5.732500076293945
          ]
        },
        {
          "atom_index": 3478,
          "name": "CA",
          "element": "C",
          "coord": [
            5.458099842071533,
            2.06469988822937,
            5.75629997253418
          ]
        },
        {
          "atom_index": 3479,
          "name": "C",
          "element": "C",
          "coord": [
            5.593100070953369,
            2.1242001056671143,
            5.793700218200684
          ]
        },
        {
          "atom_index": 3480,
          "name": "O",
          "element": "O",
          "coord": [
            5.625899791717529,
            2.2362000942230225,
            5.75600004196167
          ]
        },
        {
          "atom_index": 3481,
          "name": "CB",
          "element": "C",
          "coord": [
            5.471700191497803,
            1.9765000343322754,
            5.632800102233887
          ]
        }
      ]
    },
    {
      "id": "A:508",
      "chain": "A",
      "resseq": 508,
      "icode": "",
      "resname": "VAL",
      "hetflag": " ",
      "sasa": 0.0,
      "atoms": [
        {
          "atom_index": 3482,
          "name": "N",
          "element": "N",
          "coord": [
            5.674600124359131,
            2.046600103378296,
            5.863999843597412
          ]
        },
        {
          "atom_index": 3483,
          "name": "CA",
          "element": "C",
          "coord": [
            5.805799961090088,
            2.09660005569458,
            5.911099910736084
          ]
        },
        {
          "atom_index": 3484,
          "name": "C",
          "element": "C",
          "coord": [
            5.915500164031982,
            2.1057000160217285,
            5.806300163269043
          ]
        },
        {
          "atom_index": 3485,
          "name": "O",
          "element": "O",
          "coord": [
            5.926199913024902,
            2.0213000774383545,
            5.717100143432617
          ]
        },
        {
          "atom_index": 3486,
          "name": "CB",
          "element": "C",
          "coord": [
            5.8653998374938965,
            2.0139999389648438,
            6.028900146484375
          ]
        },
        {
          "atom_index": 3487,
          "name": "CG1",
          "element": "C",
          "coord": [
            5.7565999031066895,
            1.9656000137329102,
            6.122900009155273
          ]
        },
        {
          "atom_index": 3488,
          "name": "CG2",
          "element": "C",
          "coord": [
            5.948999881744385,
            1.895900011062622,
            5.9766998291015625
          ]
        }
      ]
    },
    {
      "id": "A:509",
      "chain": "A",
      "resseq": 509,
      "icode": "",
      "resname": "ASN",
      "hetflag": " ",
      "sasa": 0.0,
      "atoms": [
        {
          "atom_index": 3489,
          "name": "N",
          "element": "N",
          "coord": [
            5.99399995803833,
            2.211899995803833,
            5.815400123596191
          ]
        },
        {
          "atom_index": 3490,
          "name": "CA",
          "element": "C",
          "coord": [
            6.111700057983398,
            2.2181999683380127,
            5.7357001304626465
          ]
        },
        {
          "atom_index": 3491,
          "name": "C",
          "element": "C",
          "coord": [
            6.218100070953369,
            2.1373000144958496,
            5.803199768066406
          ]
        },
        {
          "atom_index": 3492,
          "name": "O",
          "element": "O",
          "coord": [
            6.273799896240234,
            2.1805999279022217,
            5.904300212860107
          ]
        },
        {
          "atom_index": 3493,
          "name": "CB",
          "element": "C",
          "coord": [
            6.159599781036377,
            2.3631999492645264,
            5.728799819946289
          ]
        },
        {
          "atom_index": 3494,
          "name": "CG",
          "element": "C",
          "coord": [
            6.258900165557861,
            2.383699893951416,
            5.617700099945068
          ]
        },
        {
          "atom_index": 3495,
          "name": "OD1",
          "element": "O",
          "coord": [
            6.365300178527832,
            2.3213000297546387,
            5.6149001121521
          ]
        },
        {
          "atom_index": 3496,
          "name": "ND2",
          "element": "N",
          "coord": [
            6.223299980163574,
            2.467400074005127,
            5.521900177001953
          ]
        }
      ]
    },
    {
      "id": "A:510",
      "chain": "A",
      "resseq": 510,
      "icode": "",
      "resname": "PRO",
      "hetflag": " ",
      "sasa": 0.15764929354190826,
      "atoms": [
        {
          "atom_index": 3497,
          "name": "N",
          "element": "N",
          "coord": [
            6.246799945831299,
            2.015700101852417,
            5.754000186920166
          ]
        },
        {
          "atom_index": 3498,
          "name": "CA",
          "element": "C",
          "coord": [
            6.344600200653076,
            1.923200011253357,
            5.814799785614014
          ]
        },
        {
          "atom_index": 3499,
          "name": "C",
          "element": "C",
          "coord": [
            6.4670000076293945,
            1.996899962425232,
            5.868899822235107
          ]
        },
        {
          "atom_index": 3500,
          "name": "O",
          "element": "O",
          "coord": [
            6.513199806213379,
            1.9704999923706055,
            5.980100154876709
          ]
        },
        {
          "atom_index": 3501,
          "name": "CB",
          "element": "C",
          "coord": [
            6.3831000328063965,
            1.832900047302246,
            5.696700096130371
          ]
        },
        {
          "atom_index": 3502,
          "name": "CG",
          "element": "C",
          "coord": [
            6.357100009918213,
            1.9204000234603882,
            5.576099872589111
          ]
        },
        {
          "atom_index": 3503,
          "name": "CD",
          "element": "C",
          "coord": [
            6.2245001792907715,
            1.979699969291687,
            5.613500118255615
          ]
        }
      ]
    },
    {
      "id": "A:511",
      "chain": "A",
      "resseq": 511,
      "icode": "",
      "resname": "SER",
      "hetflag": " ",
      "sasa": 5.675374507904053,
      "atoms": [
        {
          "atom_index": 3504,
          "name": "N",
          "element": "N",
          "coord": [
            6.511600017547607,
            2.0927000045776367,
            5.788300037384033
          ]
        },
        {
          "atom_index": 3505,
          "name": "CA",
          "element": "C",
          "coord": [
            6.6269001960754395,
            2.1796998977661133,
            5.809800148010254
          ]
        },
        {
          "atom_index": 3506,
          "name": "C",
          "element": "C",
          "coord": [
            6.632699966430664,
            2.262700080871582,
            5.939499855041504
          ]
        },
        {
          "atom_index": 3507,
          "name": "O",
          "element": "O",
          "coord": [
            6.721499919891357,
            2.3506999015808105,
            5.947999954223633
          ]
        },
        {
          "atom_index": 3508,
          "name": "CB",
          "element": "C",
          "coord": [
            6.637400150299072,
            2.273099899291992,
            5.688899993896484
          ]
        },
        {
          "atom_index": 3509,
          "name": "OG",
          "element": "O",
          "coord": [
            6.771399974822998,
            2.295099973678589,
            5.650199890136719
          ]
        }
      ]
    },
    {
      "id": "A:516",
      "chain": "A",
      "resseq": 516,
      "icode": "",
      "resname": "THR",
      "hetflag": " ",
      "sasa": 4.067452907562256,
      "atoms": [
        {
          "atom_index": 3510,
          "name": "N",
          "element": "N",
          "coord": [
            6.144700050354004,
            2.244800090789795,
            6.539599895477295
          ]
        },
        {
          "atom_index": 3511,
          "name": "CA",
          "element": "C",
          "coord": [
            6.114200115203857,
            2.167799949645996,
            6.664000034332275
          ]
        },
        {
          "atom_index": 3512,
          "name": "C",
          "element": "C",
          "coord": [
            5.981299877166748,
            2.2186999320983887,
            6.722700119018555
          ]
        },
        {
          "atom_index": 3513,
          "name": "O",
          "element": "O",
          "coord": [
            5.929900169372559,
            2.1665000915527344,
            6.822000026702881
          ]
        },
        {
          "atom_index": 3514,
          "name": "CB",
          "element": "C",
          "coord": [
            6.232500076293945,
            2.1816000938415527,
            6.7657999992370605
          ]
        },
        {
          "atom_index": 3515,
          "name": "OG1",
          "element": "O",
          "coord": [
            6.219099998474121,
            2.0855000019073486,
            6.871399879455566
          ]
        },
        {
          "atom_index": 3516,
          "name": "CG2",
          "element": "C",
          "coord": [
            6.23960018157959,
            2.322499990463257,
            6.8242998123168945
          ]
        }
      ]
    },
    {
      "id": "A:517",
      "chain": "A",
      "resseq": 517,
      "icode": "",
      "resname": "THR",
      "hetflag": " ",
      "sasa": 0.0,
      "atoms": [
        {
          "atom_index": 3517,
          "name": "N",
          "element": "N",
          "coord": [
            5.921999931335449,
            2.313699960708618,
            6.650899887084961
          ]
        },
        {
          "atom_index": 3518,
          "name": "CA",
          "element": "C",
          "coord": [
            5.797399997711182,
            2.3803000450134277,
            6.688199996948242
          ]
        },
        {
          "atom_index": 3519,
          "name": "C",
          "element": "C",
          "coord": [
            5.668099880218506,
            2.3268001079559326,
            6.624300003051758
          ]
        },
        {
          "atom_index": 3520,
          "name": "O",
          "element": "O",
          "coord": [
            5.569300174713135,
            2.3001999855041504,
            6.694200038909912
          ]
        },
        {
          "atom_index": 3521,
          "name": "CB",
          "element": "C",
          "coord": [
            5.8105998039245605,
            2.5327000617980957,
            6.659999847412109
          ]
        },
        {
          "atom_index": 3522,
          "name": "OG1",
          "element": "O",
          "coord": [
            5.689700126647949,
            2.583899974822998,
            6.6031999588012695
          ]
        },
        {
          "atom_index": 3523,
          "name": "CG2",
          "element": "C",
          "coord": [
            5.925899982452393,
            2.5606000423431396,
            6.563499927520752
          ]
        }
      ]
    },
    {
      "id": "A:518",
      "chain": "A",
      "resseq": 518,
      "icode": "",
      "resname": "LYS",
      "hetflag": " ",
      "sasa": 0.0,
      "atoms": [
        {
          "atom_index": 3524,
          "name": "N",
          "element": "N",
          "coord": [
            5.668799877166748,
            2.312700033187866,
            6.492000102996826
          ]
        },
        {
          "atom_index": 3525,
          "name": "CA",
          "element": "C",
          "coord": [
            5.5518999099731445,
            2.265899896621704,
            6.418000221252441
          ]
        },
        {
          "atom_index": 3526,
          "name": "C",
          "element": "C",
          "coord": [
            5.515999794006348,
            2.1201999187469482,
            6.438899993896484
          ]
        },
        {
          "atom_index": 3527,
          "name": "O",
          "element": "O",
          "coord": [
            5.6031999588012695,
            2.035399913787842,
            6.459499835968018
          ]
        },
        {
          "atom_index": 3528,
          "name": "CB",
          "element": "C",
          "coord": [
            5.569300174713135,
            2.2909998893737793,
            6.268199920654297
          ]
        },
        {
          "atom_index": 3529,
          "name": "CG",
          "element": "C",
          "coord": [
            5.5746002197265625,
            2.4372000694274902,
            6.2322001457214355
          ]
        },
        {
          "atom_index": 3530,
          "name": "CD",
          "element": "C",
          "coord": [
            5.482699871063232,
            2.4702000617980957,
            6.116399765014648
          ]
        },
        {
          "atom_index": 3531,
          "name": "CE",
          "element": "C",
          "coord": [
            5.535799980163574,
            2.4159998893737793,
            5.9857001304626465
          ]
        },
        {
          "atom_index": 3532,
          "name": "NZ",
          "element": "N",
          "coord": [
            5.481900215148926,
            2.493799924850464,
            5.871399879455566
          ]
        }
      ]
    },
    {
      "id": "A:519",
      "chain": "A",
      "resseq": 519,
      "icode": "",
      "resname": "PRO",
      "hetflag": " ",
      "sasa": 0.0,
      "atoms": [
        {
          "atom_index": 3533,
          "name": "N",
          "element": "N",
          "coord": [
            5.385499954223633,
            2.089400053024292,
            6.434599876403809
          ]
        },
        {
          "atom_index": 3534,
          "name": "CA",
          "element": "C",
          "coord": [
            5.336299896240234,
            1.9529999494552612,
            6.452400207519531
          ]
        },
        {
          "atom_index": 3535,
          "name": "C",
          "element": "C",
          "coord": [
            5.389800071716309,
            1.8636000156402588,
            6.341800212860107
          ]
        },
        {
          "atom_index": 3536,
          "name": "O",
          "element": "O",
          "coord": [
            5.416100025177002,
            1.9097000360488892,
            6.2307000160217285
          ]
        },
        {
          "atom_index": 3537,
          "name": "CB",
          "element": "C",
          "coord": [
            5.184999942779541,
            1.969599962234497,
            6.438799858093262
          ]
        },
        {
          "atom_index": 3538,
          "name": "CG",
          "element": "C",
          "coord": [
            5.161499977111816,
            2.107800006866455,
            6.489200115203857
          ]
        },
        {
          "atom_index": 3539,
          "name": "CD",
          "element": "C",
          "coord": [
            5.273099899291992,
            2.184000015258789,
            6.423399925231934
          ]
        }
      ]
    },
    {
      "id": "A:520",
      "chain": "A",
      "resseq": 520,
      "icode": "",
      "resname": "ASP",
      "hetflag": " ",
      "sasa": 0.09458957612514496,
      "atoms": [
        {
          "atom_index": 3540,
          "name": "N",
          "element": "N",
          "coord": [
            5.416299819946289,
            1.7381000518798828,
            6.37529993057251
          ]
        },
        {
          "atom_index": 3541,
          "name": "CA",
          "element": "C",
          "coord": [
            5.462299823760986,
            1.645400047302246,
            6.273799896240234
          ]
        },
        {
          "atom_index": 3542,
          "name": "C",
          "element": "C",
          "coord": [
            5.338099956512451,
            1.6087000370025635,
            6.195700168609619
          ]
        },
        {
          "atom_index": 3543,
          "name": "O",
          "element": "O",
          "coord": [
            5.22760009765625,
            1.604099988937378,
            6.250699996948242
          ]
        },
        {
          "atom_index": 3544,
          "name": "CB",
          "element": "C",
          "coord": [
            5.526400089263916,
            1.5211999416351318,
            6.335100173950195
          ]
        },
        {
          "atom_index": 3545,
          "name": "CG",
          "element": "C",
          "coord": [
            5.674799919128418,
            1.538699984550476,
            6.358799934387207
          ]
        },
        {
          "atom_index": 3546,
          "name": "OD1",
          "element": "O",
          "coord": [
            5.748300075531006,
            1.5643999576568604,
            6.260900020599365
          ]
        },
        {
          "atom_index": 3547,
          "name": "OD2",
          "element": "O",
          "coord": [
            5.7179999351501465,
            1.527500033378601,
            6.475399971008301
          ]
        }
      ]
    },
    {
      "id": "A:521",
      "chain": "A",
      "resseq": 521,
      "icode": "",
      "resname": "MET",
      "hetflag": " ",
      "sasa": 0.0,
      "atoms": [
        {
          "atom_index": 3548,
          "name": "N",
          "element": "N",
          "coord": [
            5.356500148773193,
            1.5823999643325806,
            6.067599773406982
          ]
        },
        {
          "atom_index": 3549,
          "name": "CA",
          "element": "C",
          "coord": [
            5.2453999519348145,
            1.5489000082015991,
            5.9816999435424805
          ]
        },
        {
          "atom_index": 3550,
          "name": "C",
          "element": "C",
          "coord": [
            5.277699947357178,
            1.4249000549316406,
            5.901199817657471
          ]
        },
        {
          "atom_index": 3551,
          "name": "O",
          "element": "O",
          "coord": [
            5.383600234985352,
            1.4163000583648682,
            5.839200019836426
          ]
        },
        {
          "atom_index": 3552,
          "name": "CB",
          "element": "C",
          "coord": [
            5.217400074005127,
            1.6663999557495117,
            5.888000011444092
          ]
        },
        {
          "atom_index": 3553,
          "name": "CG",
          "element": "C",
          "coord": [
            5.104400157928467,
            1.6433000564575195,
            5.790999889373779
          ]
        },
        {
          "atom_index": 3554,
          "name": "SD",
          "element": "S",
          "coord": [
            4.953000068664551,
            1.6061999797821045,
            5.877699851989746
          ]
        },
        {
          "atom_index": 3555,
          "name": "CE",
          "element": "C",
          "coord": [
            4.923699855804443,
            1.7627999782562256,
            5.958499908447266
          ]
        }
      ]
    },
    {
      "id": "A:522",
      "chain": "A",
      "resseq": 522,
      "icode": "",
      "resname": "THR",
      "hetflag": " ",
      "sasa": 0.0,
      "atoms": [
        {
          "atom_index": 3556,
          "name": "N",
          "element": "N",
          "coord": [
            5.190199851989746,
            1.3257999420166016,
            5.909800052642822
          ]
        },
        {
          "atom_index": 3557,
          "name": "CA",
          "element": "C",
          "coord": [
            5.207099914550781,
            1.2024999856948853,
            5.834700107574463
          ]
        },
        {
          "atom_index": 3558,
          "name": "C",
          "element": "C",
          "coord": [
            5.123899936676025,
            1.21589994430542,
            5.707799911499023
          ]
        },
        {
          "atom_index": 3559,
          "name": "O",
          "element": "O",
          "coord": [
            5.034299850463867,
            1.3005000352859497,
            5.700200080871582
          ]
        },
        {
          "atom_index": 3560,
          "name": "CB",
          "element": "C",
          "coord": [
            5.1595001220703125,
            1.079300045967102,
            5.914700031280518
          ]
        },
        {
          "atom_index": 3561,
          "name": "OG1",
          "element": "O",
          "coord": [
            5.022600173950195,
            1.096500039100647,
            5.95419979095459
          ]
        },
        {
          "atom_index": 3562,
          "name": "CG2",
          "element": "C",
          "coord": [
            5.244999885559082,
            1.0605000257492065,
            6.038899898529053
          ]
        }
      ]
    },
    {
      "id": "A:523",
      "chain": "A",
      "resseq": 523,
      "icode": "",
      "resname": "LEU",
      "hetflag": " ",
      "sasa": 0.0,
      "atoms": [
        {
          "atom_index": 3563,
          "name": "N",
          "element": "N",
          "coord": [
            5.156499862670898,
            1.1363999843597412,
            5.606599807739258
          ]
        },
        {
          "atom_index": 3564,
          "name": "CA",
          "element": "C",
          "coord": [
            5.082699775695801,
            1.1407999992370605,
            5.481500148773193
          ]
        },
        {
          "atom_index": 3565,
          "name": "C",
          "element": "C",
          "coord": [
            4.93779993057251,
            1.0966999530792236,
            5.502600193023682
          ]
        },
        {
          "atom_index": 3566,
          "name": "O",
          "element": "O",
          "coord": [
            4.84630012512207,
            1.1548999547958374,
            5.4440999031066895
          ]
        },
        {
          "atom_index": 3567,
          "name": "CB",
          "element": "C",
          "coord": [
            5.152299880981445,
            1.0542000532150269,
            5.375800132751465
          ]
        },
        {
          "atom_index": 3568,
          "name": "CG",
          "element": "C",
          "coord": [
            5.098199844360352,
            1.0499000549316406,
            5.2322998046875
          ]
        },
        {
          "atom_index": 3569,
          "name": "CD1",
          "element": "C",
          "coord": [
            5.072999954223633,
            1.190000057220459,
            5.178800106048584
          ]
        },
        {
          "atom_index": 3570,
          "name": "CD2",
          "element": "C",
          "coord": [
            5.19789981842041,
            0.9765999913215637,
            5.143899917602539
          ]
        }
      ]
    },
    {
      "id": "A:524",
      "chain": "A",
      "resseq": 524,
      "icode": "",
      "resname": "LYS",
      "hetflag": " ",
      "sasa": 0.0,
      "atoms": [
        {
          "atom_index": 3571,
          "name": "N",
          "element": "N",
          "coord": [
            4.916100025177002,
            0.9948999881744385,
            5.585599899291992
          ]
        },
        {
          "atom_index": 3572,
          "name": "CA",
          "element": "C",
          "coord": [
            4.780200004577637,
            0.9480999708175659,
            5.610799789428711
          ]
        },
        {
          "atom_index": 3573,
          "name": "C",
          "element": "C",
          "coord": [
            4.693900108337402,
            1.054900050163269,
            5.67710018157959
          ]
        },
        {
          "atom_index": 3574,
          "name": "O",
          "element": "O",
          "coord": [
            4.577899932861328,
            1.0720000267028809,
            5.640200138092041
          ]
        },
        {
          "atom_index": 3575,
          "name": "CB",
          "element": "C",
          "coord": [
            4.777599811553955,
            0.8219000101089478,
            5.69789981842041
          ]
        },
        {
          "atom_index": 3576,
          "name": "CG",
          "element": "C",
          "coord": [
            4.635200023651123,
            0.7688999772071838,
            5.717299938201904
          ]
        },
        {
          "atom_index": 3577,
          "name": "CD",
          "element": "C",
          "coord": [
            4.6107001304626465,
            0.713699996471405,
            5.8566999435424805
          ]
        },
        {
          "atom_index": 3578,
          "name": "CE",
          "element": "C",
          "coord": [
            4.625500202178955,
            0.5627999901771545,
            5.861199855804443
          ]
        },
        {
          "atom_index": 3579,
          "name": "NZ",
          "element": "N",
          "coord": [
            4.515500068664551,
            0.4936000108718872,
            5.788000106811523
          ]
        }
      ]
    },
    {
      "id": "A:525",
      "chain": "A",
      "resseq": 525,
      "icode": "",
      "resname": "GLU",
      "hetflag": " ",
      "sasa": 0.0,
      "atoms": [
        {
          "atom_index": 3580,
          "name": "N",
          "element": "N",
          "coord": [
            4.7484002113342285,
            1.1224000453948975,
            5.777900218963623
          ]
        },
        {
          "atom_index": 3581,
          "name": "CA",
          "element": "C",
          "coord": [
            4.673699855804443,
            1.2258000373840332,
            5.848899841308594
          ]
        },
        {
          "atom_index": 3582,
          "name": "C",
          "element": "C",
          "coord": [
            4.640699863433838,
            1.344599962234497,
            5.759799957275391
          ]
        },
        {
          "atom_index": 3583,
          "name": "O",
          "element": "O",
          "coord": [
            4.534200191497803,
            1.4052000045776367,
            5.773399829864502
          ]
        },
        {
          "atom_index": 3584,
          "name": "CB",
          "element": "C",
          "coord": [
            4.749199867248535,
            1.2730000019073486,
            5.973100185394287
          ]
        },
        {
          "atom_index": 3585,
          "name": "CG",
          "element": "C",
          "coord": [
            4.657700061798096,
            1.3336000442504883,
            6.078700065612793
          ]
        },
        {
          "atom_index": 3586,
          "name": "CD",
          "element": "C",
          "coord": [
            4.545899868011475,
            1.238800048828125,
            6.120200157165527
          ]
        },
        {
          "atom_index": 3587,
          "name": "OE1",
          "element": "O",
          "coord": [
            4.569900035858154,
            1.1160999536514282,
            6.125199794769287
          ]
        },
        {
          "atom_index": 3588,
          "name": "OE2",
          "element": "O",
          "coord": [
            4.433800220489502,
            1.2869999408721924,
            6.147200107574463
          ]
        }
      ]
    },
    {
      "id": "A:526",
      "chain": "A",
      "resseq": 526,
      "icode": "",
      "resname": "ALA",
      "hetflag": " ",
      "sasa": 0.0,
      "atoms": [
        {
          "atom_index": 3589,
          "name": "N",
          "element": "N",
          "coord": [
            4.734399795532227,
            1.3802000284194946,
            5.672399997711182
          ]
        },
        {
          "atom_index": 3590,
          "name": "CA",
          "element": "C",
          "coord": [
            4.714700222015381,
            1.4904999732971191,
            5.5792999267578125
          ]
        },
        {
          "atom_index": 3591,
          "name": "C",
          "element": "C",
          "coord": [
            4.5954999923706055,
            1.4558000564575195,
            5.491399765014648
          ]
        },
        {
          "atom_index": 3592,
          "name": "O",
          "element": "O",
          "coord": [
            4.50570011138916,
            1.5374000072479248,
            5.471700191497803
          ]
        },
        {
          "atom_index": 3593,
          "name": "CB",
          "element": "C",
          "coord": [
            4.838600158691406,
            1.5095000267028809,
            5.494200229644775
          ]
        }
      ]
    },
    {
      "id": "A:527",
      "chain": "A",
      "resseq": 527,
      "icode": "",
      "resname": "LEU",
      "hetflag": " ",
      "sasa": 0.0,
      "atoms": [
        {
          "atom_index": 3594,
          "name": "N",
          "element": "N",
          "coord": [
            4.59630012512207,
            1.3341000080108643,
            5.438399791717529
          ]
        },
        {
          "atom_index": 3595,
          "name": "CA",
          "element": "C",
          "coord": [
            4.488399982452393,
            1.2860000133514404,
            5.3531999588012695
          ]
        },
        {
          "atom_index": 3596,
          "name": "C",
          "element": "C",
          "coord": [
            4.354499816894531,
            1.2922999858856201,
            5.426400184631348
          ]
        },
        {
          "atom_index": 3597,
          "name": "O",
          "element": "O",
          "coord": [
            4.250999927520752,
            1.320199966430664,
            5.365600109100342
          ]
        },
        {
          "atom_index": 3598,
          "name": "CB",
          "element": "C",
          "coord": [
            4.517499923706055,
            1.142699956893921,
            5.3069000244140625
          ]
        },
        {
          "atom_index": 3599,
          "name": "CG",
          "element": "C",
          "coord": [
            4.5971999168396,
            1.121899962425232,
            5.1774001121521
          ]
        },
        {
          "atom_index": 3600,
          "name": "CD1",
          "element": "C",
          "coord": [
            4.717800140380859,
            1.2135000228881836,
            5.170000076293945
          ]
        },
        {
          "atom_index": 3601,
          "name": "CD2",
          "element": "C",
          "coord": [
            4.6392998695373535,
            0.9764999747276306,
            5.166999816894531
          ]
        }
      ]
    },
    {
      "id": "A:528",
      "chain": "A",
      "resseq": 528,
      "icode": "",
      "resname": "LYS",
      "hetflag": " ",
      "sasa": 0.0,
      "atoms": [
        {
          "atom_index": 3602,
          "name": "N",
          "element": "N",
          "coord": [
            4.357500076293945,
            1.2662999629974365,
            5.5569000244140625
          ]
        },
        {
          "atom_index": 3603,
          "name": "CA",
          "element": "C",
          "coord": [
            4.237100124359131,
            1.2688000202178955,
            5.639100074768066
          ]
        },
        {
          "atom_index": 3604,
          "name": "C",
          "element": "C",
          "coord": [
            4.183300018310547,
            1.409999966621399,
            5.664000034332275
          ]
        },
        {
          "atom_index": 3605,
          "name": "O",
          "element": "O",
          "coord": [
            4.06850004196167,
            1.4384000301361084,
            5.631899833679199
          ]
        },
        {
          "atom_index": 3606,
          "name": "CB",
          "element": "C",
          "coord": [
            4.261499881744385,
            1.1960999965667725,
            5.771999835968018
          ]
        },
        {
          "atom_index": 3607,
          "name": "CG",
          "element": "C",
          "coord": [
            4.291500091552734,
            1.0470999479293823,
            5.755199909210205
          ]
        },
        {
          "atom_index": 3608,
          "name": "CD",
          "element": "C",
          "coord": [
            4.31790018081665,
            0.9775999784469604,
            5.887800216674805
          ]
        },
        {
          "atom_index": 3609,
          "name": "CE",
          "element": "C",
          "coord": [
            4.19350004196167,
            0.9735999703407288,
            5.974699974060059
          ]
        },
        {
          "atom_index": 3610,
          "name": "NZ",
          "element": "N",
          "coord": [
            4.217199802398682,
            0.8999999761581421,
            6.101900100708008
          ]
        }
      ]
    },
    {
      "id": "A:529",
      "chain": "A",
      "resseq": 529,
      "icode": "",
      "resname": "ILE",
      "hetflag": " ",
      "sasa": 0.0,
      "atoms": [
        {
          "atom_index": 3611,
          "name": "N",
          "element": "N",
          "coord": [
            4.267600059509277,
            1.499500036239624,
            5.714900016784668
          ]
        },
        {
          "atom_index": 3612,
          "name": "CA",
          "element": "C",
          "coord": [
            4.223700046539307,
            1.6363999843597412,
            5.74399995803833
          ]
        },
        {
          "atom_index": 3613,
          "name": "C",
          "element": "C",
          "coord": [
            4.2032999992370605,
            1.726099967956543,
            5.620800018310547
          ]
        },
        {
          "atom_index": 3614,
          "name": "O",
          "element": "O",
          "coord": [
            4.118299961090088,
            1.8142000436782837,
            5.621099948883057
          ]
        },
        {
          "atom_index": 3615,
          "name": "CB",
          "element": "C",
          "coord": [
            4.317699909210205,
            1.7066999673843384,
            5.847700119018555
          ]
        },
        {
          "atom_index": 3616,
          "name": "CG1",
          "element": "C",
          "coord": [
            4.45550012588501,
            1.73580002784729,
            5.787399768829346
          ]
        },
        {
          "atom_index": 3617,
          "name": "CG2",
          "element": "C",
          "coord": [
            4.333899974822998,
            1.618899941444397,
            5.97189998626709
          ]
        },
        {
          "atom_index": 3618,
          "name": "CD1",
          "element": "C",
          "coord": [
            4.551799774169922,
            1.8029999732971191,
            5.884300231933594
          ]
        }
      ]
    },
    {
      "id": "A:530",
      "chain": "A",
      "resseq": 530,
      "icode": "",
      "resname": "ALA",
      "hetflag": " ",
      "sasa": 0.0,
      "atoms": [
        {
          "atom_index": 3619,
          "name": "N",
          "element": "N",
          "coord": [
            4.280399799346924,
            1.7032999992370605,
            5.514900207519531
          ]
        },
        {
          "atom_index": 3620,
          "name": "CA",
          "element": "C",
          "coord": [
            4.268400192260742,
            1.784999966621399,
            5.394499778747559
          ]
        },
        {
          "atom_index": 3621,
          "name": "C",
          "element": "C",
          "coord": [
            4.165299892425537,
            1.7381000518798828,
            5.292399883270264
          ]
        },
        {
          "atom_index": 3622,
          "name": "O",
          "element": "O",
          "coord": [
            4.10099983215332,
            1.8209999799728394,
            5.228300094604492
          ]
        },
        {
          "atom_index": 3623,
          "name": "CB",
          "element": "C",
          "coord": [
            4.404099941253662,
            1.8004000186920166,
            5.327400207519531
          ]
        }
      ]
    },
    {
      "id": "A:531",
      "chain": "A",
      "resseq": 531,
      "icode": "",
      "resname": "PHE",
      "hetflag": " ",
      "sasa": 0.0,
      "atoms": [
        {
          "atom_index": 3624,
          "name": "N",
          "element": "N",
          "coord": [
            4.154900074005127,
            1.6069999933242798,
            5.27209997177124
          ]
        },
        {
          "atom_index": 3625,
          "name": "CA",
          "element": "C",
          "coord": [
            4.060500144958496,
            1.5534000396728516,
            5.173999786376953
          ]
        },
        {
          "atom_index": 3626,
          "name": "C",
          "element": "C",
          "coord": [
            3.9433999061584473,
            1.4729000329971313,
            5.228099822998047
          ]
        },
        {
          "atom_index": 3627,
          "name": "O",
          "element": "O",
          "coord": [
            3.856800079345703,
            1.4313000440597534,
            5.152299880981445
          ]
        },
        {
          "atom_index": 3628,
          "name": "CB",
          "element": "C",
          "coord": [
            4.135000228881836,
            1.472599983215332,
            5.06820011138916
          ]
        },
        {
          "atom_index": 3629,
          "name": "CG",
          "element": "C",
          "coord": [
            4.22599983215332,
            1.5555000305175781,
            4.98360013961792
          ]
        },
        {
          "atom_index": 3630,
          "name": "CD1",
          "element": "C",
          "coord": [
            4.1743998527526855,
            1.6338000297546387,
            4.880799770355225
          ]
        },
        {
          "atom_index": 3631,
          "name": "CD2",
          "element": "C",
          "coord": [
            4.362599849700928,
            1.5585999488830566,
            5.008600234985352
          ]
        },
        {
          "atom_index": 3632,
          "name": "CE1",
          "element": "C",
          "coord": [
            4.257500171661377,
            1.7146999835968018,
            4.804599761962891
          ]
        },
        {
          "atom_index": 3633,
          "name": "CE2",
          "element": "C",
          "coord": [
            4.446700096130371,
            1.63919997215271,
            4.9328999519348145
          ]
        },
        {
          "atom_index": 3634,
          "name": "CZ",
          "element": "C",
          "coord": [
            4.394000053405762,
            1.7173999547958374,
            4.83050012588501
          ]
        }
      ]
    },
    {
      "id": "A:532",
      "chain": "A",
      "resseq": 532,
      "icode": "",
      "resname": "GLY",
      "hetflag": " ",
      "sasa": 0.0,
      "atoms": [
        {
          "atom_index": 3635,
          "name": "N",
          "element": "N",
          "coord": [
            3.9458999633789062,
            1.4416999816894531,
            5.356900215148926
          ]
        },
        {
          "atom_index": 3636,
          "name": "CA",
          "element": "C",
          "coord": [
            3.835200071334839,
            1.3675999641418457,
            5.414700031280518
          ]
        },
        {
          "atom_index": 3637,
          "name": "C",
          "element": "C",
          "coord": [
            3.8392999172210693,
            1.2168999910354614,
            5.398499965667725
          ]
        },
        {
          "atom_index": 3638,
          "name": "O",
          "element": "O",
          "coord": [
            3.734999895095825,
            1.15339994430542,
            5.39139986038208
          ]
        }
      ]
    },
    {
      "id": "A:533",
      "chain": "A",
      "resseq": 533,
      "icode": "",
      "resname": "PHE",
      "hetflag": " ",
      "sasa": 0.0,
      "atoms": [
        {
          "atom_index": 3639,
          "name": "N",
          "element": "N",
          "coord": [
            3.958899974822998,
            1.160599946975708,
            5.3831000328063965
          ]
        },
        {
          "atom_index": 3640,
          "name": "CA",
          "element": "C",
          "coord": [
            3.974600076675415,
            1.0155999660491943,
            5.3730998039245605
          ]
        },
        {
          "atom_index": 3641,
          "name": "C",
          "element": "C",
          "coord": [
            3.9449000358581543,
            0.9652000069618225,
            5.514400005340576
          ]
        },
        {
          "atom_index": 3642,
          "name": "O",
          "element": "O",
          "coord": [
            3.958400011062622,
            1.0405000448226929,
            5.610000133514404
          ]
        },
        {
          "atom_index": 3643,
          "name": "CB",
          "element": "C",
          "coord": [
            4.120100021362305,
            0.9793999791145325,
            5.3420000076293945
          ]
        },
        {
          "atom_index": 3644,
          "name": "CG",
          "element": "C",
          "coord": [
            4.156300067901611,
            0.9821000099182129,
            5.196100234985352
          ]
        },
        {
          "atom_index": 3645,
          "name": "CD1",
          "element": "C",
          "coord": [
            4.162700176239014,
            1.101699948310852,
            5.125699996948242
          ]
        },
        {
          "atom_index": 3646,
          "name": "CD2",
          "element": "C",
          "coord": [
            4.191400051116943,
            0.8640999794006348,
            5.130799770355225
          ]
        },
        {
          "atom_index": 3647,
          "name": "CE1",
          "element": "C",
          "coord": [
            4.2052998542785645,
            1.1039999723434448,
            4.992700099945068
          ]
        },
        {
          "atom_index": 3648,
          "name": "CE2",
          "element": "C",
          "coord": [
            4.234000205993652,
            0.8654000163078308,
            4.998300075531006
          ]
        },
        {
          "atom_index": 3649,
          "name": "CZ",
          "element": "C",
          "coord": [
            4.240600109100342,
            0.9854000210762024,
            4.928999900817871
          ]
        }
      ]
    },
    {
      "id": "A:534",
      "chain": "A",
      "resseq": 534,
      "icode": "",
      "resname": "ASN",
      "hetflag": " ",
      "sasa": 0.31651872396469116,
      "atoms": [
        {
          "atom_index": 3650,
          "name": "N",
          "element": "N",
          "coord": [
            3.915800094604492,
            0.8367999792098999,
            5.529200077056885
          ]
        },
        {
          "atom_index": 3651,
          "name": "CA",
          "element": "C",
          "coord": [
            3.8886001110076904,
            0.781499981880188,
            5.661600112915039
          ]
        },
        {
          "atom_index": 3652,
          "name": "C",
          "element": "C",
          "coord": [
            3.9286000728607178,
            0.6345999836921692,
            5.665500164031982
          ]
        },
        {
          "atom_index": 3653,
          "name": "O",
          "element": "O",
          "coord": [
            3.9660000801086426,
            0.5770999789237976,
            5.563600063323975
          ]
        },
        {
          "atom_index": 3654,
          "name": "CB",
          "element": "C",
          "coord": [
            3.741300106048584,
            0.8004999756813049,
            5.7006001472473145
          ]
        },
        {
          "atom_index": 3655,
          "name": "CG",
          "element": "C",
          "coord": [
            3.646199941635132,
            0.7235999703407288,
            5.611000061035156
          ]
        },
        {
          "atom_index": 3656,
          "name": "OD1",
          "element": "O",
          "coord": [
            3.684299945831299,
            0.6747000217437744,
            5.504899978637695
          ]
        },
        {
          "atom_index": 3657,
          "name": "ND2",
          "element": "N",
          "coord": [
            3.52239990234375,
            0.7081999778747559,
            5.655900001525879
          ]
        }
      ]
    },
    {
      "id": "A:535",
      "chain": "A",
      "resseq": 535,
      "icode": "",
      "resname": "GLU",
      "hetflag": " ",
      "sasa": 0.0,
      "atoms": [
        {
          "atom_index": 3658,
          "name": "N",
          "element": "N",
          "coord": [
            3.9275999069213867,
            0.5756999850273132,
            5.7845001220703125
          ]
        },
        {
          "atom_index": 3659,
          "name": "CA",
          "element": "C",
          "coord": [
            3.965100049972534,
            0.4359999895095825,
            5.80109977722168
          ]
        },
        {
          "atom_index": 3660,
          "name": "C",
          "element": "C",
          "coord": [
            3.8613998889923096,
            0.36309999227523804,
            5.885300159454346
          ]
        },
        {
          "atom_index": 3661,
          "name": "O",
          "element": "O",
          "coord": [
            3.8819000720977783,
            0.34209999442100525,
            6.00439977645874
          ]
        },
        {
          "atom_index": 3662,
          "name": "CB",
          "element": "C",
          "coord": [
            4.10290002822876,
            0.4251999855041504,
            5.868199825286865
          ]
        },
        {
          "atom_index": 3663,
          "name": "CG",
          "element": "C",
          "coord": [
            4.163000106811523,
            0.5587000250816345,
            5.910799980163574
          ]
        },
        {
          "atom_index": 3664,
          "name": "CD",
          "element": "C",
          "coord": [
            4.279699802398682,
            0.5450000166893005,
            6.007199764251709
          ]
        },
        {
          "atom_index": 3665,
          "name": "OE1",
          "element": "O",
          "coord": [
            4.34630012512207,
            0.439300000667572,
            6.008500099182129
          ]
        },
        {
          "atom_index": 3666,
          "name": "OE2",
          "element": "O",
          "coord": [
            4.304900169372559,
            0.6413000226020813,
            6.082499980926514
          ]
        }
      ]
    },
    {
      "id": "A:536",
      "chain": "A",
      "resseq": 536,
      "icode": "",
      "resname": "PRO",
      "hetflag": " ",
      "sasa": 0.6123082041740417,
      "atoms": [
        {
          "atom_index": 3667,
          "name": "N",
          "element": "N",
          "coord": [
            3.7479000091552734,
            0.32429999113082886,
            5.82480001449585
          ]
        },
        {
          "atom_index": 3668,
          "name": "CA",
          "element": "C",
          "coord": [
            3.643199920654297,
            0.25360000133514404,
            5.8993000984191895
          ]
        },
        {
          "atom_index": 3669,
          "name": "C",
          "element": "C",
          "coord": [
            3.6905999183654785,
            0.13030000030994415,
            5.977200031280518
          ]
        },
        {
          "atom_index": 3670,
          "name": "O",
          "element": "O",
          "coord": [
            3.634000062942505,
            0.09719999879598618,
            6.079599857330322
          ]
        },
        {
          "atom_index": 3671,
          "name": "CB",
          "element": "C",
          "coord": [
            3.5422000885009766,
            0.21969999372959137,
            5.790299892425537
          ]
        },
        {
          "atom_index": 3672,
          "name": "CG",
          "element": "C",
          "coord": [
            3.550600051879883,
            0.34150001406669617,
            5.702199935913086
          ]
        },
        {
          "atom_index": 3673,
          "name": "CD",
          "element": "C",
          "coord": [
            3.700700044631958,
            0.3587999939918518,
            5.6894001960754395
          ]
        }
      ]
    },
    {
      "id": "A:537",
      "chain": "A",
      "resseq": 537,
      "icode": "",
      "resname": "ASN",
      "hetflag": " ",
      "sasa": 7.140633583068848,
      "atoms": [
        {
          "atom_index": 3674,
          "name": "N",
          "element": "N",
          "coord": [
            3.7957000732421875,
            0.06379999965429306,
            5.929900169372559
          ]
        },
        {
          "atom_index": 3675,
          "name": "CA",
          "element": "C",
          "coord": [
            3.849400043487549,
            -0.05310000106692314,
            6.00029993057251
          ]
        },
        {
          "atom_index": 3676,
          "name": "C",
          "element": "C",
          "coord": [
            4.000800132751465,
            -0.04179999977350235,
            6.007299900054932
          ]
        },
        {
          "atom_index": 3677,
          "name": "O",
          "element": "O",
          "coord": [
            4.072000026702881,
            -0.14259999990463257,
            6.010300159454346
          ]
        },
        {
          "atom_index": 3678,
          "name": "CB",
          "element": "C",
          "coord": [
            3.813199996948242,
            -0.1834000051021576,
            5.928299903869629
          ]
        },
        {
          "atom_index": 3679,
          "name": "CG",
          "element": "C",
          "coord": [
            3.668299913406372,
            -0.22259999811649323,
            5.946400165557861
          ]
        },
        {
          "atom_index": 3680,
          "name": "OD1",
          "element": "O",
          "coord": [
            3.594599962234497,
            -0.23639999330043793,
            5.848800182342529
          ]
        },
        {
          "atom_index": 3681,
          "name": "ND2",
          "element": "N",
          "coord": [
            3.628200054168701,
            -0.24529999494552612,
            6.070199966430664
          ]
        }
      ]
    },
    {
      "id": "A:538",
      "chain": "A",
      "resseq": 538,
      "icode": "",
      "resname": "GLY",
      "hetflag": " ",
      "sasa": 0.0,
      "atoms": [
        {
          "atom_index": 3682,
          "name": "N",
          "element": "N",
          "coord": [
            4.05019998550415,
            0.08139999955892563,
            6.00540018081665
          ]
        },
        {
          "atom_index": 3683,
          "name": "CA",
          "element": "C",
          "coord": [
            4.193399906158447,
            0.1031000018119812,
            6.009500026702881
          ]
        },
        {
          "atom_index": 3684,
          "name": "C",
          "element": "C",
          "coord": [
            4.250100135803223,
            0.10930000245571136,
            5.868800163269043
          ]
        },
        {
          "atom_index": 3685,
          "name": "O",
          "element": "O",
          "coord": [
            4.366600036621094,
            0.1445000022649765,
            5.850500106811523
          ]
        }
      ]
    },
    {
      "id": "A:539",
      "chain": "A",
      "resseq": 539,
      "icode": "",
      "resname": "ASN",
      "hetflag": " ",
      "sasa": 1.6417489051818848,
      "atoms": [
        {
          "atom_index": 3686,
          "name": "N",
          "element": "N",
          "coord": [
            4.167600154876709,
            0.0737999975681305,
            5.770400047302246
          ]
        },
        {
          "atom_index": 3687,
          "name": "CA",
          "element": "C",
          "coord": [
            4.207799911499023,
            0.0763000026345253,
            5.629799842834473
          ]
        },
        {
          "atom_index": 3688,
          "name": "C",
          "element": "C",
          "coord": [
            4.1666998863220215,
            0.2102999985218048,
            5.570799827575684
          ]
        },
        {
          "atom_index": 3689,
          "name": "O",
          "element": "O",
          "coord": [
            4.0472002029418945,
            0.24289999902248383,
            5.566800117492676
          ]
        },
        {
          "atom_index": 3690,
          "name": "CB",
          "element": "C",
          "coord": [
            4.1381001472473145,
            -0.034299999475479126,
            5.549799919128418
          ]
        },
        {
          "atom_index": 3691,
          "name": "CG",
          "element": "C",
          "coord": [
            4.168099880218506,
            -0.17339999973773956,
            5.6016998291015625
          ]
        },
        {
          "atom_index": 3692,
          "name": "OD1",
          "element": "O",
          "coord": [
            4.076099872589111,
            -0.2498999983072281,
            5.630899906158447
          ]
        },
        {
          "atom_index": 3693,
          "name": "ND2",
          "element": "N",
          "coord": [
            4.29610013961792,
            -0.20880000293254852,
            5.609799861907959
          ]
        }
      ]
    },
    {
      "id": "A:540",
      "chain": "A",
      "resseq": 540,
      "icode": "",
      "resname": "LEU",
      "hetflag": " ",
      "sasa": 0.0,
      "atoms": [
        {
          "atom_index": 3694,
          "name": "N",
          "element": "N",
          "coord": [
            4.264900207519531,
            0.28929999470710754,
            5.5289998054504395
          ]
        },
        {
          "atom_index": 3695,
          "name": "CA",
          "element": "C",
          "coord": [
            4.239799976348877,
            0.4196000099182129,
            5.469900131225586
          ]
        },
        {
          "atom_index": 3696,
          "name": "C",
          "element": "C",
          "coord": [
            4.1656999588012695,
            0.4081999957561493,
            5.336699962615967
          ]
        },
        {
          "atom_index": 3697,
          "name": "O",
          "element": "O",
          "coord": [
            4.20419979095459,
            0.33219999074935913,
            5.247799873352051
          ]
        },
        {
          "atom_index": 3698,
          "name": "CB",
          "element": "C",
          "coord": [
            4.371399879455566,
            0.49459999799728394,
            5.4496002197265625
          ]
        },
        {
          "atom_index": 3699,
          "name": "CG",
          "element": "C",
          "coord": [
            4.359600067138672,
            0.6432999968528748,
            5.4166998863220215
          ]
        },
        {
          "atom_index": 3700,
          "name": "CD1",
          "element": "C",
          "coord": [
            4.30210018157959,
            0.7179999947547913,
            5.536300182342529
          ]
        },
        {
          "atom_index": 3701,
          "name": "CD2",
          "element": "C",
          "coord": [
            4.496200084686279,
            0.6980000138282776,
            5.38040018081665
          ]
        }
      ]
    },
    {
      "id": "A:541",
      "chain": "A",
      "resseq": 541,
      "icode": "",
      "resname": "GLN",
      "hetflag": " ",
      "sasa": 0.0,
      "atoms": [
        {
          "atom_index": 3702,
          "name": "N",
          "element": "N",
          "coord": [
            4.062699794769287,
            0.48969998955726624,
            5.321199893951416
          ]
        },
        {
          "atom_index": 3703,
          "name": "CA",
          "element": "C",
          "coord": [
            3.9821999073028564,
            0.4900999963283539,
            5.199900150299072
          ]
        },
        {
          "atom_index": 3704,
          "name": "C",
          "element": "C",
          "coord": [
            3.9242000579833984,
            0.6297000050544739,
            5.18120002746582
          ]
        },
        {
          "atom_index": 3705,
          "name": "O",
          "element": "O",
          "coord": [
            3.9189000129699707,
            0.7074000239372253,
            5.275899887084961
          ]
        },
        {
          "atom_index": 3706,
          "name": "CB",
          "element": "C",
          "coord": [
            3.8682000637054443,
            0.3903000056743622,
            5.2153000831604
          ]
        },
        {
          "atom_index": 3707,
          "name": "CG",
          "element": "C",
          "coord": [
            3.77239990234375,
            0.428600013256073,
            5.325799942016602
          ]
        },
        {
          "atom_index": 3708,
          "name": "CD",
          "element": "C",
          "coord": [
            3.637200117111206,
            0.3684000074863434,
            5.304999828338623
          ]
        },
        {
          "atom_index": 3709,
          "name": "OE1",
          "element": "O",
          "coord": [
            3.623199939727783,
            0.24729999899864197,
            5.288099765777588
          ]
        },
        {
          "atom_index": 3710,
          "name": "NE2",
          "element": "N",
          "coord": [
            3.5352001190185547,
            0.45249998569488525,
            5.310699939727783
          ]
        }
      ]
    },
    {
      "id": "A:542",
      "chain": "A",
      "resseq": 542,
      "icode": "",
      "resname": "TYR",
      "hetflag": " ",
      "sasa": 0.0,
      "atoms": [
        {
          "atom_index": 3711,
          "name": "N",
          "element": "N",
          "coord": [
            3.8889999389648438,
            0.6626999974250793,
            5.058199882507324
          ]
        },
        {
          "atom_index": 3712,
          "name": "CA",
          "element": "C",
          "coord": [
            3.826900005340576,
            0.7901999950408936,
            5.0243000984191895
          ]
        },
        {
          "atom_index": 3713,
          "name": "C",
          "element": "C",
          "coord": [
            3.6935999393463135,
            0.748199999332428,
            4.970600128173828
          ]
        },
        {
          "atom_index": 3714,
          "name": "O",
          "element": "O",
          "coord": [
            3.6854000091552734,
            0.6955999732017517,
            4.859899997711182
          ]
        },
        {
          "atom_index": 3715,
          "name": "CB",
          "element": "C",
          "coord": [
            3.9022998809814453,
            0.859000027179718,
            4.910600185394287
          ]
        },
        {
          "atom_index": 3716,
          "name": "CG",
          "element": "C",
          "coord": [
            3.8303000926971436,
            0.9814000129699707,
            4.8597002029418945
          ]
        },
        {
          "atom_index": 3717,
          "name": "CD1",
          "element": "C",
          "coord": [
            3.821899890899658,
            1.0958000421524048,
            4.938499927520752
          ]
        },
        {
          "atom_index": 3718,
          "name": "CD2",
          "element": "C",
          "coord": [
            3.7639999389648438,
            0.9807999730110168,
            4.736599922180176
          ]
        },
        {
          "atom_index": 3719,
          "name": "CE1",
          "element": "C",
          "coord": [
            3.7488999366760254,
            1.2059999704360962,
            4.89769983291626
          ]
        },
        {
          "atom_index": 3720,
          "name": "CE2",
          "element": "C",
          "coord": [
            3.6902999877929688,
            1.0908000469207764,
            4.6946001052856445
          ]
        },
        {
          "atom_index": 3721,
          "name": "CZ",
          "element": "C",
          "coord": [
            3.683199882507324,
            1.2029000520706177,
            4.775700092315674
          ]
        },
        {
          "atom_index": 3722,
          "name": "OH",
          "element": "O",
          "coord": [
            3.607800006866455,
            1.309499979019165,
            4.73390007019043
          ]
        }
      ]
    },
    {
      "id": "A:543",
      "chain": "A",
      "resseq": 543,
      "icode": "",
      "resname": "GLN",
      "hetflag": " ",
      "sasa": 0.9218333959579468,
      "atoms": [
        {
          "atom_index": 3723,
          "name": "N",
          "element": "N",
          "coord": [
            3.5868000984191895,
            0.7689999938011169,
            5.046599864959717
          ]
        },
        {
          "atom_index": 3724,
          "name": "CA",
          "element": "C",
          "coord": [
            3.454900026321411,
            0.7279999852180481,
            4.998300075531006
          ]
        },
        {
          "atom_index": 3725,
          "name": "C",
          "element": "C",
          "coord": [
            3.4296000003814697,
            0.5830000042915344,
            4.951900005340576
          ]
        },
        {
          "atom_index": 3726,
          "name": "O",
          "element": "O",
          "coord": [
            3.376199960708618,
            0.5555999875068665,
            4.84499979019165
          ]
        },
        {
          "atom_index": 3727,
          "name": "CB",
          "element": "C",
          "coord": [
            3.4110000133514404,
            0.8192999958992004,
            4.885799884796143
          ]
        },
        {
          "atom_index": 3728,
          "name": "CG",
          "element": "C",
          "coord": [
            3.3517000675201416,
            0.9419000148773193,
            4.945199966430664
          ]
        },
        {
          "atom_index": 3729,
          "name": "CD",
          "element": "C",
          "coord": [
            3.3159000873565674,
            1.048200011253357,
            4.847599983215332
          ]
        },
        {
          "atom_index": 3730,
          "name": "OE1",
          "element": "O",
          "coord": [
            3.315700054168701,
            1.027500033378601,
            4.726900100708008
          ]
        },
        {
          "atom_index": 3731,
          "name": "NE2",
          "element": "N",
          "coord": [
            3.2848000526428223,
            1.1655000448226929,
            4.900199890136719
          ]
        }
      ]
    },
    {
      "id": "A:544",
      "chain": "A",
      "resseq": 544,
      "icode": "",
      "resname": "GLY",
      "hetflag": " ",
      "sasa": 0.35492008924484253,
      "atoms": [
        {
          "atom_index": 3732,
          "name": "N",
          "element": "N",
          "coord": [
            3.4686999320983887,
            0.48570001125335693,
            5.0346999168396
          ]
        },
        {
          "atom_index": 3733,
          "name": "CA",
          "element": "C",
          "coord": [
            3.4467999935150146,
            0.3463999927043915,
            4.999800205230713
          ]
        },
        {
          "atom_index": 3734,
          "name": "C",
          "element": "C",
          "coord": [
            3.5520999431610107,
            0.28700000047683716,
            4.9079999923706055
          ]
        },
        {
          "atom_index": 3735,
          "name": "O",
          "element": "O",
          "coord": [
            3.5550999641418457,
            0.16619999706745148,
            4.879899978637695
          ]
        }
      ]
    },
    {
      "id": "A:545",
      "chain": "A",
      "resseq": 545,
      "icode": "",
      "resname": "LYS",
      "hetflag": " ",
      "sasa": 0.0,
      "atoms": [
        {
          "atom_index": 3736,
          "name": "N",
          "element": "N",
          "coord": [
            3.6379001140594482,
            0.3749000132083893,
            4.857399940490723
          ]
        },
        {
          "atom_index": 3737,
          "name": "CA",
          "element": "C",
          "coord": [
            3.7467000484466553,
            0.3366999924182892,
            4.769000053405762
          ]
        },
        {
          "atom_index": 3738,
          "name": "C",
          "element": "C",
          "coord": [
            3.8770999908447266,
            0.3246999979019165,
            4.845699787139893
          ]
        },
        {
          "atom_index": 3739,
          "name": "O",
          "element": "O",
          "coord": [
            3.9245998859405518,
            0.4219000041484833,
            4.904300212860107
          ]
        },
        {
          "atom_index": 3740,
          "name": "CB",
          "element": "C",
          "coord": [
            3.7646000385284424,
            0.43950000405311584,
            4.657599925994873
          ]
        },
        {
          "atom_index": 3741,
          "name": "CG",
          "element": "C",
          "coord": [
            3.65910005569458,
            0.4332999885082245,
            4.549200057983398
          ]
        },
        {
          "atom_index": 3742,
          "name": "CD",
          "element": "C",
          "coord": [
            3.684299945831299,
            0.5360999703407288,
            4.439000129699707
          ]
        },
        {
          "atom_index": 3743,
          "name": "CE",
          "element": "C",
          "coord": [
            3.774199962615967,
            0.4828000068664551,
            4.327499866485596
          ]
        },
        {
          "atom_index": 3744,
          "name": "NZ",
          "element": "N",
          "coord": [
            3.916300058364868,
            0.4650999903678894,
            4.367700099945068
          ]
        }
      ]
    },
    {
      "id": "A:546",
      "chain": "A",
      "resseq": 546,
      "icode": "",
      "resname": "ASP",
      "hetflag": " ",
      "sasa": 0.03226546198129654,
      "atoms": [
        {
          "atom_index": 3745,
          "name": "N",
          "element": "N",
          "coord": [
            3.9379000663757324,
            0.2069000005722046,
            4.840700149536133
          ]
        },
        {
          "atom_index": 3746,
          "name": "CA",
          "element": "C",
          "coord": [
            4.063600063323975,
            0.18549999594688416,
            4.910399913787842
          ]
        },
        {
          "atom_index": 3747,
          "name": "C",
          "element": "C",
          "coord": [
            4.174499988555908,
            0.27459999918937683,
            4.854800224304199
          ]
        },
        {
          "atom_index": 3748,
          "name": "O",
          "element": "O",
          "coord": [
            4.173500061035156,
            0.31209999322891235,
            4.737100124359131
          ]
        },
        {
          "atom_index": 3749,
          "name": "CB",
          "element": "C",
          "coord": [
            4.105599880218506,
            0.038600001484155655,
            4.90500020980835
          ]
        },
        {
          "atom_index": 3750,
          "name": "CG",
          "element": "C",
          "coord": [
            4.206900119781494,
            0.003800000064074993,
            5.012199878692627
          ]
        },
        {
          "atom_index": 3751,
          "name": "OD1",
          "element": "O",
          "coord": [
            4.166999816894531,
            -0.007300000172108412,
            5.129899978637695
          ]
        },
        {
          "atom_index": 3752,
          "name": "OD2",
          "element": "O",
          "coord": [
            4.326499938964844,
            -0.00989999994635582,
            4.979800224304199
          ]
        }
      ]
    },
    {
      "id": "A:547",
      "chain": "A",
      "resseq": 547,
      "icode": "",
      "resname": "ILE",
      "hetflag": " ",
      "sasa": 0.0,
      "atoms": [
        {
          "atom_index": 3753,
          "name": "N",
          "element": "N",
          "coord": [
            4.268199920654297,
            0.3095000088214874,
            4.942399978637695
          ]
        },
        {
          "atom_index": 3754,
          "name": "CA",
          "element": "C",
          "coord": [
            4.381499767303467,
            0.39469999074935913,
            4.909599781036377
          ]
        },
        {
          "atom_index": 3755,
          "name": "C",
          "element": "C",
          "coord": [
            4.469699859619141,
            0.3353999853134155,
            4.7993998527526855
          ]
        },
        {
          "atom_index": 3756,
          "name": "O",
          "element": "O",
          "coord": [
            4.541900157928467,
            0.4083000123500824,
            4.731500148773193
          ]
        },
        {
          "atom_index": 3757,
          "name": "CB",
          "element": "C",
          "coord": [
            4.465799808502197,
            0.4235000014305115,
            5.037399768829346
          ]
        },
        {
          "atom_index": 3758,
          "name": "CG1",
          "element": "C",
          "coord": [
            4.57390022277832,
            0.5281999707221985,
            5.0096001625061035
          ]
        },
        {
          "atom_index": 3759,
          "name": "CG2",
          "element": "C",
          "coord": [
            4.526599884033203,
            0.2948000133037567,
            5.091599941253662
          ]
        },
        {
          "atom_index": 3760,
          "name": "CD1",
          "element": "C",
          "coord": [
            4.519499778747559,
            0.664900004863739,
            4.973800182342529
          ]
        }
      ]
    },
    {
      "id": "A:548",
      "chain": "A",
      "resseq": 548,
      "icode": "",
      "resname": "THR",
      "hetflag": " ",
      "sasa": 0.632068395614624,
      "atoms": [
        {
          "atom_index": 3761,
          "name": "N",
          "element": "N",
          "coord": [
            4.465000152587891,
            0.20340000092983246,
            4.783599853515625
          ]
        },
        {
          "atom_index": 3762,
          "name": "CA",
          "element": "C",
          "coord": [
            4.5441999435424805,
            0.13609999418258667,
            4.681099891662598
          ]
        },
        {
          "atom_index": 3763,
          "name": "C",
          "element": "C",
          "coord": [
            4.487100124359131,
            0.155799999833107,
            4.540200233459473
          ]
        },
        {
          "atom_index": 3764,
          "name": "O",
          "element": "O",
          "coord": [
            4.552499771118164,
            0.12439999729394913,
            4.4405999183654785
          ]
        },
        {
          "atom_index": 3765,
          "name": "CB",
          "element": "C",
          "coord": [
            4.563499927520752,
            -0.0142000000923872,
            4.7133002281188965
          ]
        },
        {
          "atom_index": 3766,
          "name": "OG1",
          "element": "O",
          "coord": [
            4.440400123596191,
            -0.07090000063180923,
            4.759200096130371
          ]
        },
        {
          "atom_index": 3767,
          "name": "CG2",
          "element": "C",
          "coord": [
            4.668099880218506,
            -0.031700000166893005,
            4.822000026702881
          ]
        }
      ]
    },
    {
      "id": "A:549",
      "chain": "A",
      "resseq": 549,
      "icode": "",
      "resname": "GLU",
      "hetflag": " ",
      "sasa": 0.0,
      "atoms": [
        {
          "atom_index": 3768,
          "name": "N",
          "element": "N",
          "coord": [
            4.366000175476074,
            0.2102999985218048,
            4.532599925994873
          ]
        },
        {
          "atom_index": 3769,
          "name": "CA",
          "element": "C",
          "coord": [
            4.301599979400635,
            0.23739999532699585,
            4.404600143432617
          ]
        },
        {
          "atom_index": 3770,
          "name": "C",
          "element": "C",
          "coord": [
            4.354800224304199,
            0.3700999915599823,
            4.348499774932861
          ]
        },
        {
          "atom_index": 3771,
          "name": "O",
          "element": "O",
          "coord": [
            4.314199924468994,
            0.41449999809265137,
            4.241199970245361
          ]
        },
        {
          "atom_index": 3772,
          "name": "CB",
          "element": "C",
          "coord": [
            4.148600101470947,
            0.24160000681877136,
            4.421299934387207
          ]
        },
        {
          "atom_index": 3773,
          "name": "CG",
          "element": "C",
          "coord": [
            4.087900161743164,
            0.10920000076293945,
            4.470600128173828
          ]
        },
        {
          "atom_index": 3774,
          "name": "CD",
          "element": "C",
          "coord": [
            3.9351999759674072,
            0.10859999805688858,
            4.475299835205078
          ]
        },
        {
          "atom_index": 3775,
          "name": "OE1",
          "element": "O",
          "coord": [
            3.8710999488830566,
            0.1597999930381775,
            4.381199836730957
          ]
        },
        {
          "atom_index": 3776,
          "name": "OE2",
          "element": "O",
          "coord": [
            3.878999948501587,
            0.05389999970793724,
            4.57289981842041
          ]
        }
      ]
    },
    {
      "id": "A:550",
      "chain": "A",
      "resseq": 550,
      "icode": "",
      "resname": "PHE",
      "hetflag": " ",
      "sasa": 0.0,
      "atoms": [
        {
          "atom_index": 3777,
          "name": "N",
          "element": "N",
          "coord": [
            4.446199893951416,
            0.4327000081539154,
            4.422399997711182
          ]
        },
        {
          "atom_index": 3778,
          "name": "CA",
          "element": "C",
          "coord": [
            4.5065999031066895,
            0.5595999956130981,
            4.381800174713135
          ]
        },
        {
          "atom_index": 3779,
          "name": "C",
          "element": "C",
          "coord": [
            4.6579999923706055,
            0.5504999756813049,
            4.3796000480651855
          ]
        },
        {
          "atom_index": 3780,
          "name": "O",
          "element": "O",
          "coord": [
            4.718299865722656,
            0.4943000078201294,
            4.4704999923706055
          ]
        },
        {
          "atom_index": 3781,
          "name": "CB",
          "element": "C",
          "coord": [
            4.469099998474121,
            0.6721000075340271,
            4.478499889373779
          ]
        },
        {
          "atom_index": 3782,
          "name": "CG",
          "element": "C",
          "coord": [
            4.322700023651123,
            0.6923999786376953,
            4.494500160217285
          ]
        },
        {
          "atom_index": 3783,
          "name": "CD1",
          "element": "C",
          "coord": [
            4.250199794769287,
            0.7627999782562256,
            4.399199962615967
          ]
        },
        {
          "atom_index": 3784,
          "name": "CD2",
          "element": "C",
          "coord": [
            4.25570011138916,
            0.6366000175476074,
            4.602499961853027
          ]
        },
        {
          "atom_index": 3785,
          "name": "CE1",
          "element": "C",
          "coord": [
            4.1132001876831055,
            0.7793999910354614,
            4.412700176239014
          ]
        },
        {
          "atom_index": 3786,
          "name": "CE2",
          "element": "C",
          "coord": [
            4.118800163269043,
            0.6525999903678894,
            4.6168999671936035
          ]
        },
        {
          "atom_index": 3787,
          "name": "CZ",
          "element": "C",
          "coord": [
            4.047100067138672,
            0.7228999733924866,
            4.521100044250488
          ]
        }
      ]
    },
    {
      "id": "A:551",
      "chain": "A",
      "resseq": 551,
      "icode": "",
      "resname": "ASP",
      "hetflag": " ",
      "sasa": 0.0,
      "atoms": [
        {
          "atom_index": 3788,
          "name": "N",
          "element": "N",
          "coord": [
            4.718200206756592,
            0.6100999712944031,
            4.277299880981445
          ]
        },
        {
          "atom_index": 3789,
          "name": "CA",
          "element": "C",
          "coord": [
            4.86299991607666,
            0.612500011920929,
            4.263700008392334
          ]
        },
        {
          "atom_index": 3790,
          "name": "C",
          "element": "C",
          "coord": [
            4.9191999435424805,
            0.7350999712944031,
            4.334499835968018
          ]
        },
        {
          "atom_index": 3791,
          "name": "O",
          "element": "O",
          "coord": [
            4.847700119018555,
            0.8324000239372253,
            4.358500003814697
          ]
        },
        {
          "atom_index": 3792,
          "name": "CB",
          "element": "C",
          "coord": [
            4.902900218963623,
            0.6175000071525574,
            4.115900039672852
          ]
        },
        {
          "atom_index": 3793,
          "name": "CG",
          "element": "C",
          "coord": [
            5.050899982452393,
            0.6464999914169312,
            4.09630012512207
          ]
        },
        {
          "atom_index": 3794,
          "name": "OD1",
          "element": "O",
          "coord": [
            5.133699893951416,
            0.5569000244140625,
            4.123700141906738
          ]
        },
        {
          "atom_index": 3795,
          "name": "OD2",
          "element": "O",
          "coord": [
            5.084400177001953,
            0.7598999738693237,
            4.056000232696533
          ]
        }
      ]
    },
    {
      "id": "A:552",
      "chain": "A",
      "resseq": 552,
      "icode": "",
      "resname": "PHE",
      "hetflag": " ",
      "sasa": 0.0,
      "atoms": [
        {
          "atom_index": 3796,
          "name": "N",
          "element": "N",
          "coord": [
            5.04610013961792,
            0.7269999980926514,
            4.372300148010254
          ]
        },
        {
          "atom_index": 3797,
          "name": "CA",
          "element": "C",
          "coord": [
            5.1149001121521,
            0.8374000191688538,
            4.436999797821045
          ]
        },
        {
          "atom_index": 3798,
          "name": "C",
          "element": "C",
          "coord": [
            5.228300094604492,
            0.8812000155448914,
            4.3460001945495605
          ]
        },
        {
          "atom_index": 3799,
          "name": "O",
          "element": "O",
          "coord": [
            5.309199810028076,
            0.7990999817848206,
            4.301499843597412
          ]
        },
        {
          "atom_index": 3800,
          "name": "CB",
          "element": "C",
          "coord": [
            5.172399997711182,
            0.7950999736785889,
            4.572400093078613
          ]
        },
        {
          "atom_index": 3801,
          "name": "CG",
          "element": "C",
          "coord": [
            5.070300102233887,
            0.786899983882904,
            4.68179988861084
          ]
        },
        {
          "atom_index": 3802,
          "name": "CD1",
          "element": "C",
          "coord": [
            4.968500137329102,
            0.6924999952316284,
            4.676700115203857
          ]
        },
        {
          "atom_index": 3803,
          "name": "CD2",
          "element": "C",
          "coord": [
            5.074999809265137,
            0.8744999766349792,
            4.789599895477295
          ]
        },
        {
          "atom_index": 3804,
          "name": "CE1",
          "element": "C",
          "coord": [
            4.872600078582764,
            0.685699999332428,
            4.7769999504089355
          ]
        },
        {
          "atom_index": 3805,
          "name": "CE2",
          "element": "C",
          "coord": [
            4.979499816894531,
            0.8684999942779541,
            4.890500068664551
          ]
        },
        {
          "atom_index": 3806,
          "name": "CZ",
          "element": "C",
          "coord": [
            4.878300189971924,
            0.7738000154495239,
            4.884200096130371
          ]
        }
      ]
    },
    {
      "id": "A:553",
      "chain": "A",
      "resseq": 553,
      "icode": "",
      "resname": "ASN",
      "hetflag": " ",
      "sasa": 0.0,
      "atoms": [
        {
          "atom_index": 3807,
          "name": "N",
          "element": "N",
          "coord": [
            5.23390007019043,
            1.0104000568389893,
            4.317299842834473
          ]
        },
        {
          "atom_index": 3808,
          "name": "CA",
          "element": "C",
          "coord": [
            5.339700222015381,
            1.0638999938964844,
            4.233799934387207
          ]
        },
        {
          "atom_index": 3809,
          "name": "C",
          "element": "C",
          "coord": [
            5.397799968719482,
            1.1858999729156494,
            4.302999973297119
          ]
        },
        {
          "atom_index": 3810,
          "name": "O",
          "element": "O",
          "coord": [
            5.325500011444092,
            1.2653000354766846,
            4.36359977722168
          ]
        },
        {
          "atom_index": 3811,
          "name": "CB",
          "element": "C",
          "coord": [
            5.2891998291015625,
            1.0957000255584717,
            4.093200206756592
          ]
        },
        {
          "atom_index": 3812,
          "name": "CG",
          "element": "C",
          "coord": [
            5.361199855804443,
            1.0146000385284424,
            3.9869000911712646
          ]
        },
        {
          "atom_index": 3813,
          "name": "OD1",
          "element": "O",
          "coord": [
            5.4710001945495605,
            1.0506000518798828,
            3.9444000720977783
          ]
        },
        {
          "atom_index": 3814,
          "name": "ND2",
          "element": "N",
          "coord": [
            5.30210018157959,
            0.9024999737739563,
            3.9467999935150146
          ]
        }
      ]
    },
    {
      "id": "A:554",
      "chain": "A",
      "resseq": 554,
      "icode": "",
      "resname": "PHE",
      "hetflag": " ",
      "sasa": 0.0,
      "atoms": [
        {
          "atom_index": 3815,
          "name": "N",
          "element": "N",
          "coord": [
            5.529900074005127,
            1.1953999996185303,
            4.3018999099731445
          ]
        },
        {
          "atom_index": 3816,
          "name": "CA",
          "element": "C",
          "coord": [
            5.598999977111816,
            1.3051999807357788,
            4.368100166320801
          ]
        },
        {
          "atom_index": 3817,
          "name": "C",
          "element": "C",
          "coord": [
            5.691999912261963,
            1.3767999410629272,
            4.271900177001953
          ]
        },
        {
          "atom_index": 3818,
          "name": "O",
          "element": "O",
          "coord": [
            5.720200061798096,
            1.3264000415802002,
            4.163099765777588
          ]
        },
        {
          "atom_index": 3819,
          "name": "CB",
          "element": "C",
          "coord": [
            5.682799816131592,
            1.2496999502182007,
            4.484000205993652
          ]
        },
        {
          "atom_index": 3820,
          "name": "CG",
          "element": "C",
          "coord": [
            5.608399868011475,
            1.152999997138977,
            4.572000026702881
          ]
        },
        {
          "atom_index": 3821,
          "name": "CD1",
          "element": "C",
          "coord": [
            5.52869987487793,
            1.1990000009536743,
            4.675899982452393
          ]
        },
        {
          "atom_index": 3822,
          "name": "CD2",
          "element": "C",
          "coord": [
            5.617099761962891,
            1.0159000158309937,
            4.55049991607666
          ]
        },
        {
          "atom_index": 3823,
          "name": "CE1",
          "element": "C",
          "coord": [
            5.458099842071533,
            1.1103999614715576,
            4.7565999031066895
          ]
        },
        {
          "atom_index": 3824,
          "name": "CE2",
          "element": "C",
          "coord": [
            5.5467000007629395,
            0.9269000291824341,
            4.630799770355225
          ]
        },
        {
          "atom_index": 3825,
          "name": "CZ",
          "element": "C",
          "coord": [
            5.467199802398682,
            0.9742000102996826,
            4.734000205993652
          ]
        }
      ]
    },
    {
      "id": "A:555",
      "chain": "A",
      "resseq": 555,
      "icode": "",
      "resname": "ASP",
      "hetflag": " ",
      "sasa": 0.0,
      "atoms": [
        {
          "atom_index": 3826,
          "name": "N",
          "element": "N",
          "coord": [
            5.734899997711182,
            1.4967999458312988,
            4.3094000816345215
          ]
        },
        {
          "atom_index": 3827,
          "name": "CA",
          "element": "C",
          "coord": [
            5.8302998542785645,
            1.569100022315979,
            4.2266998291015625
          ]
        },
        {
          "atom_index": 3828,
          "name": "C",
          "element": "C",
          "coord": [
            5.9633002281188965,
            1.5003999471664429,
            4.258399963378906
          ]
        },
        {
          "atom_index": 3829,
          "name": "O",
          "element": "O",
          "coord": [
            5.972300052642822,
            1.4248000383377075,
            4.355400085449219
          ]
        },
        {
          "atom_index": 3830,
          "name": "CB",
          "element": "C",
          "coord": [
            5.832699775695801,
            1.718999981880188,
            4.260900020599365
          ]
        },
        {
          "atom_index": 3831,
          "name": "CG",
          "element": "C",
          "coord": [
            5.873300075531006,
            1.7467000484466553,
            4.404600143432617
          ]
        },
        {
          "atom_index": 3832,
          "name": "OD1",
          "element": "O",
          "coord": [
            5.9944000244140625,
            1.7431000471115112,
            4.434800148010254
          ]
        },
        {
          "atom_index": 3833,
          "name": "OD2",
          "element": "O",
          "coord": [
            5.784299850463867,
            1.7755999565124512,
            4.486800193786621
          ]
        }
      ]
    },
    {
      "id": "A:556",
      "chain": "A",
      "resseq": 556,
      "icode": "",
      "resname": "GLN",
      "hetflag": " ",
      "sasa": 1.7986661195755005,
      "atoms": [
        {
          "atom_index": 3834,
          "name": "N",
          "element": "N",
          "coord": [
            6.0665998458862305,
            1.526900053024292,
            4.179299831390381
          ]
        },
        {
          "atom_index": 3835,
          "name": "CA",
          "element": "C",
          "coord": [
            6.196100234985352,
            1.462499976158142,
            4.199999809265137
          ]
        },
        {
          "atom_index": 3836,
          "name": "C",
          "element": "C",
          "coord": [
            6.252099990844727,
            1.4639999866485596,
            4.341700077056885
          ]
        },
        {
          "atom_index": 3837,
          "name": "O",
          "element": "O",
          "coord": [
            6.291800022125244,
            1.3596999645233154,
            4.393700122833252
          ]
        },
        {
          "atom_index": 3838,
          "name": "CB",
          "element": "C",
          "coord": [
            6.299300193786621,
            1.5183000564575195,
            4.102799892425537
          ]
        },
        {
          "atom_index": 3839,
          "name": "CG",
          "element": "C",
          "coord": [
            6.264599800109863,
            1.4918999671936035,
            3.958400011062622
          ]
        },
        {
          "atom_index": 3840,
          "name": "CD",
          "element": "C",
          "coord": [
            6.375,
            1.532099962234497,
            3.8638999462127686
          ]
        },
        {
          "atom_index": 3841,
          "name": "OE1",
          "element": "O",
          "coord": [
            6.489999771118164,
            1.4921000003814697,
            3.8808000087738037
          ]
        },
        {
          "atom_index": 3842,
          "name": "NE2",
          "element": "N",
          "coord": [
            6.340000152587891,
            1.6090999841690063,
            3.761399984359741
          ]
        }
      ]
    },
    {
      "id": "A:557",
      "chain": "A",
      "resseq": 557,
      "icode": "",
      "resname": "GLN",
      "hetflag": " ",
      "sasa": 1.7092010974884033,
      "atoms": [
        {
          "atom_index": 3843,
          "name": "N",
          "element": "N",
          "coord": [
            6.258999824523926,
            1.5820000171661377,
            4.402400016784668
          ]
        },
        {
          "atom_index": 3844,
          "name": "CA",
          "element": "C",
          "coord": [
            6.311299800872803,
            1.5942000150680542,
            4.538099765777588
          ]
        },
        {
          "atom_index": 3845,
          "name": "C",
          "element": "C",
          "coord": [
            6.230299949645996,
            1.5161999464035034,
            4.640100002288818
          ]
        },
        {
          "atom_index": 3846,
          "name": "O",
          "element": "O",
          "coord": [
            6.286300182342529,
            1.444700002670288,
            4.723499774932861
          ]
        },
        {
          "atom_index": 3847,
          "name": "CB",
          "element": "C",
          "coord": [
            6.3190999031066895,
            1.7403000593185425,
            4.580699920654297
          ]
        },
        {
          "atom_index": 3848,
          "name": "CG",
          "element": "C",
          "coord": [
            6.458199977874756,
            1.7969000339508057,
            4.570400238037109
          ]
        },
        {
          "atom_index": 3849,
          "name": "CD",
          "element": "C",
          "coord": [
            6.475100040435791,
            1.9276000261306763,
            4.644000053405762
          ]
        },
        {
          "atom_index": 3850,
          "name": "OE1",
          "element": "O",
          "coord": [
            6.384399890899658,
            1.9743000268936157,
            4.712500095367432
          ]
        },
        {
          "atom_index": 3851,
          "name": "NE2",
          "element": "N",
          "coord": [
            6.593100070953369,
            1.9867000579833984,
            4.631899833679199
          ]
        }
      ]
    },
    {
      "id": "A:558",
      "chain": "A",
      "resseq": 558,
      "icode": "",
      "resname": "THR",
      "hetflag": " ",
      "sasa": 0.0,
      "atoms": [
        {
          "atom_index": 3852,
          "name": "N",
          "element": "N",
          "coord": [
            6.098899841308594,
            1.5343999862670898,
            4.635700225830078
          ]
        },
        {
          "atom_index": 3853,
          "name": "CA",
          "element": "C",
          "coord": [
            6.007699966430664,
            1.4661999940872192,
            4.72629976272583
          ]
        },
        {
          "atom_index": 3854,
          "name": "C",
          "element": "C",
          "coord": [
            6.0192999839782715,
            1.3154000043869019,
            4.707200050354004
          ]
        },
        {
          "atom_index": 3855,
          "name": "O",
          "element": "O",
          "coord": [
            6.012800216674805,
            1.239300012588501,
            4.803800106048584
          ]
        },
        {
          "atom_index": 3856,
          "name": "CB",
          "element": "C",
          "coord": [
            5.862299919128418,
            1.5095000267028809,
            4.700500011444092
          ]
        },
        {
          "atom_index": 3857,
          "name": "OG1",
          "element": "O",
          "coord": [
            5.849299907684326,
            1.6497000455856323,
            4.72599983215332
          ]
        },
        {
          "atom_index": 3858,
          "name": "CG2",
          "element": "C",
          "coord": [
            5.766200065612793,
            1.434399962425232,
            4.790999889373779
          ]
        }
      ]
    },
    {
      "id": "A:559",
      "chain": "A",
      "resseq": 559,
      "icode": "",
      "resname": "SER",
      "hetflag": " ",
      "sasa": 0.0,
      "atoms": [
        {
          "atom_index": 3859,
          "name": "N",
          "element": "N",
          "coord": [
            6.034900188446045,
            1.2735999822616577,
            4.581900119781494
          ]
        },
        {
          "atom_index": 3860,
          "name": "CA",
          "element": "C",
          "coord": [
            6.047699928283691,
            1.1325000524520874,
            4.547800064086914
          ]
        },
        {
          "atom_index": 3861,
          "name": "C",
          "element": "C",
          "coord": [
            6.168499946594238,
            1.0719000101089478,
            4.61899995803833
          ]
        },
        {
          "atom_index": 3862,
          "name": "O",
          "element": "O",
          "coord": [
            6.157299995422363,
            0.96670001745224,
            4.682300090789795
          ]
        },
        {
          "atom_index": 3863,
          "name": "CB",
          "element": "C",
          "coord": [
            6.060800075531006,
            1.1158000230789185,
            4.396200180053711
          ]
        },
        {
          "atom_index": 3864,
          "name": "OG",
          "element": "O",
          "coord": [
            6.046599864959717,
            0.9800000190734863,
            4.35699987411499
          ]
        }
      ]
    },
    {
      "id": "A:560",
      "chain": "A",
      "resseq": 560,
      "icode": "",
      "resname": "GLN",
      "hetflag": " ",
      "sasa": 4.083091735839844,
      "atoms": [
        {
          "atom_index": 3865,
          "name": "N",
          "element": "N",
          "coord": [
            6.2835001945495605,
            1.138100028038025,
            4.609099864959717
          ]
        },
        {
          "atom_index": 3866,
          "name": "CA",
          "element": "C",
          "coord": [
            6.403600215911865,
            1.0880999565124512,
            4.674799919128418
          ]
        },
        {
          "atom_index": 3867,
          "name": "C",
          "element": "C",
          "coord": [
            6.384399890899658,
            1.091599941253662,
            4.826099872589111
          ]
        },
        {
          "atom_index": 3868,
          "name": "O",
          "element": "O",
          "coord": [
            6.426000118255615,
            1.0,
            4.896100044250488
          ]
        },
        {
          "atom_index": 3869,
          "name": "CB",
          "element": "C",
          "coord": [
            6.527100086212158,
            1.1686999797821045,
            4.633399963378906
          ]
        },
        {
          "atom_index": 3870,
          "name": "CG",
          "element": "C",
          "coord": [
            6.6595001220703125,
            1.1092000007629395,
            4.682499885559082
          ]
        },
        {
          "atom_index": 3871,
          "name": "CD",
          "element": "C",
          "coord": [
            6.776199817657471,
            1.141800045967102,
            4.59060001373291
          ]
        },
        {
          "atom_index": 3872,
          "name": "OE1",
          "element": "O",
          "coord": [
            6.757500171661377,
            1.198199987411499,
            4.482800006866455
          ]
        },
        {
          "atom_index": 3873,
          "name": "NE2",
          "element": "N",
          "coord": [
            6.895699977874756,
            1.1019999980926514,
            4.629899978637695
          ]
        }
      ]
    },
    {
      "id": "A:561",
      "chain": "A",
      "resseq": 561,
      "icode": "",
      "resname": "ASN",
      "hetflag": " ",
      "sasa": 0.0,
      "atoms": [
        {
          "atom_index": 3874,
          "name": "N",
          "element": "N",
          "coord": [
            6.31790018081665,
            1.1957999467849731,
            4.87529993057251
          ]
        },
        {
          "atom_index": 3875,
          "name": "CA",
          "element": "C",
          "coord": [
            6.291900157928467,
            1.2094999551773071,
            5.018199920654297
          ]
        },
        {
          "atom_index": 3876,
          "name": "C",
          "element": "C",
          "coord": [
            6.211599826812744,
            1.0896999835968018,
            5.068699836730957
          ]
        },
        {
          "atom_index": 3877,
          "name": "O",
          "element": "O",
          "coord": [
            6.249000072479248,
            1.0254000425338745,
            5.166900157928467
          ]
        },
        {
          "atom_index": 3878,
          "name": "CB",
          "element": "C",
          "coord": [
            6.214700222015381,
            1.3387000560760498,
            5.046299934387207
          ]
        },
        {
          "atom_index": 3879,
          "name": "CG",
          "element": "C",
          "coord": [
            6.182000160217285,
            1.3561999797821045,
            5.193299770355225
          ]
        },
        {
          "atom_index": 3880,
          "name": "OD1",
          "element": "O",
          "coord": [
            6.111999988555908,
            1.274899959564209,
            5.252399921417236
          ]
        },
        {
          "atom_index": 3881,
          "name": "ND2",
          "element": "N",
          "coord": [
            6.232699871063232,
            1.4636000394821167,
            5.252799987792969
          ]
        }
      ]
    },
    {
      "id": "A:562",
      "chain": "A",
      "resseq": 562,
      "icode": "",
      "resname": "ILE",
      "hetflag": " ",
      "sasa": 0.0,
      "atoms": [
        {
          "atom_index": 3882,
          "name": "N",
          "element": "N",
          "coord": [
            6.100399971008301,
            1.0621000528335571,
            5.001100063323975
          ]
        },
        {
          "atom_index": 3883,
          "name": "CA",
          "element": "C",
          "coord": [
            6.0131001472473145,
            0.9506999850273132,
            5.035699844360352
          ]
        },
        {
          "atom_index": 3884,
          "name": "C",
          "element": "C",
          "coord": [
            6.088099956512451,
            0.8180999755859375,
            5.021999835968018
          ]
        },
        {
          "atom_index": 3885,
          "name": "O",
          "element": "O",
          "coord": [
            6.075799942016602,
            0.7300999760627747,
            5.1072998046875
          ]
        },
        {
          "atom_index": 3886,
          "name": "CB",
          "element": "C",
          "coord": [
            5.887400150299072,
            0.9477999806404114,
            4.944799900054932
          ]
        },
        {
          "atom_index": 3887,
          "name": "CG1",
          "element": "C",
          "coord": [
            5.806300163269043,
            1.077299952507019,
            4.9604997634887695
          ]
        },
        {
          "atom_index": 3888,
          "name": "CG2",
          "element": "C",
          "coord": [
            5.802499771118164,
            0.8245000243186951,
            4.974100112915039
          ]
        },
        {
          "atom_index": 3889,
          "name": "CD1",
          "element": "C",
          "coord": [
            5.747799873352051,
            1.0999000072479248,
            5.098499774932861
          ]
        }
      ]
    },
    {
      "id": "A:563",
      "chain": "A",
      "resseq": 563,
      "icode": "",
      "resname": "LYS",
      "hetflag": " ",
      "sasa": 1.4519457817077637,
      "atoms": [
        {
          "atom_index": 3890,
          "name": "N",
          "element": "N",
          "coord": [
            6.162799835205078,
            0.8030999898910522,
            4.912799835205078
          ]
        },
        {
          "atom_index": 3891,
          "name": "CA",
          "element": "C",
          "coord": [
            6.239299774169922,
            0.6812000274658203,
            4.889500141143799
          ]
        },
        {
          "atom_index": 3892,
          "name": "C",
          "element": "C",
          "coord": [
            6.332699775695801,
            0.6543999910354614,
            5.007199764251709
          ]
        },
        {
          "atom_index": 3893,
          "name": "O",
          "element": "O",
          "coord": [
            6.345600128173828,
            0.5404000282287598,
            5.05210018157959
          ]
        },
        {
          "atom_index": 3894,
          "name": "CB",
          "element": "C",
          "coord": [
            6.319200038909912,
            0.6915000081062317,
            4.759300231933594
          ]
        },
        {
          "atom_index": 3895,
          "name": "CG",
          "element": "C",
          "coord": [
            6.3927001953125,
            0.5637000203132629,
            4.721700191497803
          ]
        },
        {
          "atom_index": 3896,
          "name": "CD",
          "element": "C",
          "coord": [
            6.379700183868408,
            0.5322999954223633,
            4.573200225830078
          ]
        },
        {
          "atom_index": 3897,
          "name": "CE",
          "element": "C",
          "coord": [
            6.425600051879883,
            0.6484000086784363,
            4.486000061035156
          ]
        },
        {
          "atom_index": 3898,
          "name": "NZ",
          "element": "N",
          "coord": [
            6.3109002113342285,
            0.7150999903678894,
            4.418000221252441
          ]
        }
      ]
    },
    {
      "id": "A:564",
      "chain": "A",
      "resseq": 564,
      "icode": "",
      "resname": "ASN",
      "hetflag": " ",
      "sasa": 0.0,
      "atoms": [
        {
          "atom_index": 3899,
          "name": "N",
          "element": "N",
          "coord": [
            6.395400047302246,
            0.7599999904632568,
            5.057799816131592
          ]
        },
        {
          "atom_index": 3900,
          "name": "CA",
          "element": "C",
          "coord": [
            6.4868998527526855,
            0.7477999925613403,
            5.170599937438965
          ]
        },
        {
          "atom_index": 3901,
          "name": "C",
          "element": "C",
          "coord": [
            6.413899898529053,
            0.7110000252723694,
            5.299099922180176
          ]
        },
        {
          "atom_index": 3902,
          "name": "O",
          "element": "O",
          "coord": [
            6.462500095367432,
            0.6290000081062317,
            5.376800060272217
          ]
        },
        {
          "atom_index": 3903,
          "name": "CB",
          "element": "C",
          "coord": [
            6.56689977645874,
            0.8766000270843506,
            5.189799785614014
          ]
        },
        {
          "atom_index": 3904,
          "name": "CG",
          "element": "C",
          "coord": [
            6.655200004577637,
            0.9083999991416931,
            5.0706000328063965
          ]
        },
        {
          "atom_index": 3905,
          "name": "OD1",
          "element": "O",
          "coord": [
            6.6880998611450195,
            0.8206999897956848,
            4.990099906921387
          ]
        },
        {
          "atom_index": 3906,
          "name": "ND2",
          "element": "N",
          "coord": [
            6.690299987792969,
            1.0355000495910645,
            5.05649995803833
          ]
        }
      ]
    },
    {
      "id": "A:565",
      "chain": "A",
      "resseq": 565,
      "icode": "",
      "resname": "GLN",
      "hetflag": " ",
      "sasa": 0.0,
      "atoms": [
        {
          "atom_index": 3907,
          "name": "N",
          "element": "N",
          "coord": [
            6.297900199890137,
            0.7723000049591064,
            5.322500228881836
          ]
        },
        {
          "atom_index": 3908,
          "name": "CA",
          "element": "C",
          "coord": [
            6.219200134277344,
            0.742900013923645,
            5.442200183868408
          ]
        },
        {
          "atom_index": 3909,
          "name": "C",
          "element": "C",
          "coord": [
            6.18310022354126,
            0.5946999788284302,
            5.446100234985352
          ]
        },
        {
          "atom_index": 3910,
          "name": "O",
          "element": "O",
          "coord": [
            6.186299800872803,
            0.5321000218391418,
            5.552199840545654
          ]
        },
        {
          "atom_index": 3911,
          "name": "CB",
          "element": "C",
          "coord": [
            6.09119987487793,
            0.8271999955177307,
            5.446499824523926
          ]
        },
        {
          "atom_index": 3912,
          "name": "CG",
          "element": "C",
          "coord": [
            6.113399982452393,
            0.9772999882698059,
            5.461400032043457
          ]
        },
        {
          "atom_index": 3913,
          "name": "CD",
          "element": "C",
          "coord": [
            5.984799861907959,
            1.051800012588501,
            5.49370002746582
          ]
        },
        {
          "atom_index": 3914,
          "name": "OE1",
          "element": "O",
          "coord": [
            5.907899856567383,
            1.0103000402450562,
            5.579999923706055
          ]
        },
        {
          "atom_index": 3915,
          "name": "NE2",
          "element": "N",
          "coord": [
            5.960299968719482,
            1.1611000299453735,
            5.423399925231934
          ]
        }
      ]
    },
    {
      "id": "A:566",
      "chain": "A",
      "resseq": 566,
      "icode": "",
      "resname": "LEU",
      "hetflag": " ",
      "sasa": 0.0,
      "atoms": [
        {
          "atom_index": 3916,
          "name": "N",
          "element": "N",
          "coord": [
            6.1468000411987305,
            0.539900004863739,
            5.330399990081787
          ]
        },
        {
          "atom_index": 3917,
          "name": "CA",
          "element": "C",
          "coord": [
            6.111499786376953,
            0.3986000120639801,
            5.3196001052856445
          ]
        },
        {
          "atom_index": 3918,
          "name": "C",
          "element": "C",
          "coord": [
            6.229899883270264,
            0.3122999966144562,
            5.361100196838379
          ]
        },
        {
          "atom_index": 3919,
          "name": "O",
          "element": "O",
          "coord": [
            6.213600158691406,
            0.21469999849796295,
            5.434199810028076
          ]
        },
        {
          "atom_index": 3920,
          "name": "CB",
          "element": "C",
          "coord": [
            6.0696001052856445,
            0.3635999858379364,
            5.176499843597412
          ]
        },
        {
          "atom_index": 3921,
          "name": "CG",
          "element": "C",
          "coord": [
            5.933899879455566,
            0.414900004863739,
            5.127600193023682
          ]
        },
        {
          "atom_index": 3922,
          "name": "CD1",
          "element": "C",
          "coord": [
            5.916800022125244,
            0.38269999623298645,
            4.980400085449219
          ]
        },
        {
          "atom_index": 3923,
          "name": "CD2",
          "element": "C",
          "coord": [
            5.821700096130371,
            0.35249999165534973,
            5.2093000411987305
          ]
        }
      ]
    },
    {
      "id": "A:567",
      "chain": "A",
      "resseq": 567,
      "icode": "",
      "resname": "ALA",
      "hetflag": " ",
      "sasa": 0.4194509983062744,
      "atoms": [
        {
          "atom_index": 3924,
          "name": "N",
          "element": "N",
          "coord": [
            6.348700046539307,
            0.3492000102996826,
            5.313700199127197
          ]
        },
        {
          "atom_index": 3925,
          "name": "CA",
          "element": "C",
          "coord": [
            6.470799922943115,
            0.2766999900341034,
            5.346099853515625
          ]
        },
        {
          "atom_index": 3926,
          "name": "C",
          "element": "C",
          "coord": [
            6.487500190734863,
            0.26269999146461487,
            5.497300148010254
          ]
        },
        {
          "atom_index": 3927,
          "name": "O",
          "element": "O",
          "coord": [
            6.5065999031066895,
            0.15209999680519104,
            5.547399997711182
          ]
        },
        {
          "atom_index": 3928,
          "name": "CB",
          "element": "C",
          "coord": [
            6.591800212860107,
            0.3472000062465668,
            5.285600185394287
          ]
        }
      ]
    },
    {
      "id": "A:568",
      "chain": "A",
      "resseq": 568,
      "icode": "",
      "resname": "GLU",
      "hetflag": " ",
      "sasa": 4.127570152282715,
      "atoms": [
        {
          "atom_index": 3929,
          "name": "N",
          "element": "N",
          "coord": [
            6.481400012969971,
            0.37450000643730164,
            5.5696001052856445
          ]
        },
        {
          "atom_index": 3930,
          "name": "CA",
          "element": "C",
          "coord": [
            6.49560022354126,
            0.3718999922275543,
            5.715099811553955
          ]
        },
        {
          "atom_index": 3931,
          "name": "C",
          "element": "C",
          "coord": [
            6.389400005340576,
            0.2870999872684479,
            5.783599853515625
          ]
        },
        {
          "atom_index": 3932,
          "name": "O",
          "element": "O",
          "coord": [
            6.409599781036377,
            0.2409999966621399,
            5.896100044250488
          ]
        },
        {
          "atom_index": 3933,
          "name": "CB",
          "element": "C",
          "coord": [
            6.49399995803833,
            0.5128999948501587,
            5.7743000984191895
          ]
        },
        {
          "atom_index": 3934,
          "name": "CG",
          "element": "C",
          "coord": [
            6.630099773406982,
            0.5807999968528748,
            5.7789998054504395
          ]
        },
        {
          "atom_index": 3935,
          "name": "CD",
          "element": "C",
          "coord": [
            6.674799919128418,
            0.6323999762535095,
            5.643899917602539
          ]
        },
        {
          "atom_index": 3936,
          "name": "OE1",
          "element": "O",
          "coord": [
            6.606200218200684,
            0.7213000059127808,
            5.589300155639648
          ]
        },
        {
          "atom_index": 3937,
          "name": "OE2",
          "element": "O",
          "coord": [
            6.778600215911865,
            0.5853000283241272,
            5.592800140380859
          ]
        }
      ]
    },
    {
      "id": "A:569",
      "chain": "A",
      "resseq": 569,
      "icode": "",
      "resname": "LEU",
      "hetflag": " ",
      "sasa": 0.0,
      "atoms": [
        {
          "atom_index": 3938,
          "name": "N",
          "element": "N",
          "coord": [
            6.273900032043457,
            0.27300000190734863,
            5.71999979019165
          ]
        },
        {
          "atom_index": 3939,
          "name": "CA",
          "element": "C",
          "coord": [
            6.166800022125244,
            0.19200000166893005,
            5.775899887084961
          ]
        },
        {
          "atom_index": 3940,
          "name": "C",
          "element": "C",
          "coord": [
            6.177599906921387,
            0.049400001764297485,
            5.72599983215332
          ]
        },
        {
          "atom_index": 3941,
          "name": "O",
          "element": "O",
          "coord": [
            6.106200218200684,
            -0.03909999877214432,
            5.773799896240234
          ]
        },
        {
          "atom_index": 3942,
          "name": "CB",
          "element": "C",
          "coord": [
            6.030700206756592,
            0.2460000067949295,
            5.734000205993652
          ]
        },
        {
          "atom_index": 3943,
          "name": "CG",
          "element": "C",
          "coord": [
            5.986499786376953,
            0.38089999556541443,
            5.7881999015808105
          ]
        },
        {
          "atom_index": 3944,
          "name": "CD1",
          "element": "C",
          "coord": [
            5.853300094604492,
            0.41440001130104065,
            5.724899768829346
          ]
        },
        {
          "atom_index": 3945,
          "name": "CD2",
          "element": "C",
          "coord": [
            5.975200176239014,
            0.37700000405311584,
            5.939899921417236
          ]
        }
      ]
    },
    {
      "id": "A:570",
      "chain": "A",
      "resseq": 570,
      "icode": "",
      "resname": "ASN",
      "hetflag": " ",
      "sasa": 8.508923530578613,
      "atoms": [
        {
          "atom_index": 3946,
          "name": "N",
          "element": "N",
          "coord": [
            6.265600204467773,
            0.02800000086426735,
            5.628900051116943
          ]
        },
        {
          "atom_index": 3947,
          "name": "CA",
          "element": "C",
          "coord": [
            6.282800197601318,
            -0.10360000282526016,
            5.569499969482422
          ]
        },
        {
          "atom_index": 3948,
          "name": "C",
          "element": "C",
          "coord": [
            6.150700092315674,
            -0.14589999616146088,
            5.506100177764893
          ]
        },
        {
          "atom_index": 3949,
          "name": "O",
          "element": "O",
          "coord": [
            6.117099761962891,
            -0.2644999921321869,
            5.501999855041504
          ]
        },
        {
          "atom_index": 3950,
          "name": "CB",
          "element": "C",
          "coord": [
            6.327499866485596,
            -0.2061000019311905,
            5.673900127410889
          ]
        },
        {
          "atom_index": 3951,
          "name": "CG",
          "element": "C",
          "coord": [
            6.47730016708374,
            -0.20730000734329224,
            5.693999767303467
          ]
        },
        {
          "atom_index": 3952,
          "name": "OD1",
          "element": "O",
          "coord": [
            6.5528998374938965,
            -0.2410999983549118,
            5.60260009765625
          ]
        },
        {
          "atom_index": 3953,
          "name": "ND2",
          "element": "N",
          "coord": [
            6.521500110626221,
            -0.17399999499320984,
            5.814799785614014
          ]
        }
      ]
    },
    {
      "id": "A:571",
      "chain": "A",
      "resseq": 571,
      "icode": "",
      "resname": "ALA",
      "hetflag": " ",
      "sasa": 0.0,
      "atoms": [
        {
          "atom_index": 3954,
          "name": "N",
          "element": "N",
          "coord": [
            6.072400093078613,
            -0.0471000000834465,
            5.464300155639648
          ]
        },
        {
          "atom_index": 3955,
          "name": "CA",
          "element": "C",
          "coord": [
            5.945199966430664,
            -0.07270000129938126,
            5.399199962615967
          ]
        },
        {
          "atom_index": 3956,
          "name": "C",
          "element": "C",
          "coord": [
            5.973199844360352,
            -0.058800000697374344,
            5.250899791717529
          ]
        },
        {
          "atom_index": 3957,
          "name": "O",
          "element": "O",
          "coord": [
            6.053899765014648,
            0.02459999918937683,
            5.209499835968018
          ]
        },
        {
          "atom_index": 3958,
          "name": "CB",
          "element": "C",
          "coord": [
            5.841100215911865,
            0.028300000354647636,
            5.44320011138916
          ]
        }
      ]
    },
    {
      "id": "A:572",
      "chain": "A",
      "resseq": 572,
      "icode": "",
      "resname": "THR",
      "hetflag": " ",
      "sasa": 5.199686527252197,
      "atoms": [
        {
          "atom_index": 3959,
          "name": "N",
          "element": "N",
          "coord": [
            5.9095001220703125,
            -0.1421000063419342,
            5.170599937438965
          ]
        },
        {
          "atom_index": 3960,
          "name": "CA",
          "element": "C",
          "coord": [
            5.932300090789795,
            -0.13600000739097595,
            5.027699947357178
          ]
        },
        {
          "atom_index": 3961,
          "name": "C",
          "element": "C",
          "coord": [
            5.809199810028076,
            -0.08009999990463257,
            4.956099987030029
          ]
        },
        {
          "atom_index": 3962,
          "name": "O",
          "element": "O",
          "coord": [
            5.817599773406982,
            -0.03530000150203705,
            4.841899871826172
          ]
        },
        {
          "atom_index": 3963,
          "name": "CB",
          "element": "C",
          "coord": [
            5.974899768829346,
            -0.27549999952316284,
            4.974899768829346
          ]
        },
        {
          "atom_index": 3964,
          "name": "OG1",
          "element": "O",
          "coord": [
            6.030300140380859,
            -0.26409998536109924,
            4.843400001525879
          ]
        },
        {
          "atom_index": 3965,
          "name": "CG2",
          "element": "C",
          "coord": [
            5.857999801635742,
            -0.3716999888420105,
            4.973700046539307
          ]
        }
      ]
    },
    {
      "id": "A:573",
      "chain": "A",
      "resseq": 573,
      "icode": "",
      "resname": "ASN",
      "hetflag": " ",
      "sasa": 0.411474347114563,
      "atoms": [
        {
          "atom_index": 3966,
          "name": "N",
          "element": "N",
          "coord": [
            5.6975998878479,
            -0.07339999824762344,
            5.02839994430542
          ]
        },
        {
          "atom_index": 3967,
          "name": "CA",
          "element": "C",
          "coord": [
            5.571700096130371,
            -0.023099999874830246,
            4.973599910736084
          ]
        },
        {
          "atom_index": 3968,
          "name": "C",
          "element": "C",
          "coord": [
            5.51800012588501,
            0.09369999915361404,
            5.056700229644775
          ]
        },
        {
          "atom_index": 3969,
          "name": "O",
          "element": "O",
          "coord": [
            5.529799938201904,
            0.09369999915361404,
            5.179599761962891
          ]
        },
        {
          "atom_index": 3970,
          "name": "CB",
          "element": "C",
          "coord": [
            5.468900203704834,
            -0.13570000231266022,
            4.969799995422363
          ]
        },
        {
          "atom_index": 3971,
          "name": "CG",
          "element": "C",
          "coord": [
            5.357100009918213,
            -0.10840000212192535,
            4.872799873352051
          ]
        },
        {
          "atom_index": 3972,
          "name": "OD1",
          "element": "O",
          "coord": [
            5.2459001541137695,
            -0.07320000231266022,
            4.912099838256836
          ]
        },
        {
          "atom_index": 3973,
          "name": "ND2",
          "element": "N",
          "coord": [
            5.38539981842041,
            -0.12559999525547028,
            4.74459981918335
          ]
        }
      ]
    },
    {
      "id": "A:574",
      "chain": "A",
      "resseq": 574,
      "icode": "",
      "resname": "ILE",
      "hetflag": " ",
      "sasa": 0.0,
      "atoms": [
        {
          "atom_index": 3974,
          "name": "N",
          "element": "N",
          "coord": [
            5.458199977874756,
            0.19210000336170197,
            4.989799976348877
          ]
        },
        {
          "atom_index": 3975,
          "name": "CA",
          "element": "C",
          "coord": [
            5.405399799346924,
            0.3107999861240387,
            5.057000160217285
          ]
        },
        {
          "atom_index": 3976,
          "name": "C",
          "element": "C",
          "coord": [
            5.270199775695801,
            0.29510000348091125,
            5.127900123596191
          ]
        },
        {
          "atom_index": 3977,
          "name": "O",
          "element": "O",
          "coord": [
            5.250500202178955,
            0.35040000081062317,
            5.236100196838379
          ]
        },
        {
          "atom_index": 3978,
          "name": "CB",
          "element": "C",
          "coord": [
            5.401700019836426,
            0.43290001153945923,
            4.95989990234375
          ]
        },
        {
          "atom_index": 3979,
          "name": "CG1",
          "element": "C",
          "coord": [
            5.387400150299072,
            0.5633000135421753,
            5.039000034332275
          ]
        },
        {
          "atom_index": 3980,
          "name": "CG2",
          "element": "C",
          "coord": [
            5.288099765777588,
            0.4189999997615814,
            4.858699798583984
          ]
        },
        {
          "atom_index": 3981,
          "name": "CD1",
          "element": "C",
          "coord": [
            5.407700061798096,
            0.6879000067710876,
            4.95550012588501
          ]
        }
      ]
    },
    {
      "id": "A:575",
      "chain": "A",
      "resseq": 575,
      "icode": "",
      "resname": "TYR",
      "hetflag": " ",
      "sasa": 0.0,
      "atoms": [
        {
          "atom_index": 3982,
          "name": "N",
          "element": "N",
          "coord": [
            5.17710018157959,
            0.2222999930381775,
            5.06689977645874
          ]
        },
        {
          "atom_index": 3983,
          "name": "CA",
          "element": "C",
          "coord": [
            5.04449987411499,
            0.20200000703334808,
            5.125400066375732
          ]
        },
        {
          "atom_index": 3984,
          "name": "C",
          "element": "C",
          "coord": [
            5.0524001121521,
            0.13300000131130219,
            5.260499954223633
          ]
        },
        {
          "atom_index": 3985,
          "name": "O",
          "element": "O",
          "coord": [
            4.965099811553955,
            0.1492999941110611,
            5.345900058746338
          ]
        },
        {
          "atom_index": 3986,
          "name": "CB",
          "element": "C",
          "coord": [
            4.958399772644043,
            0.11739999800920486,
            5.032199859619141
          ]
        },
        {
          "atom_index": 3987,
          "name": "CG",
          "element": "C",
          "coord": [
            4.946499824523926,
            0.17389999330043793,
            4.893199920654297
          ]
        },
        {
          "atom_index": 3988,
          "name": "CD1",
          "element": "C",
          "coord": [
            4.855999946594238,
            0.2759000062942505,
            4.865200042724609
          ]
        },
        {
          "atom_index": 3989,
          "name": "CD2",
          "element": "C",
          "coord": [
            5.024499893188477,
            0.1242000013589859,
            4.7891998291015625
          ]
        },
        {
          "atom_index": 3990,
          "name": "CE1",
          "element": "C",
          "coord": [
            4.843200206756592,
            0.32670000195503235,
            4.736700057983398
          ]
        },
        {
          "atom_index": 3991,
          "name": "CE2",
          "element": "C",
          "coord": [
            5.012499809265137,
            0.17419999837875366,
            4.660600185394287
          ]
        },
        {
          "atom_index": 3992,
          "name": "CZ",
          "element": "C",
          "coord": [
            4.921599864959717,
            0.2752000093460083,
            4.635000228881836
          ]
        },
        {
          "atom_index": 3993,
          "name": "OH",
          "element": "O",
          "coord": [
            4.908199787139893,
            0.32269999384880066,
            4.507199764251709
          ]
        }
      ]
    },
    {
      "id": "A:576",
      "chain": "A",
      "resseq": 576,
      "icode": "",
      "resname": "THR",
      "hetflag": " ",
      "sasa": 1.27443528175354,
      "atoms": [
        {
          "atom_index": 3994,
          "name": "N",
          "element": "N",
          "coord": [
            5.157199859619141,
            0.0544000007212162,
            5.276899814605713
          ]
        },
        {
          "atom_index": 3995,
          "name": "CA",
          "element": "C",
          "coord": [
            5.180799961090088,
            -0.020899999886751175,
            5.398399829864502
          ]
        },
        {
          "atom_index": 3996,
          "name": "C",
          "element": "C",
          "coord": [
            5.227200031280518,
            0.065700002014637,
            5.516499996185303
          ]
        },
        {
          "atom_index": 3997,
          "name": "O",
          "element": "O",
          "coord": [
            5.194799900054932,
            0.03680000081658363,
            5.631999969482422
          ]
        },
        {
          "atom_index": 3998,
          "name": "CB",
          "element": "C",
          "coord": [
            5.280900001525879,
            -0.13459999859333038,
            5.367599964141846
          ]
        },
        {
          "atom_index": 3999,
          "name": "OG1",
          "element": "O",
          "coord": [
            5.21120023727417,
            -0.2433999925851822,
```
