## Supplementary material for "Localized Reactivity on Proteins as Riemannian Manifolds: A Quantum-Inspired Geometric Model for Deterministic, Metal-Aware Reactive-Site Prediction": code bundle: meta.json (part 2 of 8)

```
            5.305200099945068
          ]
        },
        {
          "atom_index": 4000,
          "name": "CG2",
          "element": "C",
          "coord": [
            5.352399826049805,
            -0.1818999946117401,
            5.491399765014648
          ]
        }
      ]
    },
    {
      "id": "A:577",
      "chain": "A",
      "resseq": 577,
      "icode": "",
      "resname": "VAL",
      "hetflag": " ",
      "sasa": 0.0,
      "atoms": [
        {
          "atom_index": 4001,
          "name": "N",
          "element": "N",
          "coord": [
            5.297599792480469,
            0.17470000684261322,
            5.487400054931641
          ]
        },
        {
          "atom_index": 4002,
          "name": "CA",
          "element": "C",
          "coord": [
            5.348599910736084,
            0.2621999979019165,
            5.592700004577637
          ]
        },
        {
          "atom_index": 4003,
          "name": "C",
          "element": "C",
          "coord": [
            5.3059000968933105,
            0.4092999994754791,
            5.582200050354004
          ]
        },
        {
          "atom_index": 4004,
          "name": "O",
          "element": "O",
          "coord": [
            5.382299900054932,
            0.4984000027179718,
            5.619100093841553
          ]
        },
        {
          "atom_index": 4005,
          "name": "CB",
          "element": "C",
          "coord": [
            5.503200054168701,
            0.25540000200271606,
            5.598400115966797
          ]
        },
        {
          "atom_index": 4006,
          "name": "CG1",
          "element": "C",
          "coord": [
            5.548699855804443,
            0.11389999836683273,
            5.631499767303467
          ]
        },
        {
          "atom_index": 4007,
          "name": "CG2",
          "element": "C",
          "coord": [
            5.5630998611450195,
            0.3000999987125397,
            5.465400218963623
          ]
        }
      ]
    },
    {
      "id": "A:578",
      "chain": "A",
      "resseq": 578,
      "icode": "",
      "resname": "LEU",
      "hetflag": " ",
      "sasa": 0.0,
      "atoms": [
        {
          "atom_index": 4008,
          "name": "N",
          "element": "N",
          "coord": [
            5.183599948883057,
            0.43459999561309814,
            5.536099910736084
          ]
        },
        {
          "atom_index": 4009,
          "name": "CA",
          "element": "C",
          "coord": [
            5.1346001625061035,
            0.5720000267028809,
            5.521599769592285
          ]
        },
        {
          "atom_index": 4010,
          "name": "C",
          "element": "C",
          "coord": [
            5.13040018081665,
            0.6510999798774719,
            5.652500152587891
          ]
        },
        {
          "atom_index": 4011,
          "name": "O",
          "element": "O",
          "coord": [
            5.146299839019775,
            0.7730000019073486,
            5.652699947357178
          ]
        },
        {
          "atom_index": 4012,
          "name": "CB",
          "element": "C",
          "coord": [
            4.996200084686279,
            0.5738999843597412,
            5.455599784851074
          ]
        },
        {
          "atom_index": 4013,
          "name": "CG",
          "element": "C",
          "coord": [
            4.987599849700928,
            0.5400999784469604,
            5.306399822235107
          ]
        },
        {
          "atom_index": 4014,
          "name": "CD1",
          "element": "C",
          "coord": [
            4.842899799346924,
            0.5460000038146973,
            5.261300086975098
          ]
        },
        {
          "atom_index": 4015,
          "name": "CD2",
          "element": "C",
          "coord": [
            5.072000026702881,
            0.6366999745368958,
            5.224800109863281
          ]
        }
      ]
    },
    {
      "id": "A:579",
      "chain": "A",
      "resseq": 579,
      "icode": "",
      "resname": "ASP",
      "hetflag": " ",
      "sasa": 0.0,
      "atoms": [
        {
          "atom_index": 4016,
          "name": "N",
          "element": "N",
          "coord": [
            5.105500221252441,
            0.5809000134468079,
            5.762499809265137
          ]
        },
        {
          "atom_index": 4017,
          "name": "CA",
          "element": "C",
          "coord": [
            5.098400115966797,
            0.6406000256538391,
            5.895899772644043
          ]
        },
        {
          "atom_index": 4018,
          "name": "C",
          "element": "C",
          "coord": [
            5.236599922180176,
            0.6805999875068665,
            5.947999954223633
          ]
        },
        {
          "atom_index": 4019,
          "name": "O",
          "element": "O",
          "coord": [
            5.2480998039245605,
            0.7457000017166138,
            6.052199840545654
          ]
        },
        {
          "atom_index": 4020,
          "name": "CB",
          "element": "C",
          "coord": [
            5.03849983215332,
            0.5388000011444092,
            5.993199825286865
          ]
        },
        {
          "atom_index": 4021,
          "name": "CG",
          "element": "C",
          "coord": [
            5.130300045013428,
            0.4189000129699707,
            6.015999794006348
          ]
        },
        {
          "atom_index": 4022,
          "name": "OD1",
          "element": "O",
          "coord": [
            5.178699970245361,
            0.359499990940094,
            5.916800022125244
          ]
        },
        {
          "atom_index": 4023,
          "name": "OD2",
          "element": "O",
          "coord": [
            5.156199932098389,
            0.38530001044273376,
            6.133399963378906
          ]
        }
      ]
    },
    {
      "id": "A:580",
      "chain": "A",
      "resseq": 580,
      "icode": "",
      "resname": "LYS",
      "hetflag": " ",
      "sasa": 3.3550984859466553,
      "atoms": [
        {
          "atom_index": 4024,
          "name": "N",
          "element": "N",
          "coord": [
            5.340799808502197,
            0.635200023651123,
            5.879000186920166
          ]
        },
        {
          "atom_index": 4025,
          "name": "CA",
          "element": "C",
          "coord": [
            5.47790002822876,
            0.6622999906539917,
            5.919899940490723
          ]
        },
        {
          "atom_index": 4026,
          "name": "C",
          "element": "C",
          "coord": [
            5.561999797821045,
            0.7459999918937683,
            5.82450008392334
          ]
        },
        {
          "atom_index": 4027,
          "name": "O",
          "element": "O",
          "coord": [
            5.680099964141846,
            0.7687000036239624,
            5.849899768829346
          ]
        },
        {
          "atom_index": 4028,
          "name": "CB",
          "element": "C",
          "coord": [
            5.547800064086914,
            0.5303999781608582,
            5.953499794006348
          ]
        },
        {
          "atom_index": 4029,
          "name": "CG",
          "element": "C",
          "coord": [
            5.469799995422363,
            0.45350000262260437,
            6.057499885559082
          ]
        },
        {
          "atom_index": 4030,
          "name": "CD",
          "element": "C",
          "coord": [
            5.540500164031982,
            0.3336000144481659,
            6.113900184631348
          ]
        },
        {
          "atom_index": 4031,
          "name": "CE",
          "element": "C",
          "coord": [
            5.455699920654297,
            0.2784999907016754,
            6.227399826049805
          ]
        },
        {
          "atom_index": 4032,
          "name": "NZ",
          "element": "N",
          "coord": [
            5.519499778747559,
            0.16689999401569366,
            6.301199913024902
          ]
        }
      ]
    },
    {
      "id": "A:581",
      "chain": "A",
      "resseq": 581,
      "icode": "",
      "resname": "ILE",
      "hetflag": " ",
      "sasa": 0.0,
      "atoms": [
        {
          "atom_index": 4033,
          "name": "N",
          "element": "N",
          "coord": [
            5.502799987792969,
            0.7875999808311462,
            5.713099956512451
          ]
        },
        {
          "atom_index": 4034,
          "name": "CA",
          "element": "C",
          "coord": [
            5.5725998878479,
            0.8726000189781189,
            5.617400169372559
          ]
        },
        {
          "atom_index": 4035,
          "name": "C",
          "element": "C",
          "coord": [
            5.540200233459473,
            1.0148999691009521,
            5.6616997718811035
          ]
        },
        {
          "atom_index": 4036,
          "name": "O",
          "element": "O",
          "coord": [
            5.423399925231934,
            1.0499000549316406,
            5.679100036621094
          ]
        },
        {
          "atom_index": 4037,
          "name": "CB",
          "element": "C",
          "coord": [
            5.52239990234375,
            0.8508999943733215,
            5.472499847412109
          ]
        },
        {
          "atom_index": 4038,
          "name": "CG1",
          "element": "C",
          "coord": [
            5.558000087738037,
            0.710099995136261,
            5.423600196838379
          ]
        },
        {
          "atom_index": 4039,
          "name": "CG2",
          "element": "C",
          "coord": [
            5.581999778747559,
            0.9562000036239624,
            5.3796000480651855
          ]
        },
        {
          "atom_index": 4040,
          "name": "CD1",
          "element": "C",
          "coord": [
            5.707200050354004,
            0.6834999918937683,
            5.412300109863281
          ]
        }
      ]
    },
    {
      "id": "A:582",
      "chain": "A",
      "resseq": 582,
      "icode": "",
      "resname": "LYS",
      "hetflag": " ",
      "sasa": 0.0,
      "atoms": [
        {
          "atom_index": 4041,
          "name": "N",
          "element": "N",
          "coord": [
            5.643099784851074,
            1.0958000421524048,
            5.682600021362305
          ]
        },
        {
          "atom_index": 4042,
          "name": "CA",
          "element": "C",
          "coord": [
            5.622600078582764,
            1.232200026512146,
            5.728099822998047
          ]
        },
        {
          "atom_index": 4043,
          "name": "C",
          "element": "C",
          "coord": [
            5.638400077819824,
            1.335800051689148,
            5.618000030517578
          ]
        },
        {
          "atom_index": 4044,
          "name": "O",
          "element": "O",
          "coord": [
            5.72160005569458,
            1.3221999406814575,
            5.528500080108643
          ]
        },
        {
          "atom_index": 4045,
          "name": "CB",
          "element": "C",
          "coord": [
            5.71619987487793,
            1.2632999420166016,
            5.844600200653076
          ]
        },
        {
          "atom_index": 4046,
          "name": "CG",
          "element": "C",
          "coord": [
            5.725900173187256,
            1.1500999927520752,
            5.945899963378906
          ]
        },
        {
          "atom_index": 4047,
          "name": "CD",
          "element": "C",
          "coord": [
            5.729300022125244,
            1.2015000581741333,
            6.088399887084961
          ]
        },
        {
          "atom_index": 4048,
          "name": "CE",
          "element": "C",
          "coord": [
            5.703400135040283,
            1.0893000364303589,
            6.187900066375732
          ]
        },
        {
          "atom_index": 4049,
          "name": "NZ",
          "element": "N",
          "coord": [
            5.5725998878479,
            1.106600046157837,
            6.257500171661377
          ]
        }
      ]
    },
    {
      "id": "A:583",
      "chain": "A",
      "resseq": 583,
      "icode": "",
      "resname": "LEU",
      "hetflag": " ",
      "sasa": 0.0,
      "atoms": [
        {
          "atom_index": 4050,
          "name": "N",
          "element": "N",
          "coord": [
            5.553599834442139,
            1.437399983406067,
            5.623700141906738
          ]
        },
        {
          "atom_index": 4051,
          "name": "CA",
          "element": "C",
          "coord": [
            5.5553998947143555,
            1.5449999570846558,
            5.526599884033203
          ]
        },
        {
          "atom_index": 4052,
          "name": "C",
          "element": "C",
          "coord": [
            5.648600101470947,
            1.6562000513076782,
            5.567999839782715
          ]
        },
        {
          "atom_index": 4053,
          "name": "O",
          "element": "O",
          "coord": [
            5.663300037384033,
            1.6866999864578247,
            5.686399936676025
          ]
        },
        {
          "atom_index": 4054,
          "name": "CB",
          "element": "C",
          "coord": [
            5.414899826049805,
            1.6019999980926514,
            5.509099960327148
          ]
        },
        {
          "atom_index": 4055,
          "name": "CG",
          "element": "C",
          "coord": [
            5.32859992980957,
            1.5368000268936157,
            5.401700019836426
          ]
        },
        {
          "atom_index": 4056,
          "name": "CD1",
          "element": "C",
          "coord": [
            5.366099834442139,
            1.3910000324249268,
            5.382699966430664
          ]
        },
        {
          "atom_index": 4057,
          "name": "CD2",
          "element": "C",
          "coord": [
            5.183000087738037,
            1.5516999959945679,
            5.438799858093262
          ]
        }
      ]
    },
    {
      "id": "A:584",
      "chain": "A",
      "resseq": 584,
      "icode": "",
      "resname": "ASN",
      "hetflag": " ",
      "sasa": 0.0,
      "atoms": [
        {
          "atom_index": 4058,
          "name": "N",
          "element": "N",
          "coord": [
            5.7118000984191895,
            1.7164000272750854,
            5.468599796295166
          ]
        },
        {
          "atom_index": 4059,
          "name": "CA",
          "element": "C",
          "coord": [
            5.801300048828125,
            1.8279000520706177,
            5.491399765014648
          ]
        },
        {
          "atom_index": 4060,
          "name": "C",
          "element": "C",
          "coord": [
            5.747099876403809,
            1.9395999908447266,
            5.404399871826172
          ]
        },
        {
          "atom_index": 4061,
          "name": "O",
          "element": "O",
          "coord": [
            5.674799919128418,
            1.9142999649047852,
            5.30709981918335
          ]
        },
        {
          "atom_index": 4062,
          "name": "CB",
          "element": "C",
          "coord": [
            5.944499969482422,
            1.794100046157837,
            5.449100017547607
          ]
        },
        {
          "atom_index": 4063,
          "name": "CG",
          "element": "C",
          "coord": [
            6.007500171661377,
            1.6842999458312988,
            5.533999919891357
          ]
        },
        {
          "atom_index": 4064,
          "name": "OD1",
          "element": "O",
          "coord": [
            6.124000072479248,
            1.6500999927520752,
            5.514800071716309
          ]
        },
        {
          "atom_index": 4065,
          "name": "ND2",
          "element": "N",
          "coord": [
            5.932199954986572,
            1.6303999423980713,
            5.629199981689453
          ]
        }
      ]
    },
    {
      "id": "A:585",
      "chain": "A",
      "resseq": 585,
      "icode": "",
      "resname": "ALA",
      "hetflag": " ",
      "sasa": 0.0,
      "atoms": [
        {
          "atom_index": 4066,
          "name": "N",
          "element": "N",
          "coord": [
            5.777400016784668,
            2.0627999305725098,
            5.442699909210205
          ]
        },
        {
          "atom_index": 4067,
          "name": "CA",
          "element": "C",
          "coord": [
            5.732999801635742,
            2.178800106048584,
            5.367800235748291
          ]
        },
        {
          "atom_index": 4068,
          "name": "C",
          "element": "C",
          "coord": [
            5.791999816894531,
            2.171999931335449,
            5.22760009765625
          ]
        },
        {
          "atom_index": 4069,
          "name": "O",
          "element": "O",
          "coord": [
            5.90369987487793,
            2.1233999729156494,
            5.208499908447266
          ]
        },
        {
          "atom_index": 4070,
          "name": "CB",
          "element": "C",
          "coord": [
            5.778299808502197,
            2.305799961090088,
            5.437600135803223
          ]
        }
      ]
    },
    {
      "id": "A:586",
      "chain": "A",
      "resseq": 586,
      "icode": "",
      "resname": "LYS",
      "hetflag": " ",
      "sasa": 0.0,
      "atoms": [
        {
          "atom_index": 4071,
          "name": "N",
          "element": "N",
          "coord": [
            5.7154998779296875,
            2.219899892807007,
            5.130300045013428
          ]
        },
        {
          "atom_index": 4072,
          "name": "CA",
          "element": "C",
          "coord": [
            5.755899906158447,
            2.2232000827789307,
            4.990099906921387
          ]
        },
        {
          "atom_index": 4073,
          "name": "C",
          "element": "C",
          "coord": [
            5.751200199127197,
            2.0920000076293945,
            4.912199974060059
          ]
        },
        {
          "atom_index": 4074,
          "name": "O",
          "element": "O",
          "coord": [
            5.816199779510498,
            2.0803000926971436,
            4.808599948883057
          ]
        },
        {
          "atom_index": 4075,
          "name": "CB",
          "element": "C",
          "coord": [
            5.894000053405762,
            2.286600112915039,
            4.9745001792907715
          ]
        },
        {
          "atom_index": 4076,
          "name": "CG",
          "element": "C",
          "coord": [
            5.903299808502197,
            2.428999900817871,
            5.023399829864502
          ]
        },
        {
          "atom_index": 4077,
          "name": "CD",
          "element": "C",
          "coord": [
            6.030300140380859,
            2.4916999340057373,
            4.971099853515625
          ]
        },
        {
          "atom_index": 4078,
          "name": "CE",
          "element": "C",
          "coord": [
            6.0680999755859375,
            2.6131999492645264,
            5.051300048828125
          ]
        },
        {
          "atom_index": 4079,
          "name": "NZ",
          "element": "N",
          "coord": [
            6.095200061798096,
            2.579400062561035,
            5.193999767303467
          ]
        }
      ]
    },
    {
      "id": "A:587",
      "chain": "A",
      "resseq": 587,
      "icode": "",
      "resname": "MET",
      "hetflag": " ",
      "sasa": 0.0,
      "atoms": [
        {
          "atom_index": 4080,
          "name": "N",
          "element": "N",
          "coord": [
            5.683300018310547,
            1.9908000230789185,
            4.9653000831604
          ]
        },
        {
          "atom_index": 4081,
          "name": "CA",
          "element": "C",
          "coord": [
            5.670400142669678,
            1.8652000427246094,
            4.892199993133545
          ]
        },
        {
          "atom_index": 4082,
          "name": "C",
          "element": "C",
          "coord": [
            5.555099964141846,
            1.8845000267028809,
            4.794600009918213
          ]
        },
        {
          "atom_index": 4083,
          "name": "O",
          "element": "O",
          "coord": [
            5.4670000076293945,
            1.9670000076293945,
            4.817299842834473
          ]
        },
        {
          "atom_index": 4084,
          "name": "CB",
          "element": "C",
          "coord": [
            5.635000228881836,
            1.7486000061035156,
            4.985400199890137
          ]
        },
        {
          "atom_index": 4085,
          "name": "CG",
          "element": "C",
          "coord": [
            5.747499942779541,
            1.6967999935150146,
            5.073699951171875
          ]
        },
        {
          "atom_index": 4086,
          "name": "SD",
          "element": "S",
          "coord": [
            5.692200183868408,
            1.5556000471115112,
            5.173699855804443
          ]
        },
        {
          "atom_index": 4087,
          "name": "CE",
          "element": "C",
          "coord": [
            5.84660005569458,
            1.4696999788284302,
            5.2027997970581055
          ]
        }
      ]
    },
    {
      "id": "A:588",
      "chain": "A",
      "resseq": 588,
      "icode": "",
      "resname": "ASN",
      "hetflag": " ",
      "sasa": 0.0,
      "atoms": [
        {
          "atom_index": 4088,
          "name": "N",
          "element": "N",
          "coord": [
            5.554800033569336,
            1.8063000440597534,
            4.687399864196777
          ]
        },
        {
          "atom_index": 4089,
          "name": "CA",
          "element": "C",
          "coord": [
            5.4481000900268555,
            1.8114999532699585,
            4.5879998207092285
          ]
        },
        {
          "atom_index": 4090,
          "name": "C",
          "element": "C",
          "coord": [
            5.410099983215332,
            1.6668000221252441,
            4.564899921417236
          ]
        },
        {
          "atom_index": 4091,
          "name": "O",
          "element": "O",
          "coord": [
            5.491199970245361,
            1.5861999988555908,
            4.518400192260742
          ]
        },
        {
          "atom_index": 4092,
          "name": "CB",
          "element": "C",
          "coord": [
            5.495100021362305,
            1.8763999938964844,
            4.457799911499023
          ]
        },
        {
          "atom_index": 4093,
          "name": "CG",
          "element": "C",
          "coord": [
            5.526500225067139,
            2.0236001014709473,
            4.4741997718811035
          ]
        },
        {
          "atom_index": 4094,
          "name": "OD1",
          "element": "O",
          "coord": [
            5.436399936676025,
            2.1064999103546143,
            4.485899925231934
          ]
        },
        {
          "atom_index": 4095,
          "name": "ND2",
          "element": "N",
          "coord": [
            5.654699802398682,
            2.057300090789795,
            4.471499919891357
          ]
        }
      ]
    },
    {
      "id": "A:589",
      "chain": "A",
      "resseq": 589,
      "icode": "",
      "resname": "ILE",
      "hetflag": " ",
      "sasa": 0.0,
      "atoms": [
        {
          "atom_index": 4096,
          "name": "N",
          "element": "N",
          "coord": [
            5.287600040435791,
            1.6339000463485718,
            4.6031999588012695
          ]
        },
        {
          "atom_index": 4097,
          "name": "CA",
          "element": "C",
          "coord": [
            5.235400199890137,
            1.4988000392913818,
            4.593400001525879
          ]
        },
        {
          "atom_index": 4098,
          "name": "C",
          "element": "C",
          "coord": [
            5.1082000732421875,
            1.4988000392913818,
            4.510300159454346
          ]
        },
        {
          "atom_index": 4099,
          "name": "O",
          "element": "O",
          "coord": [
            5.015100002288818,
            1.5748000144958496,
            4.5366997718811035
          ]
        },
        {
          "atom_index": 4100,
          "name": "CB",
          "element": "C",
          "coord": [
            5.205399990081787,
            1.445099949836731,
            4.734799861907959
          ]
        },
        {
          "atom_index": 4101,
          "name": "CG1",
          "element": "C",
          "coord": [
            5.332099914550781,
            1.4549000263214111,
            4.820400238037109
          ]
        },
        {
          "atom_index": 4102,
          "name": "CG2",
          "element": "C",
          "coord": [
            5.15310001373291,
            1.3021999597549438,
            4.728799819946289
          ]
        },
        {
          "atom_index": 4103,
          "name": "CD1",
          "element": "C",
          "coord": [
            5.309299945831299,
            1.4386999607086182,
            4.968500137329102
          ]
        }
      ]
    },
    {
      "id": "A:590",
      "chain": "A",
      "resseq": 590,
      "icode": "",
      "resname": "LEU",
      "hetflag": " ",
      "sasa": 0.0,
      "atoms": [
        {
          "atom_index": 4104,
          "name": "N",
          "element": "N",
          "coord": [
            5.106599807739258,
            1.4146000146865845,
            4.408100128173828
          ]
        },
        {
          "atom_index": 4105,
          "name": "CA",
          "element": "C",
          "coord": [
            4.992700099945068,
            1.402400016784668,
            4.318600177764893
          ]
        },
        {
          "atom_index": 4106,
          "name": "C",
          "element": "C",
          "coord": [
            4.932499885559082,
            1.263800024986267,
            4.337100028991699
          ]
        },
        {
          "atom_index": 4107,
          "name": "O",
          "element": "O",
          "coord": [
            5.003399848937988,
            1.1638000011444092,
            4.331999778747559
          ]
        },
        {
          "atom_index": 4108,
          "name": "CB",
          "element": "C",
          "coord": [
            5.040299892425537,
            1.4220000505447388,
            4.174699783325195
          ]
        },
        {
          "atom_index": 4109,
          "name": "CG",
          "element": "C",
          "coord": [
            4.944200038909912,
            1.3997999429702759,
            4.058499813079834
          ]
        },
        {
          "atom_index": 4110,
          "name": "CD1",
          "element": "C",
          "coord": [
            4.827000141143799,
            1.4957000017166138,
            4.065800189971924
          ]
        },
        {
          "atom_index": 4111,
          "name": "CD2",
          "element": "C",
          "coord": [
            5.020999908447266,
            1.4186999797821045,
            3.9291999340057373
          ]
        }
      ]
    },
    {
      "id": "A:591",
      "chain": "A",
      "resseq": 591,
      "icode": "",
      "resname": "ILE",
      "hetflag": " ",
      "sasa": 0.0,
      "atoms": [
        {
          "atom_index": 4112,
          "name": "N",
          "element": "N",
          "coord": [
            4.8028998374938965,
            1.2591999769210815,
            4.364999771118164
          ]
        },
        {
          "atom_index": 4113,
          "name": "CA",
          "element": "C",
          "coord": [
            4.73360013961792,
            1.1330000162124634,
            4.386099815368652
          ]
        },
        {
          "atom_index": 4114,
          "name": "C",
          "element": "C",
          "coord": [
            4.619500160217285,
            1.121399998664856,
            4.285200119018555
          ]
        },
        {
          "atom_index": 4115,
          "name": "O",
          "element": "O",
          "coord": [
            4.526100158691406,
            1.201799988746643,
            4.285399913787842
          ]
        },
        {
          "atom_index": 4116,
          "name": "CB",
          "element": "C",
          "coord": [
            4.684599876403809,
            1.1229000091552734,
            4.53249979019165
          ]
        },
        {
          "atom_index": 4117,
          "name": "CG1",
          "element": "C",
          "coord": [
            4.806099891662598,
            1.1318000555038452,
            4.625999927520752
          ]
        },
        {
          "atom_index": 4118,
          "name": "CG2",
          "element": "C",
          "coord": [
            4.610199928283691,
            0.9926000237464905,
            4.555600166320801
          ]
        },
        {
          "atom_index": 4119,
          "name": "CD1",
          "element": "C",
          "coord": [
            4.773099899291992,
            1.1411000490188599,
            4.7729997634887695
          ]
        }
      ]
    },
    {
      "id": "A:592",
      "chain": "A",
      "resseq": 592,
      "icode": "",
      "resname": "ARG",
      "hetflag": " ",
      "sasa": 0.0,
      "atoms": [
        {
          "atom_index": 4120,
          "name": "N",
          "element": "N",
          "coord": [
            4.628699779510498,
            1.020400047302246,
            4.19890022277832
          ]
        },
        {
          "atom_index": 4121,
          "name": "CA",
          "element": "C",
          "coord": [
            4.530700206756592,
            0.9991999864578247,
            4.0929999351501465
          ]
        },
        {
          "atom_index": 4122,
          "name": "C",
          "element": "C",
          "coord": [
            4.4653000831604,
            0.861299991607666,
            4.088900089263916
          ]
        },
        {
          "atom_index": 4123,
          "name": "O",
          "element": "O",
          "coord": [
            4.526599884033203,
            0.760200023651123,
            4.123300075531006
          ]
        },
        {
          "atom_index": 4124,
          "name": "CB",
          "element": "C",
          "coord": [
            4.59689998626709,
            1.0250999927520752,
            3.95740008354187
          ]
        },
        {
          "atom_index": 4125,
          "name": "CG",
          "element": "C",
          "coord": [
            4.652100086212158,
            1.1655000448226929,
            3.9379000663757324
          ]
        },
        {
          "atom_index": 4126,
          "name": "CD",
          "element": "C",
          "coord": [
            4.746600151062012,
            1.1706000566482544,
            3.8185999393463135
          ]
        },
        {
          "atom_index": 4127,
          "name": "NE",
          "element": "N",
          "coord": [
            4.860599994659424,
            1.080899953842163,
            3.836899995803833
          ]
        },
        {
          "atom_index": 4128,
          "name": "CZ",
          "element": "C",
          "coord": [
            4.955100059509277,
            1.0586999654769897,
            3.745699882507324
          ]
        },
        {
          "atom_index": 4129,
          "name": "NH1",
          "element": "N",
          "coord": [
            4.950699806213379,
            1.1196999549865723,
            3.6278998851776123
          ]
        },
        {
          "atom_index": 4130,
          "name": "NH2",
          "element": "N",
          "coord": [
            5.053699970245361,
            0.973800003528595,
            3.771899938583374
          ]
        }
      ]
    },
    {
      "id": "A:593",
      "chain": "A",
      "resseq": 593,
      "icode": "",
      "resname": "ASP",
      "hetflag": " ",
      "sasa": 0.0,
      "atoms": [
        {
          "atom_index": 4131,
          "name": "N",
          "element": "N",
          "coord": [
            4.341000080108643,
            0.8590999841690063,
            4.041800022125244
          ]
        },
        {
          "atom_index": 4132,
          "name": "CA",
          "element": "C",
          "coord": [
            4.262899875640869,
            0.7371000051498413,
            4.0269999504089355
          ]
        },
        {
          "atom_index": 4133,
          "name": "C",
          "element": "C",
          "coord": [
            4.335599899291992,
            0.646399974822998,
            3.927299976348877
          ]
        },
        {
          "atom_index": 4134,
          "name": "O",
          "element": "O",
          "coord": [
            4.360799789428711,
            0.6848999857902527,
            3.813199996948242
          ]
        },
        {
          "atom_index": 4135,
          "name": "CB",
          "element": "C",
          "coord": [
            4.123600006103516,
            0.7724999785423279,
            3.9744999408721924
          ]
        },
        {
          "atom_index": 4136,
          "name": "CG",
          "element": "C",
          "coord": [
            4.0258002281188965,
            0.6568999886512756,
            3.983099937438965
          ]
        },
        {
          "atom_index": 4137,
          "name": "OD1",
          "element": "O",
          "coord": [
            4.065000057220459,
            0.5407000184059143,
            3.959199905395508
          ]
        },
        {
          "atom_index": 4138,
          "name": "OD2",
          "element": "O",
          "coord": [
            3.907599925994873,
            0.6832000017166138,
            4.012499809265137
          ]
        }
      ]
    },
    {
      "id": "A:594",
      "chain": "A",
      "resseq": 594,
      "icode": "",
      "resname": "LYS",
      "hetflag": " ",
      "sasa": 0.0,
      "atoms": [
        {
          "atom_index": 4139,
          "name": "N",
          "element": "N",
          "coord": [
            4.367499828338623,
            0.5250999927520752,
            3.9709999561309814
          ]
        },
        {
          "atom_index": 4140,
          "name": "CA",
          "element": "C",
          "coord": [
            4.439499855041504,
            0.4284000098705292,
            3.888700008392334
          ]
        },
        {
          "atom_index": 4141,
          "name": "C",
          "element": "C",
          "coord": [
            4.371200084686279,
            0.37209999561309814,
            3.7641000747680664
          ]
        },
        {
          "atom_index": 4142,
          "name": "O",
          "element": "O",
          "coord": [
            4.438899993896484,
            0.31209999322891235,
            3.682300090789795
          ]
        },
        {
          "atom_index": 4143,
          "name": "CB",
          "element": "C",
          "coord": [
            4.48769998550415,
            0.3109000027179718,
            3.974299907684326
          ]
        },
        {
          "atom_index": 4144,
          "name": "CG",
          "element": "C",
          "coord": [
            4.621200084686279,
            0.3303999900817871,
            4.0447001457214355
          ]
        },
        {
          "atom_index": 4145,
          "name": "CD",
          "element": "C",
          "coord": [
            4.651500225067139,
            0.20900000631809235,
            4.1321001052856445
          ]
        },
        {
          "atom_index": 4146,
          "name": "CE",
          "element": "C",
          "coord": [
            4.774799823760986,
            0.22869999706745148,
            4.218699932098389
          ]
        },
        {
          "atom_index": 4147,
          "name": "NZ",
          "element": "N",
          "coord": [
            4.788099765777588,
            0.12080000340938568,
            4.321199893951416
          ]
        }
      ]
    },
    {
      "id": "A:595",
      "chain": "A",
      "resseq": 595,
      "icode": "",
      "resname": "ARG",
      "hetflag": " ",
      "sasa": 0.0,
      "atoms": [
        {
          "atom_index": 4148,
          "name": "N",
          "element": "N",
          "coord": [
            4.239999771118164,
            0.387800008058548,
            3.7495999336242676
          ]
        },
        {
          "atom_index": 4149,
          "name": "CA",
          "element": "C",
          "coord": [
            4.171800136566162,
            0.3327000141143799,
            3.6315999031066895
          ]
        },
        {
          "atom_index": 4150,
          "name": "C",
          "element": "C",
          "coord": [
            4.188799858093262,
            0.413100004196167,
            3.5027999877929688
          ]
        },
        {
          "atom_index": 4151,
          "name": "O",
          "element": "O",
          "coord": [
            4.138000011444092,
            0.37209999561309814,
            3.399199962615967
          ]
        },
        {
          "atom_index": 4152,
          "name": "CB",
          "element": "C",
          "coord": [
            4.020199775695801,
            0.32420000433921814,
            3.654099941253662
          ]
        },
        {
          "atom_index": 4153,
          "name": "CG",
          "element": "C",
          "coord": [
            3.9739999771118164,
            0.27570000290870667,
            3.7883999347686768
          ]
        },
        {
          "atom_index": 4154,
          "name": "CD",
          "element": "C",
          "coord": [
            3.8224000930786133,
            0.26100000739097595,
            3.7909998893737793
          ]
        },
        {
          "atom_index": 4155,
          "name": "NE",
          "element": "N",
          "coord": [
            3.748800039291382,
            0.38769999146461487,
            3.7841999530792236
          ]
        },
        {
          "atom_index": 4156,
          "name": "CZ",
          "element": "C",
          "coord": [
            3.7304999828338623,
            0.4690999984741211,
            3.8875999450683594
          ]
        },
        {
          "atom_index": 4157,
          "name": "NH1",
          "element": "N",
          "coord": [
            3.7811999320983887,
            0.43779999017715454,
            4.00600004196167
          ]
        },
        {
          "atom_index": 4158,
          "name": "NH2",
          "element": "N",
          "coord": [
            3.6593000888824463,
            0.580299973487854,
            3.874000072479248
          ]
        }
      ]
    },
    {
      "id": "A:596",
      "chain": "A",
      "resseq": 596,
      "icode": "",
      "resname": "PHE",
      "hetflag": " ",
      "sasa": 0.0,
      "atoms": [
        {
          "atom_index": 4159,
          "name": "N",
          "element": "N",
          "coord": [
            4.250199794769287,
            0.5302000045776367,
            3.509500026702881
          ]
        },
        {
          "atom_index": 4160,
          "name": "CA",
          "element": "C",
          "coord": [
            4.257800102233887,
            0.613099992275238,
            3.3901000022888184
          ]
        },
        {
          "atom_index": 4161,
          "name": "C",
          "element": "C",
          "coord": [
            4.394899845123291,
            0.652400016784668,
            3.3352999687194824
          ]
        },
        {
          "atom_index": 4162,
          "name": "O",
          "element": "O",
          "coord": [
            4.483500003814697,
            0.6601999998092651,
            3.4186999797821045
          ]
        },
        {
          "atom_index": 4163,
          "name": "CB",
          "element": "C",
          "coord": [
            4.182499885559082,
            0.7418000102043152,
            3.414299964904785
          ]
        },
        {
          "atom_index": 4164,
          "name": "CG",
          "element": "C",
          "coord": [
            4.044899940490723,
            0.7186999917030334,
            3.4588000774383545
          ]
        },
        {
          "atom_index": 4165,
          "name": "CD1",
          "element": "C",
          "coord": [
            3.945199966430664,
            0.6980000138282776,
            3.365499973297119
          ]
        },
        {
          "atom_index": 4166,
          "name": "CD2",
          "element": "C",
          "coord": [
            4.014999866485596,
            0.7095999717712402,
            3.5940001010894775
          ]
        },
        {
          "atom_index": 4167,
          "name": "CE1",
          "element": "C",
          "coord": [
            3.8173999786376953,
            0.6682000160217285,
            3.404900074005127
          ]
        },
        {
          "atom_index": 4168,
          "name": "CE2",
          "element": "C",
          "coord": [
            3.886899948120117,
            0.6797000169754028,
            3.635200023651123
          ]
        },
        {
          "atom_index": 4169,
          "name": "CZ",
          "element": "C",
          "coord": [
            3.7873001098632812,
            0.6593000292778015,
            3.5401999950408936
          ]
        }
      ]
    },
    {
      "id": "A:597",
      "chain": "A",
      "resseq": 597,
      "icode": "",
      "resname": "HIS",
      "hetflag": " ",
      "sasa": 0.0,
      "atoms": [
        {
          "atom_index": 4170,
          "name": "N",
          "element": "N",
          "coord": [
            4.395899772644043,
            0.6951000094413757,
            3.2060999870300293
          ]
        },
        {
          "atom_index": 4171,
          "name": "CA",
          "element": "C",
          "coord": [
            4.5046000480651855,
            0.7394000291824341,
            3.126800060272217
          ]
        },
        {
          "atom_index": 4172,
          "name": "C",
          "element": "C",
          "coord": [
            4.515200138092041,
            0.8909000158309937,
            3.147900104522705
          ]
        },
        {
          "atom_index": 4173,
          "name": "O",
          "element": "O",
          "coord": [
            4.411499977111816,
            0.9596999883651733,
            3.140199899673462
          ]
        },
        {
          "atom_index": 4174,
          "name": "CB",
          "element": "C",
          "coord": [
            4.4944000244140625,
            0.6934000253677368,
            2.9765000343322754
          ]
        },
        {
          "atom_index": 4175,
          "name": "CG",
          "element": "C",
          "coord": [
            4.501299858093262,
            0.544700026512146,
            2.954900026321411
          ]
        },
        {
          "atom_index": 4176,
          "name": "ND1",
          "element": "N",
          "coord": [
            4.487199783325195,
            0.49160000681877136,
            2.8308000564575195
          ]
        },
        {
          "atom_index": 4177,
          "name": "CD2",
          "element": "C",
          "coord": [
            4.517600059509277,
            0.44020000100135803,
            3.040299892425537
          ]
        },
        {
          "atom_index": 4178,
          "name": "CE1",
          "element": "C",
          "coord": [
            4.493800163269043,
            0.359499990940094,
            2.836699962615967
          ]
        },
        {
          "atom_index": 4179,
          "name": "NE2",
          "element": "N",
          "coord": [
            4.512599945068359,
            0.32359999418258667,
            2.964200019836426
          ]
        }
      ]
    },
    {
      "id": "A:598",
      "chain": "A",
      "resseq": 598,
      "icode": "",
      "resname": "TYR",
      "hetflag": " ",
      "sasa": 0.0,
      "atoms": [
        {
          "atom_index": 4180,
          "name": "N",
          "element": "N",
          "coord": [
            4.633999824523926,
            0.9427000284194946,
            3.177999973297119
          ]
        },
        {
          "atom_index": 4181,
          "name": "CA",
          "element": "C",
          "coord": [
            4.652100086212158,
            1.085800051689148,
            3.1988000869750977
          ]
        },
        {
          "atom_index": 4182,
          "name": "C",
          "element": "C",
          "coord": [
            4.750999927520752,
            1.145900011062622,
            3.1001999378204346
          ]
        },
        {
          "atom_index": 4183,
          "name": "O",
          "element": "O",
          "coord": [
            4.84689998626709,
            1.0807000398635864,
            3.059999942779541
          ]
        },
        {
          "atom_index": 4184,
          "name": "CB",
          "element": "C",
          "coord": [
            4.6992998123168945,
            1.118299961090088,
            3.3415000438690186
          ]
        },
        {
          "atom_index": 4185,
          "name": "CG",
          "element": "C",
          "coord": [
            4.6041998863220215,
            1.0715999603271484,
            3.4488000869750977
          ]
        },
        {
          "atom_index": 4186,
          "name": "CD1",
          "element": "C",
          "coord": [
            4.489799976348877,
            1.1447999477386475,
            3.4781999588012695
          ]
        },
        {
          "atom_index": 4187,
          "name": "CD2",
          "element": "C",
          "coord": [
            4.625500202178955,
            0.9521999955177307,
            3.5164999961853027
          ]
        },
        {
          "atom_index": 4188,
          "name": "CE1",
          "element": "C",
          "coord": [
            4.39739990234375,
            1.0996999740600586,
            3.571700096130371
          ]
        },
        {
          "atom_index": 4189,
          "name": "CE2",
          "element": "C",
          "coord": [
            4.534599781036377,
            0.9053999781608582,
            3.6113998889923096
          ]
        },
        {
          "atom_index": 4190,
          "name": "CZ",
          "element": "C",
          "coord": [
            4.420100212097168,
            0.9796000123023987,
            3.6377999782562256
          ]
        },
        {
          "atom_index": 4191,
          "name": "OH",
          "element": "O",
          "coord": [
            4.325300216674805,
            0.9311000108718872,
            3.724600076675415
          ]
        }
      ]
    },
    {
      "id": "A:599",
      "chain": "A",
      "resseq": 599,
      "icode": "",
      "resname": "ASP",
      "hetflag": " ",
      "sasa": 0.0,
      "atoms": [
        {
          "atom_index": 4192,
          "name": "N",
          "element": "N",
          "coord": [
            4.724599838256836,
            1.267899990081787,
            3.0546000003814697
          ]
        },
        {
          "atom_index": 4193,
          "name": "CA",
          "element": "C",
          "coord": [
            4.8190999031066895,
            1.332800030708313,
            2.9647998809814453
          ]
        },
        {
          "atom_index": 4194,
          "name": "C",
          "element": "C",
          "coord": [
            4.924499988555908,
            1.4046000242233276,
            3.0494000911712646
          ]
        },
        {
          "atom_index": 4195,
          "name": "O",
          "element": "O",
          "coord": [
            4.924600124359131,
            1.3901000022888184,
            3.171099901199341
          ]
        },
        {
          "atom_index": 4196,
          "name": "CB",
          "element": "C",
          "coord": [
            4.749899864196777,
            1.4263999462127686,
            2.863600015640259
          ]
        },
        {
          "atom_index": 4197,
          "name": "CG",
          "element": "C",
          "coord": [
            4.678400039672852,
            1.5455000400543213,
            2.9275999069213867
          ]
        },
        {
          "atom_index": 4198,
          "name": "OD1",
          "element": "O",
          "coord": [
            4.693699836730957,
            1.5707000494003296,
            3.0487000942230225
          ]
        },
        {
          "atom_index": 4199,
          "name": "OD2",
          "element": "O",
          "coord": [
            4.605999946594238,
            1.6159000396728516,
            2.8538999557495117
          ]
        }
      ]
    },
    {
      "id": "A:600",
      "chain": "A",
      "resseq": 600,
      "icode": "",
      "resname": "ARG",
      "hetflag": " ",
      "sasa": 1.0128599405288696,
      "atoms": [
        {
          "atom_index": 4200,
          "name": "N",
          "element": "N",
          "coord": [
            5.012199878692627,
            1.4824999570846558,
            2.986299991607666
          ]
        },
        {
          "atom_index": 4201,
          "name": "CA",
          "element": "C",
          "coord": [
            5.116600036621094,
            1.5541000366210938,
            3.06030011177063
          ]
        },
        {
          "atom_index": 4202,
          "name": "C",
          "element": "C",
          "coord": [
            5.063199996948242,
            1.666200041770935,
            3.150099992752075
          ]
        },
        {
          "atom_index": 4203,
          "name": "O",
          "element": "O",
          "coord": [
            5.138800144195557,
            1.7264000177383423,
            3.226099967956543
          ]
        },
        {
          "atom_index": 4204,
          "name": "CB",
          "element": "C",
          "coord": [
            5.220900058746338,
            1.6131999492645264,
            2.965100049972534
          ]
        },
        {
          "atom_index": 4205,
          "name": "CG",
          "element": "C",
          "coord": [
            5.3105998039245605,
            1.5128999948501587,
            2.8942999839782715
          ]
        },
        {
          "atom_index": 4206,
          "name": "CD",
          "element": "C",
          "coord": [
            5.415800094604492,
            1.5872999429702759,
            2.8124001026153564
          ]
        },
        {
          "atom_index": 4207,
          "name": "NE",
          "element": "N",
          "coord": [
            5.4822998046875,
            1.5024000406265259,
            2.7139999866485596
          ]
        },
        {
          "atom_index": 4208,
          "name": "CZ",
          "element": "C",
          "coord": [
            5.571499824523926,
            1.5463000535964966,
            2.6254000663757324
          ]
        },
        {
          "atom_index": 4209,
          "name": "NH1",
          "element": "N",
          "coord": [
            5.605800151824951,
            1.6746000051498413,
            2.6226999759674072
          ]
        },
        {
          "atom_index": 4210,
          "name": "NH2",
          "element": "N",
          "coord": [
            5.625400066375732,
            1.4622000455856323,
            2.5380001068115234
          ]
        }
      ]
    },
    {
      "id": "A:601",
      "chain": "A",
      "resseq": 601,
      "icode": "",
      "resname": "ASN",
      "hetflag": " ",
      "sasa": 0.0,
      "atoms": [
        {
          "atom_index": 4211,
          "name": "N",
          "element": "N",
          "coord": [
            4.936100006103516,
            1.7000000476837158,
            3.1324000358581543
          ]
        },
        {
          "atom_index": 4212,
          "name": "CA",
          "element": "C",
          "coord": [
            4.869999885559082,
            1.8042999505996704,
            3.2111001014709473
          ]
        },
        {
          "atom_index": 4213,
          "name": "C",
          "element": "C",
          "coord": [
            4.790299892425537,
            1.7409000396728516,
            3.323899984359741
          ]
        },
        {
          "atom_index": 4214,
          "name": "O",
          "element": "O",
          "coord": [
            4.717100143432617,
            1.8082000017166138,
            3.3970000743865967
          ]
        },
        {
          "atom_index": 4215,
          "name": "CB",
          "element": "C",
          "coord": [
            4.773499965667725,
            1.8823000192642212,
            3.122499942779541
          ]
        },
        {
          "atom_index": 4216,
          "name": "CG",
          "element": "C",
          "coord": [
            4.841400146484375,
            1.9904999732971191,
            3.0423998832702637
          ]
        },
        {
          "atom_index": 4217,
          "name": "OD1",
          "element": "O",
          "coord": [
            4.787600040435791,
            2.035399913787842,
            2.9416000843048096
          ]
        },
        {
          "atom_index": 4218,
          "name": "ND2",
          "element": "N",
          "coord": [
            4.961400032043457,
            2.0299999713897705,
            3.0834999084472656
          ]
        }
      ]
    },
    {
      "id": "A:602",
      "chain": "A",
      "resseq": 602,
      "icode": "",
      "resname": "ASN",
      "hetflag": " ",
      "sasa": 0.0,
      "atoms": [
        {
          "atom_index": 4219,
          "name": "N",
          "element": "N",
          "coord": [
            4.798699855804443,
            1.6087000370025635,
            3.3308000564575195
          ]
        },
        {
          "atom_index": 4220,
          "name": "CA",
          "element": "C",
          "coord": [
            4.728700160980225,
            1.5298000574111938,
            3.430299997329712
          ]
        },
        {
          "atom_index": 4221,
          "name": "C",
          "element": "C",
          "coord": [
            4.577700138092041,
            1.5319000482559204,
            3.41759991645813
          ]
        },
        {
          "atom_index": 4222,
          "name": "O",
          "element": "O",
          "coord": [
            4.505499839782715,
            1.5261000394821167,
            3.5162999629974365
          ]
        },
        {
          "atom_index": 4223,
          "name": "CB",
          "element": "C",
          "coord": [
            4.774199962615967,
            1.5662000179290771,
            3.5708999633789062
          ]
        },
        {
          "atom_index": 4224,
          "name": "CG",
          "element": "C",
          "coord": [
            4.907299995422363,
            1.5052000284194946,
            3.6043999195098877
          ]
        },
        {
          "atom_index": 4225,
          "name": "OD1",
          "element": "O",
          "coord": [
            4.919000148773193,
            1.3832000494003296,
            3.616499900817871
          ]
        },
        {
          "atom_index": 4226,
          "name": "ND2",
          "element": "N",
          "coord": [
            5.008699893951416,
            1.5887999534606934,
            3.6196999549865723
          ]
        }
      ]
    },
    {
      "id": "A:603",
      "chain": "A",
      "resseq": 603,
      "icode": "",
      "resname": "ILE",
      "hetflag": " ",
      "sasa": 0.0,
      "atoms": [
        {
          "atom_index": 4227,
          "name": "N",
          "element": "N",
          "coord": [
            4.531499862670898,
            1.5407999753952026,
            3.293600082397461
          ]
        },
        {
          "atom_index": 4228,
          "name": "CA",
          "element": "C",
          "coord": [
            4.389500141143799,
            1.5377999544143677,
            3.2627999782562256
          ]
        },
        {
          "atom_index": 4229,
          "name": "C",
          "element": "C",
          "coord": [
            4.364200115203857,
            1.391700029373169,
            3.2248001098632812
          ]
        },
        {
          "atom_index": 4230,
          "name": "O",
          "element": "O",
          "coord": [
            4.447500228881836,
            1.3300000429153442,
            3.157599925994873
          ]
        },
        {
          "atom_index": 4231,
          "name": "CB",
          "element": "C",
          "coord": [
            4.357100009918213,
            1.6304999589920044,
            3.142899990081787
          ]
        },
        {
          "atom_index": 4232,
          "name": "CG1",
          "element": "C",
          "coord": [
            4.371500015258789,
            1.7770999670028687,
            3.1849000453948975
          ]
        },
        {
          "atom_index": 4233,
          "name": "CG2",
          "element": "C",
          "coord": [
            4.217599868774414,
            1.6028000116348267,
            3.0885000228881836
          ]
        },
        {
          "atom_index": 4234,
          "name": "CD1",
          "element": "C",
          "coord": [
            4.367400169372559,
            1.875,
            3.069499969482422
          ]
        }
      ]
    },
    {
      "id": "A:604",
      "chain": "A",
      "resseq": 604,
      "icode": "",
      "resname": "ALA",
      "hetflag": " ",
      "sasa": 0.0,
      "atoms": [
        {
          "atom_index": 4235,
          "name": "N",
          "element": "N",
          "coord": [
            4.255000114440918,
            1.3343000411987305,
            3.2743000984191895
          ]
        },
        {
          "atom_index": 4236,
          "name": "CA",
          "element": "C",
          "coord": [
            4.219699859619141,
            1.1960999965667725,
            3.2439000606536865
          ]
        },
        {
          "atom_index": 4237,
          "name": "C",
          "element": "C",
          "coord": [
            4.178199768066406,
            1.191100001335144,
            3.0978000164031982
          ]
        },
        {
          "atom_index": 4238,
          "name": "O",
          "element": "O",
          "coord": [
            4.0782999992370605,
            1.250100016593933,
            3.0583999156951904
          ]
        },
        {
          "atom_index": 4239,
          "name": "CB",
          "element": "C",
          "coord": [
            4.106599807739258,
            1.1495000123977661,
            3.3334999084472656
          ]
        }
      ]
    },
    {
      "id": "A:605",
      "chain": "A",
      "resseq": 605,
      "icode": "",
      "resname": "VAL",
      "hetflag": " ",
      "sasa": 0.0,
      "atoms": [
        {
          "atom_index": 4240,
          "name": "N",
          "element": "N",
          "coord": [
            4.256100177764893,
            1.1207000017166138,
            3.016900062561035
          ]
        },
        {
          "atom_index": 4241,
          "name": "CA",
          "element": "C",
          "coord": [
            4.228799819946289,
            1.1130000352859497,
            2.874300003051758
          ]
        },
        {
          "atom_index": 4242,
          "name": "C",
          "element": "C",
          "coord": [
            4.1946001052856445,
            0.9747999906539917,
            2.8183999061584473
          ]
        },
        {
          "atom_index": 4243,
          "name": "O",
          "element": "O",
          "coord": [
            4.164999961853027,
            0.9624000191688538,
            2.699899911880493
          ]
        },
        {
          "atom_index": 4244,
          "name": "CB",
          "element": "C",
          "coord": [
            4.346199989318848,
            1.1746000051498413,
            2.795099973678589
          ]
        },
        {
          "atom_index": 4245,
          "name": "CG1",
          "element": "C",
          "coord": [
            4.354899883270264,
            1.3242000341415405,
            2.822999954223633
          ]
        },
        {
          "atom_index": 4246,
          "name": "CG2",
          "element": "C",
          "coord": [
            4.477200031280518,
            1.107300043106079,
            2.8345000743865967
          ]
        }
      ]
    },
    {
      "id": "A:606",
      "chain": "A",
      "resseq": 606,
      "icode": "",
      "resname": "GLY",
      "hetflag": " ",
      "sasa": 0.0,
      "atoms": [
        {
          "atom_index": 4247,
          "name": "N",
          "element": "N",
          "coord": [
            4.196899890899658,
            0.8722000122070312,
            2.90310001373291
          ]
        },
        {
          "atom_index": 4248,
          "name": "CA",
          "element": "C",
          "coord": [
            4.16540002822876,
            0.7376000285148621,
            2.8577001094818115
          ]
        },
        {
          "atom_index": 4249,
          "name": "C",
          "element": "C",
          "coord": [
            4.160399913787842,
            0.635699987411499,
            2.9702000617980957
          ]
        },
        {
          "atom_index": 4250,
          "name": "O",
          "element": "O",
          "coord": [
            4.1620001792907715,
            0.6725999712944031,
            3.0878000259399414
          ]
        }
      ]
    },
    {
      "id": "A:607",
      "chain": "A",
      "resseq": 607,
      "icode": "",
      "resname": "ALA",
      "hetflag": " ",
      "sasa": 0.0,
      "atoms": [
        {
          "atom_index": 4251,
          "name": "N",
          "element": "N",
          "coord": [
            4.152500152587891,
            0.5078999996185303,
            2.9339001178741455
          ]
        },
        {
          "atom_index": 4252,
          "name": "CA",
          "element": "C",
          "coord": [
            4.147299766540527,
            0.39629998803138733,
            3.028599977493286
          ]
        },
        {
          "atom_index": 4253,
          "name": "C",
          "element": "C",
          "coord": [
            4.173999786376953,
            0.26809999346733093,
            2.94950008392334
          ]
        },
        {
          "atom_index": 4254,
          "name": "O",
          "element": "O",
          "coord": [
            4.143199920654297,
            0.2621000111103058,
            2.8310000896453857
          ]
        },
        {
          "atom_index": 4255,
          "name": "CB",
          "element": "C",
          "coord": [
            4.0096001625061035,
            0.38940000534057617,
            3.094099998474121
          ]
        }
      ]
    },
    {
      "id": "A:608",
      "chain": "A",
      "resseq": 608,
      "icode": "",
      "resname": "ASP",
      "hetflag": " ",
      "sasa": 1.008955478668213,
      "atoms": [
        {
          "atom_index": 4256,
          "name": "N",
          "element": "N",
          "coord": [
            4.230899810791016,
            0.1662999987602234,
            3.013400077819824
          ]
        },
        {
          "atom_index": 4257,
          "name": "CA",
          "element": "C",
          "coord": [
            4.258999824523926,
            0.039799999445676804,
            2.945199966430664
          ]
        },
        {
          "atom_index": 4258,
          "name": "C",
          "element": "C",
          "coord": [
            4.134900093078613,
            -0.015699999406933784,
            2.877000093460083
          ]
        },
        {
          "atom_index": 4259,
          "name": "O",
          "element": "O",
          "coord": [
            4.022200107574463,
            0.009800000116229057,
            2.9205000400543213
          ]
        },
        {
          "atom_index": 4260,
          "name": "CB",
          "element": "C",
          "coord": [
            4.311699867248535,
            -0.06589999794960022,
            3.0429000854492188
          ]
        },
        {
          "atom_index": 4261,
          "name": "CG",
          "element": "C",
          "coord": [
            4.453400135040283,
            -0.03920000046491623,
            3.0876998901367188
          ]
        },
        {
          "atom_index": 4262,
          "name": "OD1",
          "element": "O",
          "coord": [
            4.518400192260742,
            0.04960000142455101,
            3.0292000770568848
          ]
        },
        {
          "atom_index": 4263,
          "name": "OD2",
          "element": "O",
          "coord": [
            4.499899864196777,
            -0.10769999772310257,
            3.181299924850464
          ]
        }
      ]
    },
    {
      "id": "A:609",
      "chain": "A",
      "resseq": 609,
      "icode": "",
      "resname": "GLU",
      "hetflag": " ",
      "sasa": 1.1350748538970947,
      "atoms": [
        {
          "atom_index": 4264,
          "name": "N",
          "element": "N",
          "coord": [
            4.156000137329102,
            -0.09099999815225601,
            2.769700050354004
          ]
        },
        {
          "atom_index": 4265,
          "name": "CA",
          "element": "C",
          "coord": [
            4.04610013961792,
            -0.15240000188350677,
            2.696700096130371
          ]
        },
        {
          "atom_index": 4266,
          "name": "C",
          "element": "C",
          "coord": [
            3.965399980545044,
            -0.24330000579357147,
            2.7892000675201416
          ]
        },
        {
          "atom_index": 4267,
          "name": "O",
          "element": "O",
          "coord": [
            3.842600107192993,
            -0.2460000067949295,
            2.781899929046631
          ]
        },
        {
          "atom_index": 4268,
          "name": "CB",
          "element": "C",
          "coord": [
            4.097700119018555,
            -0.23270000517368317,
            2.576900005340576
          ]
        },
        {
          "atom_index": 4269,
          "name": "CG",
          "element": "C",
          "coord": [
            4.152500152587891,
            -0.14910000562667847,
            2.4623000621795654
          ]
        },
        {
          "atom_index": 4270,
          "name": "CD",
          "element": "C",
          "coord": [
            4.172100067138672,
            -0.2304999977350235,
            2.335599899291992
          ]
        },
        {
          "atom_index": 4271,
          "name": "OE1",
          "element": "O",
          "coord": [
            4.085599899291992,
            -0.31540000438690186,
            2.306299924850464
          ]
        },
        {
          "atom_index": 4272,
          "name": "OE2",
          "element": "O",
          "coord": [
            4.2729997634887695,
            -0.2093999981880188,
            2.2651000022888184
          ]
        }
      ]
    },
    {
      "id": "A:610",
      "chain": "A",
      "resseq": 610,
      "icode": "",
      "resname": "SER",
      "hetflag": " ",
      "sasa": 2.8376872539520264,
      "atoms": [
        {
          "atom_index": 4273,
          "name": "N",
          "element": "N",
          "coord": [
            4.034299850463867,
            -0.3174999952316284,
            2.8756000995635986
          ]
        },
        {
          "atom_index": 4274,
          "name": "CA",
          "element": "C",
          "coord": [
            3.968600034713745,
            -0.4074999988079071,
            2.970400094985962
          ]
        },
        {
          "atom_index": 4275,
          "name": "C",
          "element": "C",
          "coord": [
            3.8745999336242676,
            -0.3312000036239624,
            3.062999963760376
          ]
        },
        {
          "atom_index": 4276,
          "name": "O",
          "element": "O",
          "coord": [
            3.7602999210357666,
            -0.3727000057697296,
            3.083400011062622
          ]
        },
        {
          "atom_index": 4277,
          "name": "CB",
          "element": "C",
          "coord": [
            4.072400093078613,
            -0.4860999882221222,
            3.0511999130249023
          ]
        },
        {
          "atom_index": 4278,
          "name": "OG",
          "element": "O",
          "coord": [
            4.129700183868408,
            -0.5882999897003174,
            2.9711999893188477
          ]
        }
      ]
    },
    {
      "id": "A:611",
      "chain": "A",
      "resseq": 611,
      "icode": "",
      "resname": "VAL",
      "hetflag": " ",
      "sasa": 0.0,
      "atoms": [
        {
          "atom_index": 4279,
          "name": "N",
          "element": "N",
          "coord": [
            3.9203999042510986,
            -0.21649999916553497,
            3.112499952316284
          ]
        },
        {
          "atom_index": 4280,
          "name": "CA",
          "element": "C",
          "coord": [
            3.8413000106811523,
            -0.1315000057220459,
            3.2018001079559326
          ]
        },
        {
          "atom_index": 4281,
          "name": "C",
          "element": "C",
          "coord": [
            3.717099905014038,
            -0.07999999821186066,
            3.1289000511169434
          ]
        },
        {
          "atom_index": 4282,
          "name": "O",
          "element": "O",
          "coord": [
            3.6057000160217285,
            -0.08760000020265579,
            3.1796000003814697
          ]
        },
        {
          "atom_index": 4283,
          "name": "CB",
          "element": "C",
          "coord": [
            3.9240000247955322,
            -0.008799999952316284,
            3.250499963760376
          ]
        },
        {
          "atom_index": 4284,
          "name": "CG1",
          "element": "C",
          "coord": [
            3.836400032043457,
            0.08720000088214874,
            3.329900026321411
          ]
        },
        {
          "atom_index": 4285,
          "name": "CG2",
          "element": "C",
          "coord": [
            4.041500091552734,
            -0.05429999902844429,
            3.3350000381469727
          ]
        }
      ]
    },
    {
      "id": "A:612",
      "chain": "A",
      "resseq": 612,
      "icode": "",
      "resname": "VAL",
      "hetflag": " ",
      "sasa": 0.0,
      "atoms": [
        {
          "atom_index": 4286,
          "name": "N",
          "element": "N",
          "coord": [
            3.7386999130249023,
            -0.025800000876188278,
            3.0095999240875244
          ]
        },
        {
          "atom_index": 4287,
          "name": "CA",
          "element": "C",
          "coord": [
            3.6314001083374023,
            0.028999999165534973,
            2.9275999069213867
          ]
        },
        {
          "atom_index": 4288,
          "name": "C",
          "element": "C",
          "coord": [
            3.525599956512451,
            -0.07460000365972519,
            2.8893001079559326
          ]
        },
        {
          "atom_index": 4289,
          "name": "O",
          "element": "O",
          "coord": [
            3.4058001041412354,
            -0.04520000144839287,
            2.8910999298095703
          ]
        },
        {
          "atom_index": 4290,
          "name": "CB",
          "element": "C",
          "coord": [
            3.689500093460083,
            0.09430000185966492,
            2.800800085067749
          ]
        },
        {
          "atom_index": 4291,
          "name": "CG1",
          "element": "C",
          "coord": [
            3.5790998935699463,
            0.15379999577999115,
            2.715399980545044
          ]
        },
        {
          "atom_index": 4292,
          "name": "CG2",
          "element": "C",
          "coord": [
            3.789900064468384,
            0.2013999968767166,
            2.8397998809814453
          ]
        }
      ]
    },
    {
      "id": "A:613",
      "chain": "A",
      "resseq": 613,
      "icode": "",
      "resname": "LYS",
      "hetflag": " ",
      "sasa": 0.12906184792518616,
      "atoms": [
        {
          "atom_index": 4293,
          "name": "N",
          "element": "N",
          "coord": [
            3.569999933242798,
            -0.1932000070810318,
            2.8492000102996826
          ]
        },
        {
          "atom_index": 4294,
          "name": "CA",
          "element": "C",
          "coord": [
            3.4781999588012695,
            -0.3003000020980835,
            2.8115999698638916
          ]
        },
        {
          "atom_index": 4295,
          "name": "C",
          "element": "C",
          "coord": [
            3.391200065612793,
            -0.3368000090122223,
            2.93149995803833
          ]
        },
        {
          "atom_index": 4296,
          "name": "O",
          "element": "O",
          "coord": [
            3.2685999870300293,
            -0.34450000524520874,
            2.920799970626831
          ]
        },
        {
          "atom_index": 4297,
          "name": "CB",
          "element": "C",
          "coord": [
            3.556299924850464,
            -0.4226999878883362,
            2.7627999782562256
          ]
        },
        {
          "atom_index": 4298,
          "name": "CG",
          "element": "C",
          "coord": [
            3.6268999576568604,
            -0.4016000032424927,
            2.629499912261963
          ]
        },
        {
          "atom_index": 4299,
          "name": "CD",
          "element": "C",
          "coord": [
            3.7211999893188477,
            -0.5162000060081482,
            2.59689998626709
          ]
        },
        {
          "atom_index": 4300,
          "name": "CE",
          "element": "C",
          "coord": [
            3.7955000400543213,
            -0.4918999969959259,
            2.466399908065796
          ]
        },
        {
          "atom_index": 4301,
          "name": "NZ",
          "element": "N",
          "coord": [
            3.7039999961853027,
            -0.4936999976634979,
            2.348900079727173
          ]
        }
      ]
    },
    {
      "id": "A:614",
      "chain": "A",
      "resseq": 614,
      "icode": "",
      "resname": "GLU",
      "hetflag": " ",
      "sasa": 0.4098881483078003,
      "atoms": [
        {
          "atom_index": 4302,
          "name": "N",
          "element": "N",
          "coord": [
            3.4565999507904053,
            -0.3582000136375427,
            3.0452001094818115
          ]
        },
        {
          "atom_index": 4303,
          "name": "CA",
          "element": "C",
          "coord": [
            3.3896000385284424,
            -0.39329999685287476,
            3.170099973678589
          ]
        },
        {
          "atom_index": 4304,
          "name": "C",
          "element": "C",
          "coord": [
            3.286099910736084,
            -0.2883000075817108,
            3.2093000411987305
          ]
        },
        {
          "atom_index": 4305,
          "name": "O",
          "element": "O",
          "coord": [
            3.1774001121520996,
            -0.3221000134944916,
            3.2567999362945557
          ]
        },
        {
          "atom_index": 4306,
          "name": "CB",
          "element": "C",
          "coord": [
            3.493499994277954,
            -0.40700000524520874,
            3.2818000316619873
          ]
        },
        {
          "atom_index": 4307,
          "name": "CG",
          "element": "C",
          "coord": [
            3.438499927520752,
            -0.4537000060081482,
            3.415600061416626
          ]
        },
        {
          "atom_index": 4308,
          "name": "CD",
          "element": "C",
          "coord": [
            3.3833000659942627,
            -0.5950999855995178,
            3.4112000465393066
          ]
        },
        {
          "atom_index": 4309,
          "name": "OE1",
          "element": "O",
          "coord": [
            3.4361000061035156,
            -0.6786999702453613,
            3.3345999717712402
          ]
        },
        {
          "atom_index": 4310,
          "name": "OE2",
          "element": "O",
          "coord": [
            3.286900043487549,
            -0.6226000189781189,
            3.48580002784729
          ]
        }
      ]
    },
    {
      "id": "A:615",
      "chain": "A",
      "resseq": 615,
      "icode": "",
      "resname": "ALA",
      "hetflag": " ",
      "sasa": 0.0,
      "atoms": [
        {
          "atom_index": 4311,
          "name": "N",
          "element": "N",
          "coord": [
            3.319499969482422,
            -0.16200000047683716,
            3.185499906539917
          ]
        },
        {
          "atom_index": 4312,
          "name": "CA",
          "element": "C",
          "coord": [
            3.2321999073028564,
            -0.049800001084804535,
            3.2184998989105225
          ]
        },
        {
          "atom_index": 4313,
          "name": "C",
          "element": "C",
          "coord": [
            3.103600025177002,
            -0.04430000111460686,
            3.1357998847961426
          ]
        },
        {
          "atom_index": 4314,
          "name": "O",
          "element": "O",
          "coord": [
            3.0107998847961426,
            0.029100000858306885,
            3.1689000129699707
          ]
        },
        {
          "atom_index": 4315,
          "name": "CB",
          "element": "C",
          "coord": [
            3.309000015258789,
            0.08110000193119049,
            3.205199956893921
          ]
        }
      ]
    },
    {
      "id": "A:616",
      "chain": "A",
      "resseq": 616,
      "icode": "",
      "resname": "HIS",
      "hetflag": " ",
      "sasa": 0.0,
      "atoms": [
        {
          "atom_index": 4316,
          "name": "N",
          "element": "N",
          "coord": [
            3.0978000164031982,
            -0.11760000139474869,
            3.025099992752075
          ]
        },
        {
          "atom_index": 4317,
          "name": "CA",
          "element": "C",
          "coord": [
            2.976799964904785,
            -0.11599999666213989,
            2.9433000087738037
          ]
        },
        {
          "atom_index": 4318,
          "name": "C",
          "element": "C",
          "coord": [
            2.890000104904175,
            -0.23999999463558197,
            2.958899974822998
          ]
        },
        {
          "atom_index": 4319,
          "name": "O",
          "element": "O",
          "coord": [
            2.792799949645996,
            -0.257999986410141,
            2.8856000900268555
          ]
        },
        {
          "atom_index": 4320,
          "name": "CB",
          "element": "C",
          "coord": [
            3.0111000537872314,
            -0.09300000220537186,
            2.7964000701904297
          ]
        },
        {
          "atom_index": 4321,
          "name": "CG",
          "element": "C",
          "coord": [
            3.0606000423431396,
            0.04500000178813934,
            2.7676000595092773
          ]
        },
        {
          "atom_index": 4322,
          "name": "ND1",
          "element": "N",
          "coord": [
            3.183799982070923,
            0.09000000357627869,
            2.809999942779541
          ]
        },
        {
          "atom_index": 4323,
          "name": "CD2",
          "element": "C",
          "coord": [
            3.0028998851776123,
            0.14880000054836273,
            2.7026000022888184
          ]
        },
        {
          "atom_index": 4324,
          "name": "CE1",
          "element": "C",
          "coord": [
            3.1998000144958496,
            0.21549999713897705,
            2.7725000381469727
          ]
        },
        {
          "atom_index": 4325,
          "name": "NE2",
          "element": "N",
          "coord": [
            3.091599941253662,
            0.25360000133514404,
            2.7070999145507812
          ]
        }
      ]
    },
    {
      "id": "A:617",
      "chain": "A",
      "resseq": 617,
      "icode": "",
      "resname": "ARG",
      "hetflag": " ",
      "sasa": 5.41247034072876,
      "atoms": [
        {
          "atom_index": 4326,
          "name": "N",
          "element": "N",
          "coord": [
            2.921999931335449,
            -0.321399986743927,
            3.058799982070923
          ]
        },
        {
          "atom_index": 4327,
          "name": "CA",
          "element": "C",
          "coord": [
            2.8498001098632812,
            -0.4449999928474426,
            3.0866000652313232
          ]
        },
        {
          "atom_index": 4328,
          "name": "C",
          "element": "C",
          "coord": [
            2.703700065612793,
            -0.4323999881744385,
            3.1270999908447266
          ]
        },
        {
          "atom_index": 4329,
          "name": "O",
          "element": "O",
          "coord": [
            2.625999927520752,
            -0.5259000062942505,
            3.1077001094818115
          ]
        },
        {
          "atom_index": 4330,
          "name": "CB",
          "element": "C",
          "coord": [
            2.9212000370025635,
            -0.5223000049591064,
            3.19569993019104
          ]
        },
        {
          "atom_index": 4331,
          "name": "CG",
          "element": "C",
          "coord": [
            3.0381999015808105,
            -0.6017000079154968,
            3.1491000652313232
          ]
        },
        {
          "atom_index": 4332,
          "name": "CD",
          "element": "C",
          "coord": [
            3.0941998958587646,
            -0.6725999712944031,
            3.267899990081787
          ]
        },
        {
          "atom_index": 4333,
          "name": "NE",
          "element": "N",
          "coord": [
            3.184000015258789,
            -0.7809000015258789,
            3.2314000129699707
          ]
        },
        {
          "atom_index": 4334,
          "name": "CZ",
          "element": "C",
          "coord": [
            3.1538000106811523,
            -0.9093999862670898,
            3.2451999187469482
          ]
        },
        {
          "atom_index": 4335,
          "name": "NH1",
          "element": "N",
          "coord": [
            3.035799980163574,
            -0.9451000094413757,
            3.294600009918213
          ]
        },
        {
          "atom_index": 4336,
          "name": "NH2",
          "element": "N",
          "coord": [
            3.242000102996826,
            -1.0022000074386597,
            3.2111001014709473
          ]
        }
      ]
    },
    {
      "id": "A:618",
      "chain": "A",
      "resseq": 618,
      "icode": "",
      "resname": "GLU",
      "hetflag": " ",
      "sasa": 1.9871166944503784,
      "atoms": [
        {
          "atom_index": 4337,
          "name": "N",
          "element": "N",
          "coord": [
            2.668600082397461,
            -0.3221000134944916,
            3.1923000812530518
          ]
        },
        {
          "atom_index": 4338,
          "name": "CA",
          "element": "C",
          "coord": [
            2.5315001010894775,
            -0.30160000920295715,
            3.237600088119507
          ]
        },
        {
          "atom_index": 4339,
          "name": "C",
          "element": "C",
          "coord": [
            2.4346001148223877,
            -0.24899999797344208,
            3.132699966430664
          ]
        },
        {
          "atom_index": 4340,
          "name": "O",
          "element": "O",
          "coord": [
            2.390399932861328,
            -0.13449999690055847,
            3.1393001079559326
          ]
        },
        {
          "atom_index": 4341,
          "name": "CB",
          "element": "C",
          "coord": [
            2.527899980545044,
            -0.21150000393390656,
            3.3610999584198
          ]
        },
        {
          "atom_index": 4342,
          "name": "CG",
          "element": "C",
          "coord": [
            2.5302999019622803,
            -0.28760001063346863,
            3.4923999309539795
          ]
        },
        {
          "atom_index": 4343,
          "name": "CD",
          "element": "C",
          "coord": [
            2.468100070953369,
            -0.20960000157356262,
            3.606600046157837
          ]
        },
        {
          "atom_index": 4344,
          "name": "OE1",
          "element": "O",
          "coord": [
            2.367500066757202,
            -0.13930000364780426,
            3.583699941635132
          ]
        },
        {
          "atom_index": 4345,
          "name": "OE2",
          "element": "O",
          "coord": [
            2.5188000202178955,
            -0.2198999971151352,
            3.7202000617980957
          ]
        }
      ]
    },
    {
      "id": "A:619",
      "chain": "A",
      "resseq": 619,
      "icode": "",
      "resname": "VAL",
      "hetflag": " ",
      "sasa": 0.2837687134742737,
      "atoms": [
        {
          "atom_index": 4346,
          "name": "N",
          "element": "N",
          "coord": [
            2.3993000984191895,
            -0.33469998836517334,
            3.0378000736236572
          ]
        },
        {
          "atom_index": 4347,
          "name": "CA",
          "element": "C",
          "coord": [
            2.3062000274658203,
            -0.2969000041484833,
            2.9323999881744385
          ]
        },
        {
          "atom_index": 4348,
          "name": "C",
          "element": "C",
          "coord": [
            2.1633999347686768,
            -0.3131999969482422,
            2.9834001064300537
          ]
        },
        {
          "atom_index": 4349,
          "name": "O",
          "element": "O",
          "coord": [
            2.117300033569336,
            -0.4253999888896942,
            3.006500005722046
          ]
        },
        {
          "atom_index": 4350,
          "name": "CB",
          "element": "C",
          "coord": [
            2.325900077819824,
            -0.3837999999523163,
            2.806299924850464
          ]
        },
        {
          "atom_index": 4351,
          "name": "CG1",
          "element": "C",
          "coord": [
            2.234600067138672,
            -0.33550000190734863,
            2.6942999362945557
          ]
        },
        {
          "atom_index": 4352,
          "name": "CG2",
          "element": "C",
          "coord": [
            2.4711999893188477,
            -0.3799999952316284,
            2.762500047683716
          ]
        }
      ]
    },
    {
      "id": "A:620",
      "chain": "A",
      "resseq": 620,
      "icode": "",
      "resname": "ILE",
      "hetflag": " ",
      "sasa": 1.6652987003326416,
      "atoms": [
        {
          "atom_index": 4353,
          "name": "N",
          "element": "N",
          "coord": [
            2.095400094985962,
            -0.2013999968767166,
            3.005500078201294
          ]
        },
        {
          "atom_index": 4354,
          "name": "CA",
          "element": "C",
          "coord": [
            1.957900047302246,
            -0.2054000049829483,
            3.0536000728607178
          ]
        },
        {
          "atom_index": 4355,
          "name": "C",
          "element": "C",
          "coord": [
            1.8621000051498413,
            -0.23029999434947968,
            2.9384000301361084
          ]
        },
        {
          "atom_index": 4356,
          "name": "O",
          "element": "O",
          "coord": [
            1.7527999877929688,
            -0.2831000089645386,
            2.9581000804901123
          ]
        },
        {
          "atom_index": 4357,
          "name": "CB",
          "element": "C",
          "coord": [
            1.9160000085830688,
            -0.07329999655485153,
            3.122999906539917
          ]
        },
        {
          "atom_index": 4358,
          "name": "CG1",
          "element": "C",
          "coord": [
            2.0164999961853027,
            -0.0357000008225441,
            3.232300043106079
          ]
        },
        {
          "atom_index": 4359,
          "name": "CG2",
          "element": "C",
          "coord": [
            1.774899959564209,
            -0.08569999784231186,
            3.180000066757202
          ]
        },
        {
          "atom_index": 4360,
          "name": "CD1",
          "element": "C",
          "coord": [
            2.0620999336242676,
            -0.15219999849796295,
            3.3183000087738037
          ]
        }
      ]
    },
    {
      "id": "A:621",
      "chain": "A",
      "resseq": 621,
      "icode": "",
      "resname": "ASN",
      "hetflag": " ",
      "sasa": 1.487637996673584,
      "atoms": [
        {
          "atom_index": 4361,
          "name": "N",
          "element": "N",
          "coord": [
            1.9031000137329102,
            -0.193900004029274,
            2.817699909210205
          ]
        },
        {
          "atom_index": 4362,
          "name": "CA",
          "element": "C",
          "coord": [
            1.8150999546051025,
            -0.2117999941110611,
            2.7037999629974365
          ]
        },
        {
          "atom_index": 4363,
          "name": "C",
          "element": "C",
          "coord": [
            1.8878999948501587,
            -0.20020000636577606,
            2.571199893951416
          ]
        },
        {
          "atom_index": 4364,
          "name": "O",
          "element": "O",
          "coord": [
            1.9944000244140625,
            -0.13830000162124634,
            2.5620999336242676
          ]
        },
        {
          "atom_index": 4365,
          "name": "CB",
          "element": "C",
          "coord": [
            1.7041000127792358,
            -0.10700000077486038,
            2.711199998855591
          ]
        },
        {
          "atom_index": 4366,
          "name": "CG",
          "element": "C",
          "coord": [
            1.5891000032424927,
            -0.13699999451637268,
            2.6189000606536865
          ]
        },
        {
          "atom_index": 4367,
          "name": "OD1",
          "element": "O",
          "coord": [
            1.5791000127792358,
            -0.08110000193119049,
            2.510499954223633
          ]
        },
        {
          "atom_index": 4368,
          "name": "ND2",
          "element": "N",
          "coord": [
            1.497499942779541,
            -0.2214999943971634,
            2.664599895477295
          ]
        }
      ]
    },
    {
      "id": "A:622",
      "chain": "A",
      "resseq": 622,
      "icode": "",
      "resname": "SER",
      "hetflag": " ",
      "sasa": 0.0,
      "atoms": [
        {
          "atom_index": 4369,
          "name": "N",
          "element": "N",
          "coord": [
            1.8343000411987305,
            -0.2669999897480011,
            2.4702999591827393
          ]
        },
        {
          "atom_index": 4370,
          "name": "CA",
          "element": "C",
          "coord": [
            1.8914999961853027,
            -0.26109999418258667,
            2.3371999263763428
          ]
        },
        {
          "atom_index": 4371,
          "name": "C",
          "element": "C",
          "coord": [
            1.7841999530792236,
            -0.28060001134872437,
            2.2318999767303467
          ]
        },
        {
          "atom_index": 4372,
          "name": "O",
          "element": "O",
          "coord": [
            1.69159996509552,
            -0.3587999939918518,
            2.2490999698638916
          ]
        },
        {
          "atom_index": 4373,
          "name": "CB",
          "element": "C",
          "coord": [
            2.007499933242798,
            -0.3603000044822693,
            2.319700002670288
          ]
        },
        {
          "atom_index": 4374,
          "name": "OG",
          "element": "O",
          "coord": [
            1.969599962234497,
            -0.49559998512268066,
            2.3336000442504883
          ]
        }
      ]
    },
    {
      "id": "A:623",
      "chain": "A",
      "resseq": 623,
      "icode": "",
      "resname": "SER",
      "hetflag": " ",
      "sasa": 0.0,
      "atoms": [
        {
          "atom_index": 4375,
          "name": "N",
          "element": "N",
          "coord": [
            1.7964999675750732,
            -0.20520000159740448,
            2.1238999366760254
          ]
        },
        {
          "atom_index": 4376,
          "name": "CA",
          "element": "C",
          "coord": [
            1.7014000415802002,
            -0.21209999918937683,
            2.015199899673462
          ]
        },
        {
          "atom_index": 4377,
          "name": "C",
          "element": "C",
          "coord": [
            1.7717000246047974,
            -0.1624000072479248,
            1.8909000158309937
          ]
        },
        {
          "atom_index": 4378,
          "name": "O",
          "element": "O",
          "coord": [
            1.892699956893921,
            -0.13689999282360077,
            1.8905999660491943
          ]
        },
        {
          "atom_index": 4379,
          "name": "CB",
          "element": "C",
          "coord": [
            1.5779000520706177,
            -0.1257999986410141,
            2.0460000038146973
          ]
        },
        {
          "atom_index": 4380,
          "name": "OG",
          "element": "O",
          "coord": [
            1.6105999946594238,
            0.012299999594688416,
            2.0529000759124756
          ]
        }
      ]
    },
    {
      "id": "A:624",
      "chain": "A",
      "resseq": 624,
      "icode": "",
      "resname": "THR",
      "hetflag": " ",
      "sasa": 0.0,
      "atoms": [
        {
          "atom_index": 4381,
          "name": "N",
          "element": "N",
          "coord": [
            1.6964000463485718,
            -0.15369999408721924,
            1.783400058746338
          ]
        },
        {
          "atom_index": 4382,
          "name": "CA",
          "element": "C",
          "coord": [
            1.7496999502182007,
            -0.10689999908208847,
            1.6582000255584717
          ]
        },
        {
          "atom_index": 4383,
          "name": "C",
          "element": "C",
          "coord": [
            1.7597999572753906,
            0.04729999974370003,
            1.6664999723434448
          ]
        },
        {
          "atom_index": 4384,
          "name": "O",
          "element": "O",
          "coord": [
            1.8183000087738037,
            0.11429999768733978,
            1.580299973487854
          ]
        },
        {
          "atom_index": 4385,
          "name": "CB",
          "element": "C",
          "coord": [
            1.6561000347137451,
            -0.14820000529289246,
            1.5467000007629395
          ]
        },
        {
          "atom_index": 4386,
          "name": "OG1",
          "element": "O",
          "coord": [
            1.5264999866485596,
            -0.09049999713897705,
            1.5688999891281128
          ]
        },
        {
          "atom_index": 4387,
          "name": "CG2",
          "element": "C",
          "coord": [
            1.6518000364303589,
            -0.29600000381469727,
            1.5246000289916992
          ]
        }
      ]
    },
    {
      "id": "A:625",
      "chain": "A",
      "resseq": 625,
      "icode": "",
      "resname": "GLU",
      "hetflag": " ",
      "sasa": 1.6710824966430664,
      "atoms": [
        {
          "atom_index": 4388,
          "name": "N",
          "element": "N",
          "coord": [
            1.7102999687194824,
            0.10130000114440918,
            1.7776000499725342
          ]
        },
        {
          "atom_index": 4389,
          "name": "CA",
          "element": "C",
          "coord": [
            1.7109999656677246,
            0.24459999799728394,
            1.8026000261306763
          ]
        },
        {
          "atom_index": 4390,
          "name": "C",
          "element": "C",
          "coord": [
            1.826300024986267,
            0.29249998927116394,
            1.8897000551223755
          ]
        },
        {
          "atom_index": 4391,
          "name": "O",
          "element": "O",
          "coord": [
            1.8664000034332275,
            0.4088999927043915,
            1.8808000087738037
          ]
        },
        {
          "atom_index": 4392,
          "name": "CB",
          "element": "C",
          "coord": [
            1.5788999795913696,
            0.2874999940395355,
            1.8646999597549438
          ]
        },
        {
          "atom_index": 4393,
          "name": "CG",
          "element": "C",
          "coord": [
            1.461899995803833,
            0.2745000123977661,
            1.7700999975204468
          ]
        },
        {
          "atom_index": 4394,
          "name": "CD",
          "element": "C",
          "coord": [
            1.348099946975708,
            0.367900013923645,
            1.8049999475479126
          ]
        },
        {
          "atom_index": 4395,
          "name": "OE1",
          "element": "O",
          "coord": [
            1.365399956703186,
            0.454800009727478,
            1.8934999704360962
          ]
        },
        {
          "atom_index": 4396,
          "name": "OE2",
          "element": "O",
          "coord": [
            1.2412999868392944,
            0.3562000095844269,
            1.7412999868392944
          ]
        }
      ]
    },
    {
      "id": "A:626",
      "chain": "A",
      "resseq": 626,
      "icode": "",
      "resname": "GLY",
      "hetflag": " ",
      "sasa": 0.0,
      "atoms": [
        {
          "atom_index": 4397,
          "name": "N",
          "element": "N",
          "coord": [
            1.8782999515533447,
            0.2046000063419342,
            1.9745999574661255
          ]
        },
        {
          "atom_index": 4398,
          "name": "CA",
          "element": "C",
          "coord": [
            1.9884999990463257,
            0.24330000579357147,
            2.060499906539917
          ]
        },
        {
          "atom_index": 4399,
          "name": "C",
          "element": "C",
          "coord": [
            2.012200117111206,
            0.15410000085830688,
            2.1803998947143555
          ]
        },
        {
          "atom_index": 4400,
          "name": "O",
          "element": "O",
          "coord": [
            1.941499948501587,
            0.05609999969601631,
            2.2018001079559326
          ]
        }
      ]
    },
    {
      "id": "A:627",
      "chain": "A",
      "resseq": 627,
      "icode": "",
      "resname": "LEU",
      "hetflag": " ",
      "sasa": 0.0,
      "atoms": [
        {
          "atom_index": 4401,
          "name": "N",
          "element": "N",
          "coord": [
            2.118799924850464,
            0.18459999561309814,
            2.2539000511169434
          ]
        },
        {
          "atom_index": 4402,
          "name": "CA",
          "element": "C",
          "coord": [
            2.1549999713897705,
            0.1096000000834465,
            2.373500108718872
          ]
        },
        {
          "atom_index": 4403,
          "name": "C",
          "element": "C",
          "coord": [
            2.1366000175476074,
            0.19580000638961792,
            2.497499942779541
          ]
        },
        {
          "atom_index": 4404,
          "name": "O",
          "element": "O",
          "coord": [
            2.1826999187469482,
            0.30970001220703125,
            2.502000093460083
          ]
        },
        {
          "atom_index": 4405,
          "name": "CB",
          "element": "C",
          "coord": [
            2.301800012588501,
            0.06669999659061432,
            2.3685998916625977
          ]
        },
        {
          "atom_index": 4406,
          "name": "CG",
          "element": "C",
          "coord": [
            2.3534998893737793,
            -0.026200000196695328,
            2.259399890899658
          ]
        },
        {
          "atom_index": 4407,
          "name": "CD1",
          "element": "C",
          "coord": [
            2.5009000301361084,
            -0.05260000005364418,
            2.28439998626709
          ]
        },
        {
          "atom_index": 4408,
          "name": "CD2",
          "element": "C",
          "coord": [
            2.2753000259399414,
            -0.1559000015258789,
            2.259700059890747
          ]
        }
      ]
    },
    {
      "id": "A:628",
      "chain": "A",
      "resseq": 628,
      "icode": "",
      "resname": "LEU",
      "hetflag": " ",
      "sasa": 0.0,
      "atoms": [
        {
          "atom_index": 4409,
          "name": "N",
          "element": "N",
          "coord": [
            2.071500062942505,
            0.14020000398159027,
            2.5987000465393066
          ]
        },
        {
          "atom_index": 4410,
          "name": "CA",
          "element": "C",
          "coord": [
            2.0508999824523926,
            0.2102999985218048,
            2.7244999408721924
          ]
        },
        {
          "atom_index": 4411,
          "name": "C",
          "element": "C",
          "coord": [
            2.138700008392334,
            0.13850000500679016,
            2.8259999752044678
          ]
        },
        {
          "atom_index": 4412,
          "name": "O",
          "element": "O",
          "coord": [
            2.1245999336242676,
            0.01769999973475933,
            2.8457000255584717
          ]
        },
        {
          "atom_index": 4413,
          "name": "CB",
          "element": "C",
          "coord": [
            1.9045000076293945,
            0.20239999890327454,
            2.7674999237060547
          ]
        },
        {
          "atom_index": 4414,
          "name": "CG",
          "element": "C",
          "coord": [
            1.8716000318527222,
            0.27390000224113464,
            2.8987998962402344
          ]
        },
        {
          "atom_index": 4415,
          "name": "CD1",
          "element": "C",
          "coord": [
            1.8871999979019165,
            0.42410001158714294,
            2.8808000087738037
          ]
        },
        {
          "atom_index": 4416,
          "name": "CD2",
          "element": "C",
          "coord": [
            1.7303999662399292,
            0.23960000276565552,
            2.942699909210205
          ]
        }
      ]
    },
    {
      "id": "A:629",
      "chain": "A",
      "resseq": 629,
      "icode": "",
      "resname": "LEU",
      "hetflag": " ",
      "sasa": 0.0,
      "atoms": [
        {
          "atom_index": 4417,
          "name": "N",
          "element": "N",
          "coord": [
            2.2304999828338623,
            0.21140000224113464,
            2.8887999057769775
          ]
        },
        {
          "atom_index": 4418,
          "name": "CA",
          "element": "C",
          "coord": [
            2.321000099182129,
            0.15080000460147858,
            2.9856998920440674
          ]
        },
        {
          "atom_index": 4419,
          "name": "C",
          "element": "C",
          "coord": [
            2.3441998958587646,
            0.23479999601840973,
            3.1098999977111816
          ]
        },
        {
          "atom_index": 4420,
          "name": "O",
          "element": "O",
          "coord": [
            2.3104000091552734,
            0.3528999984264374,
            3.1154000759124756
          ]
        },
        {
          "atom_index": 4421,
          "name": "CB",
          "element": "C",
          "coord": [
            2.4590001106262207,
            0.12759999930858612,
            2.9233999252319336
          ]
        },
        {
          "atom_index": 4422,
          "name": "CG",
          "element": "C",
          "coord": [
            2.479300022125244,
            0.11089999973773956,
            2.773200035095215
          ]
        },
        {
          "atom_index": 4423,
          "name": "CD1",
          "element": "C",
          "coord": [
            2.627500057220459,
            0.11810000240802765,
            2.7432000637054443
          ]
        },
        {
          "atom_index": 4424,
          "name": "CD2",
          "element": "C",
          "coord": [
            2.421799898147583,
            -0.0203000009059906,
            2.7258999347686768
          ]
        }
      ]
    },
    {
      "id": "A:630",
      "chain": "A",
      "resseq": 630,
      "icode": "",
      "resname": "ASN",
      "hetflag": " ",
      "sasa": 0.1266074925661087,
      "atoms": [
        {
          "atom_index": 4425,
          "name": "N",
          "element": "N",
          "coord": [
            2.4079999923706055,
            0.1712999939918518,
            3.2074999809265137
          ]
        },
        {
          "atom_index": 4426,
          "name": "CA",
          "element": "C",
          "coord": [
            2.446199893951416,
            0.23409999907016754,
            3.3329999446868896
          ]
        },
        {
          "atom_index": 4427,
          "name": "C",
          "element": "C",
          "coord": [
            2.5977001190185547,
            0.23980000615119934,
            3.3264999389648438
          ]
        },
        {
          "atom_index": 4428,
          "name": "O",
          "element": "O",
          "coord": [
            2.662899971008301,
            0.13580000400543213,
            3.3306000232696533
          ]
        },
        {
          "atom_index": 4429,
          "name": "CB",
          "element": "C",
          "coord": [
            2.406100034713745,
            0.1469999998807907,
            3.4521000385284424
          ]
        },
        {
          "atom_index": 4430,
          "name": "CG",
          "element": "C",
          "coord": [
            2.2671000957489014,
            0.1770000010728836,
            3.5023999214172363
          ]
        },
        {
          "atom_index": 4431,
          "name": "OD1",
          "element": "O",
          "coord": [
            2.223599910736084,
            0.2921000123023987,
            3.5037999153137207
          ]
        },
        {
          "atom_index": 4432,
          "name": "ND2",
          "element": "N",
          "coord": [
            2.196199893951416,
            0.07329999655485153,
            3.5446999073028564
          ]
        }
      ]
    },
    {
      "id": "A:631",
      "chain": "A",
      "resseq": 631,
      "icode": "",
      "resname": "ILE",
      "hetflag": " ",
      "sasa": 0.0,
      "atoms": [
        {
          "atom_index": 4433,
          "name": "N",
          "element": "N",
          "coord": [
            2.65310001373291,
            0.3587000072002411,
            3.305999994277954
          ]
        },
        {
          "atom_index": 4434,
          "name": "CA",
          "element": "C",
          "coord": [
            2.7981998920440674,
            0.3723999857902527,
            3.2987000942230225
          ]
        },
        {
          "atom_index": 4435,
          "name": "C",
          "element": "C",
          "coord": [
            2.849299907684326,
            0.4684999883174896,
            3.406399965286255
          ]
        },
        {
          "atom_index": 4436,
          "name": "O",
          "element": "O",
          "coord": [
            2.787899971008301,
            0.5724999904632568,
            3.431999921798706
          ]
        },
        {
          "atom_index": 4437,
          "name": "CB",
          "element": "C",
          "coord": [
            2.8441998958587646,
            0.420199990272522,
            3.1579999923706055
          ]
        },
        {
          "atom_index": 4438,
          "name": "CG1",
          "element": "C",
          "coord": [
            2.77620005607605,
            0.3368000090122223,
            3.0485999584198
          ]
        },
        {
          "atom_index": 4439,
          "name": "CG2",
          "element": "C",
          "coord": [
            2.9951999187469482,
            0.40529999136924744,
            3.1442999839782715
          ]
        },
        {
          "atom_index": 4440,
          "name": "CD1",
          "element": "C",
          "coord": [
            2.8145999908447266,
            0.37630000710487366,
            2.9072999954223633
          ]
        }
      ]
    },
    {
      "id": "A:632",
      "chain": "A",
      "resseq": 632,
      "icode": "",
      "resname": "ASP",
      "hetflag": " ",
      "sasa": 0.0,
      "atoms": [
        {
          "atom_index": 4441,
          "name": "N",
          "element": "N",
          "coord": [
            2.9605000019073486,
            0.43160000443458557,
            3.4693000316619873
          ]
        },
        {
          "atom_index": 4442,
          "name": "CA",
          "element": "C",
          "coord": [
            3.0251998901367188,
            0.5095999836921692,
            3.57450008392334
          ]
        },
        {
          "atom_index": 4443,
          "name": "C",
          "element": "C",
          "coord": [
            3.0485999584198,
            0.6517999768257141,
            3.525399923324585
          ]
        },
        {
          "atom_index": 4444,
          "name": "O",
          "element": "O",
          "coord": [
            3.0950000286102295,
            0.6732000112533569,
            3.413300037384033
          ]
        },
        {
          "atom_index": 4445,
          "name": "CB",
          "element": "C",
          "coord": [
            3.158600091934204,
            0.4433000087738037,
            3.6133999824523926
          ]
        },
        {
          "atom_index": 4446,
          "name": "CG",
          "element": "C",
          "coord": [
            3.2376999855041504,
            0.5228999853134155,
            3.7172000408172607
          ]
        },
        {
          "atom_index": 4447,
          "name": "OD1",
          "element": "O",
          "coord": [
            3.177299976348877,
            0.5791000127792358,
            3.8108999729156494
          ]
        },
        {
          "atom_index": 4448,
          "name": "OD2",
          "element": "O",
          "coord": [
            3.3620998859405518,
            0.5271000266075134,
            3.705699920654297
          ]
        }
      ]
    },
    {
      "id": "A:633",
      "chain": "A",
      "resseq": 633,
      "icode": "",
      "resname": "LYS",
      "hetflag": " ",
      "sasa": 0.0,
      "atoms": [
        {
          "atom_index": 4449,
          "name": "N",
          "element": "N",
          "coord": [
            3.0146000385284424,
            0.7490000128746033,
            3.609600067138672
          ]
        },
        {
          "atom_index": 4450,
          "name": "CA",
          "element": "C",
          "coord": [
            3.0306999683380127,
            0.8898000121116638,
            3.574899911880493
          ]
        },
        {
          "atom_index": 4451,
          "name": "C",
          "element": "C",
          "coord": [
            3.1733999252319336,
            0.9251000285148621,
            3.5336999893188477
          ]
        },
        {
          "atom_index": 4452,
          "name": "O",
          "element": "O",
          "coord": [
            3.194499969482422,
            1.0042999982833862,
            3.441999912261963
          ]
        },
        {
          "atom_index": 4453,
          "name": "CB",
          "element": "C",
          "coord": [
            2.9858999252319336,
            0.9782999753952026,
            3.691699981689453
          ]
        },
        {
          "atom_index": 4454,
          "name": "CG",
          "element": "C",
          "coord": [
            3.051100015640259,
            0.9444000124931335,
            3.824700117111206
          ]
        },
        {
          "atom_index": 4455,
          "name": "CD",
          "element": "C",
          "coord": [
            3.0062999725341797,
            1.0407999753952026,
            3.932800054550171
          ]
        },
        {
          "atom_index": 4456,
          "name": "CE",
          "element": "C",
          "coord": [
            3.0859999656677246,
            1.0217000246047974,
            4.059899806976318
          ]
        },
        {
          "atom_index": 4457,
          "name": "NZ",
          "element": "N",
          "coord": [
            3.2314000129699707,
            1.045799970626831,
            4.04040002822876
          ]
        }
      ]
    },
    {
      "id": "A:634",
      "chain": "A",
      "resseq": 634,
      "icode": "",
      "resname": "ASP",
      "hetflag": " ",
      "sasa": 0.0,
      "atoms": [
        {
          "atom_index": 4458,
          "name": "N",
          "element": "N",
          "coord": [
            3.2708001136779785,
            0.8673999905586243,
            3.603100061416626
          ]
        },
        {
          "atom_index": 4459,
          "name": "CA",
          "element": "C",
          "coord": [
            3.410599946975708,
            0.8938999772071838,
            3.5727999210357666
          ]
        },
        {
          "atom_index": 4460,
          "name": "C",
          "element": "C",
          "coord": [
            3.4526000022888184,
            0.8323000073432922,
            3.4398000240325928
          ]
        },
        {
          "atom_index": 4461,
          "name": "O",
          "element": "O",
          "coord": [
            3.54010009765625,
            0.8855999708175659,
            3.370800018310547
          ]
        },
        {
          "atom_index": 4462,
          "name": "CB",
          "element": "C",
          "coord": [
            3.499500036239624,
            0.8446000218391418,
            3.6870999336242676
          ]
        },
        {
          "atom_index": 4463,
          "name": "CG",
          "element": "C",
          "coord": [
            3.4700000286102295,
            0.9150000214576721,
            3.8187999725341797
          ]
        },
        {
          "atom_index": 4464,
          "name": "OD1",
          "element": "O",
          "coord": [
            3.40120005607605,
            1.019700050354004,
            3.817699909210205
          ]
        },
        {
          "atom_index": 4465,
          "name": "OD2",
          "element": "O",
          "coord": [
            3.516700029373169,
            0.8659999966621399,
            3.9235999584198
          ]
        }
      ]
    },
    {
      "id": "A:635",
      "chain": "A",
      "resseq": 635,
      "icode": "",
      "resname": "ILE",
      "hetflag": " ",
      "sasa": 0.0,
      "atoms": [
        {
          "atom_index": 4466,
          "name": "N",
          "element": "N",
          "coord": [
            3.3926000595092773,
            0.7185999751091003,
            3.405400037765503
          ]
        },
        {
          "atom_index": 4467,
          "name": "CA",
          "element": "C",
          "coord": [
            3.4230000972747803,
            0.6521999835968018,
            3.2792000770568848
          ]
        },
        {
          "atom_index": 4468,
          "name": "C",
          "element": "C",
          "coord": [
            3.371799945831299,
            0.7373999953269958,
            3.162899971008301
          ]
        },
        {
          "atom_index": 4469,
          "name": "O",
          "element": "O",
          "coord": [
            3.446700096130371,
            0.7667999863624573,
            3.0701000690460205
          ]
        },
        {
          "atom_index": 4470,
          "name": "CB",
          "element": "C",
          "coord": [
            3.360599994659424,
            0.5094000101089478,
            3.272700071334839
          ]
        },
        {
          "atom_index": 4471,
          "name": "CG1",
          "element": "C",
          "coord": [
            3.4356000423431396,
            0.4140999913215637,
            3.3664000034332275
          ]
        },
        {
          "atom_index": 4472,
          "name": "CG2",
          "element": "C",
          "coord": [
            3.3661000728607178,
            0.45410001277923584,
            3.130199909210205
          ]
        },
        {
          "atom_index": 4473,
          "name": "CD1",
          "element": "C",
          "coord": [
            3.5750999450683594,
            0.37709999084472656,
            3.31850004196167
          ]
        }
      ]
    },
    {
      "id": "A:636",
      "chain": "A",
      "resseq": 636,
      "icode": "",
      "resname": "ARG",
      "hetflag": " ",
      "sasa": 0.0,
      "atoms": [
        {
          "atom_index": 4474,
          "name": "N",
          "element": "N",
          "coord": [
            3.245500087738037,
            0.7785000205039978,
            3.1703999042510986
          ]
        },
        {
          "atom_index": 4475,
          "name": "CA",
          "element": "C",
          "coord": [
            3.183500051498413,
            0.859499990940094,
            3.0653998851776123
          ]
        },
        {
          "atom_index": 4476,
          "name": "C",
          "element": "C",
          "coord": [
            3.2664999961853027,
            0.9846000075340271,
            3.032099962234497
          ]
        },
        {
          "atom_index": 4477,
          "name": "O",
          "element": "O",
          "coord": [
            3.2746999263763428,
            1.0252000093460083,
            2.9168999195098877
          ]
        },
        {
          "atom_index": 4478,
          "name": "CB",
          "element": "C",
          "coord": [
            3.0404000282287598,
            0.8978000283241272,
            3.106300115585327
          ]
        },
        {
          "atom_index": 4479,
          "name": "CG",
          "element": "C",
          "coord": [
            2.946000099182129,
            0.9190000295639038,
            2.9883999824523926
          ]
        },
        {
          "atom_index": 4480,
          "name": "CD",
          "element": "C",
          "coord": [
            2.805999994277954,
            0.9629999995231628,
            3.0302999019622803
          ]
        },
        {
          "atom_index": 4481,
          "name": "NE",
          "element": "N",
          "coord": [
            2.754499912261963,
            1.067199945449829,
            2.941200017929077
          ]
        },
        {
          "atom_index": 4482,
          "name": "CZ",
          "element": "C",
          "coord": [
            2.69950008392334,
            1.0454000234603882,
            2.8217999935150146
          ]
        },
        {
          "atom_index": 4483,
          "name": "NH1",
          "element": "N",
          "coord": [
            2.6867001056671143,
            0.9222999811172485,
            2.7746999263763428
          ]
        },
        {
          "atom_index": 4484,
          "name": "NH2",
          "element": "N",
          "coord": [
            2.660900115966797,
            1.1482000350952148,
            2.7474000453948975
          ]
        }
      ]
    },
    {
      "id": "A:637",
      "chain": "A",
      "resseq": 637,
      "icode": "",
      "resname": "LYS",
      "hetflag": " ",
      "sasa": 0.0,
      "atoms": [
        {
          "atom_index": 4485,
          "name": "N",
          "element": "N",
          "coord": [
            3.333199977874756,
            1.0400999784469604,
            3.132999897003174
          ]
        },
        {
          "atom_index": 4486,
          "name": "CA",
          "element": "C",
          "coord": [
            3.4165000915527344,
            1.159500002861023,
            3.1173999309539795
          ]
        },
        {
          "atom_index": 4487,
          "name": "C",
          "element": "C",
          "coord": [
            3.534899950027466,
            1.1413999795913696,
            3.0216000080108643
          ]
        },
        {
          "atom_index": 4488,
          "name": "O",
          "element": "O",
          "coord": [
            3.5801000595092773,
            1.2373000383377075,
            2.9593000411987305
          ]
        },
        {
          "atom_index": 4489,
          "name": "CB",
          "element": "C",
          "coord": [
            3.4660000801086426,
            1.205299973487854,
            3.2553000450134277
          ]
        },
        {
          "atom_index": 4490,
          "name": "CG",
          "element": "C",
          "coord": [
            3.5485999584198,
            1.332900047302246,
            3.25600004196167
          ]
        },
        {
          "atom_index": 4491,
          "name": "CD",
          "element": "C",
          "coord": [
            3.5601999759674072,
            1.388800024986267,
            3.3970999717712402
          ]
        },
        {
          "atom_index": 4492,
          "name": "CE",
          "element": "C",
          "coord": [
            3.638000011444092,
            1.5190999507904053,
            3.398900032043457
          ]
        },
        {
          "atom_index": 4493,
          "name": "NZ",
          "element": "N",
          "coord": [
            3.5954999923706055,
            1.6057000160217285,
            3.51200008392334
          ]
        }
      ]
    },
    {
      "id": "A:638",
      "chain": "A",
      "resseq": 638,
      "icode": "",
      "resname": "ILE",
      "hetflag": " ",
      "sasa": 0.0,
      "atoms": [
        {
          "atom_index": 4494,
          "name": "N",
          "element": "N",
          "coord": [
            3.5878000259399414,
            1.019700050354004,
            3.0130999088287354
          ]
        },
        {
          "atom_index": 4495,
          "name": "CA",
          "element": "C",
          "coord": [
            3.7004001140594482,
            0.9940999746322632,
            2.924299955368042
          ]
        },
        {
          "atom_index": 4496,
          "name": "C",
          "element": "C",
          "coord": [
            3.6594998836517334,
            0.9427000284194946,
            2.7860000133514404
          ]
        },
        {
          "atom_index": 4497,
          "name": "O",
          "element": "O",
          "coord": [
            3.7451000213623047,
            0.9108999967575073,
            2.7035999298095703
          ]
        },
        {
          "atom_index": 4498,
          "name": "CB",
          "element": "C",
          "coord": [
            3.807499885559082,
            0.9014000296592712,
            2.990499973297119
          ]
        },
        {
          "atom_index": 4499,
          "name": "CG1",
          "element": "C",
          "coord": [
            3.7451999187469482,
            0.7727000117301941,
            3.045099973678589
          ]
        },
        {
          "atom_index": 4500,
          "name": "CG2",
          "element": "C",
          "coord": [
            3.8773999214172363,
            0.9751999974250793,
            3.103100061416626
          ]
        },
        {
          "atom_index": 4501,
          "name": "CD1",
          "element": "C",
          "coord": [
            3.7446999549865723,
            0.6567000150680542,
            2.947499990463257
          ]
        }
      ]
    },
    {
      "id": "A:639",
      "chain": "A",
      "resseq": 639,
      "icode": "",
      "resname": "LEU",
      "hetflag": " ",
      "sasa": 0.0,
      "atoms": [
        {
          "atom_index": 4502,
          "name": "N",
          "element": "N",
          "coord": [
            3.5292000770568848,
            0.9337999820709229,
            2.7607998847961426
          ]
        },
        {
          "atom_index": 4503,
          "name": "CA",
          "element": "C",
          "coord": [
            3.4788999557495117,
            0.8876000046730042,
            2.6314001083374023
          ]
        },
        {
          "atom_index": 4504,
          "name": "C",
          "element": "C",
          "coord": [
            3.438499927520752,
            1.0044000148773193,
            2.5409998893737793
          ]
        },
        {
          "atom_index": 4505,
          "name": "O",
          "element": "O",
          "coord": [
            3.3633999824523926,
            1.0923999547958374,
            2.5817999839782715
          ]
        },
        {
          "atom_index": 4506,
          "name": "CB",
          "element": "C",
          "coord": [
            3.3608999252319336,
            0.7912999987602234,
            2.649899959564209
          ]
        },
        {
          "atom_index": 4507,
          "name": "CG",
          "element": "C",
          "coord": [
            3.391700029373169,
            0.6579999923706055,
            2.7188000679016113
          ]
        },
        {
          "atom_index": 4508,
          "name": "CD1",
          "element": "C",
          "coord": [
            3.2681000232696533,
            0.5699999928474426,
            2.720099925994873
          ]
        },
        {
          "atom_index": 4509,
          "name": "CD2",
          "element": "C",
          "coord": [
            3.5058999061584473,
            0.5875999927520752,
            2.6470999717712402
          ]
        }
      ]
    },
    {
      "id": "A:640",
      "chain": "A",
      "resseq": 640,
      "icode": "",
      "resname": "SER",
      "hetflag": " ",
      "sasa": 0.0,
      "atoms": [
        {
          "atom_index": 4510,
          "name": "N",
          "element": "N",
          "coord": [
            3.4916000366210938,
            1.007099986076355,
            2.4191999435424805
          ]
        },
        {
          "atom_index": 4511,
          "name": "CA",
          "element": "C",
          "coord": [
            3.458899974822998,
            1.1140999794006348,
            2.3254001140594482
          ]
        },
        {
          "atom_index": 4512,
          "name": "C",
          "element": "C",
          "coord": [
            3.3464999198913574,
            1.0774999856948853,
            2.2286999225616455
          ]
        },
        {
          "atom_index": 4513,
          "name": "O",
          "element": "O",
          "coord": [
            3.26990008354187,
            1.1646000146865845,
            2.186800003051758
          ]
        },
        {
          "atom_index": 4514,
          "name": "CB",
          "element": "C",
          "coord": [
            3.5827999114990234,
            1.1576000452041626,
            2.247299909591675
          ]
        },
        {
          "atom_index": 4515,
          "name": "OG",
          "element": "O",
          "coord": [
            3.6340999603271484,
            1.0507999658584595,
            2.170300006866455
          ]
        }
      ]
    },
    {
      "id": "A:641",
      "chain": "A",
      "resseq": 641,
      "icode": "",
      "resname": "GLY",
      "hetflag": " ",
      "sasa": 0.0,
      "atoms": [
        {
          "atom_index": 4516,
          "name": "N",
          "element": "N",
          "coord": [
            3.3324999809265137,
            0.9488000273704529,
            2.198199987411499
          ]
        },
        {
          "atom_index": 4517,
          "name": "CA",
          "element": "C",
          "coord": [
            3.2281999588012695,
            0.9070000052452087,
            2.106100082397461
          ]
        },
        {
          "atom_index": 4518,
          "name": "C",
          "element": "C",
          "coord": [
            3.209399938583374,
            0.7573999762535095,
            2.088900089263916
          ]
        },
        {
          "atom_index": 4519,
          "name": "O",
          "element": "O",
          "coord": [
            3.275599956512451,
            0.6764000058174133,
            2.1542000770568848
          ]
        }
      ]
    },
    {
      "id": "A:642",
      "chain": "A",
      "resseq": 642,
      "icode": "",
      "resname": "TYR",
      "hetflag": " ",
      "sasa": 0.0,
      "atoms": [
        {
          "atom_index": 4520,
          "name": "N",
          "element": "N",
          "coord": [
            3.1145999431610107,
            0.7211999893188477,
            2.0030999183654785
          ]
        },
        {
          "atom_index": 4521,
          "name": "CA",
          "element": "C",
          "coord": [
            3.0833001136779785,
            0.5814999938011169,
            1.9743000268936157
          ]
        },
        {
          "atom_index": 4522,
          "name": "C",
          "element": "C",
          "coord": [
            3.064199924468994,
            0.5580000281333923,
            1.825600028038025
          ]
        },
        {
          "atom_index": 4523,
          "name": "O",
          "element": "O",
          "coord": [
            3.0034000873565674,
            0.6395000219345093,
            1.7562999725341797
          ]
        },
        {
          "atom_index": 4524,
          "name": "CB",
          "element": "C",
          "coord": [
            2.954699993133545,
            0.5379999876022339,
            2.0446999073028564
          ]
        },
        {
          "atom_index": 4525,
          "name": "CG",
          "element": "C",
          "coord": [
            2.9646999835968018,
            0.5260999798774719,
            2.1940999031066895
          ]
        },
        {
          "atom_index": 4526,
          "name": "CD1",
          "element": "C",
          "coord": [
            3.016400098800659,
            0.41119998693466187,
            2.2530999183654785
          ]
        },
        {
          "atom_index": 4527,
          "name": "CD2",
          "element": "C",
          "coord": [
            2.9189999103546143,
            0.6283000111579895,
            2.2767999172210693
          ]
        },
        {
          "atom_index": 4528,
          "name": "CE1",
          "element": "C",
          "coord": [
            3.021899938583374,
            0.3978999853134155,
            2.3910999298095703
          ]
        },
        {
          "atom_index": 4529,
          "name": "CE2",
          "element": "C",
          "coord": [
            2.924099922180176,
            0.6161999702453613,
            2.415299892425537
          ]
        },
        {
          "atom_index": 4530,
          "name": "CZ",
          "element": "C",
          "coord": [
            2.975399971008301,
            0.5004000067710876,
            2.471299886703491
          ]
        },
        {
          "atom_index": 4531,
          "name": "OH",
          "element": "O",
          "coord": [
            2.979599952697754,
            0.48399999737739563,
            2.6071999073028564
          ]
        }
      ]
    },
    {
      "id": "A:643",
      "chain": "A",
      "resseq": 643,
      "icode": "",
      "resname": "ILE",
      "hetflag": " ",
      "sasa": 0.0,
      "atoms": [
        {
          "atom_index": 4532,
          "name": "N",
          "element": "N",
          "coord": [
            3.112499952316284,
            0.4433000087738037,
            1.7791999578475952
          ]
        },
        {
          "atom_index": 4533,
          "name": "CA",
          "element": "C",
          "coord": [
            3.101300001144409,
            0.40400001406669617,
            1.6396000385284424
          ]
        },
        {
          "atom_index": 4534,
          "name": "C",
          "element": "C",
          "coord": [
            3.004199981689453,
            0.2863999903202057,
            1.6311999559402466
          ]
        },
        {
          "atom_index": 4535,
          "name": "O",
          "element": "O",
          "coord": [
            3.01990008354187,
            0.1867000013589859,
            1.7019000053405762
          ]
        },
        {
          "atom_index": 4536,
          "name": "CB",
          "element": "C",
          "coord": [
            3.2395999431610107,
            0.3643999993801117,
            1.5836000442504883
          ]
        },
        {
          "atom_index": 4537,
          "name": "CG1",
          "element": "C",
          "coord": [
            3.333899974822998,
            0.48500001430511475,
            1.5917999744415283
          ]
        },
        {
          "atom_index": 4538,
          "name": "CG2",
          "element": "C",
          "coord": [
            3.227400064468384,
            0.314300000667572,
            1.4401999711990356
          ]
        },
        {
          "atom_index": 4539,
          "name": "CD1",
          "element": "C",
          "coord": [
            3.4758999347686768,
            0.4569999873638153,
            1.5507999658584595
          ]
        }
      ]
    },
    {
      "id": "A:644",
      "chain": "A",
      "resseq": 644,
      "icode": "",
      "resname": "VAL",
      "hetflag": " ",
      "sasa": 0.0,
      "atoms": [
        {
          "atom_index": 4540,
          "name": "N",
          "element": "N",
          "coord": [
            2.9005000591278076,
            0.3019999861717224,
            1.5497000217437744
          ]
        },
        {
          "atom_index": 4541,
          "name": "CA",
          "element": "C",
          "coord": [
            2.799499988555908,
            0.19830000400543213,
            1.5311000347137451
          ]
        },
        {
          "atom_index": 4542,
          "name": "C",
          "element": "C",
          "coord": [
            2.8245999813079834,
            0.12680000066757202,
            1.398900032043457
          ]
        },
        {
          "atom_index": 4543,
          "name": "O",
          "element": "O",
          "coord": [
            2.8452000617980957,
            0.19030000269412994,
            1.2950999736785889
          ]
        },
        {
          "atom_index": 4544,
          "name": "CB",
          "element": "C",
          "coord": [
            2.6575000286102295,
            0.2581000030040741,
            1.5393999814987183
          ]
        },
        {
          "atom_index": 4545,
          "name": "CG1",
          "element": "C",
          "coord": [
            2.5525999069213867,
            0.15459999442100525,
            1.5025999546051025
          ]
        },
        {
          "atom_index": 4546,
          "name": "CG2",
          "element": "C",
          "coord": [
            2.6328999996185303,
            0.30820000171661377,
            1.680799961090088
          ]
        }
      ]
    },
    {
      "id": "A:645",
      "chain": "A",
      "resseq": 645,
      "icode": "",
      "resname": "GLU",
      "hetflag": " ",
      "sasa": 0.0,
      "atoms": [
        {
          "atom_index": 4547,
          "name": "N",
          "element": "N",
          "coord": [
            2.8190999031066895,
            -0.005799999926239252,
            1.4032000303268433
          ]
        },
        {
          "atom_index": 4548,
          "name": "CA",
          "element": "C",
          "coord": [
            2.8489999771118164,
            -0.08820000290870667,
            1.2870999574661255
          ]
        },
        {
          "atom_index": 4549,
          "name": "C",
          "element": "C",
          "coord": [
            2.7627999782562256,
            -0.21379999816417694,
            1.2776999473571777
          ]
        },
        {
          "atom_index": 4550,
          "name": "O",
          "element": "O",
          "coord": [
            2.718100070953369,
            -0.2671000063419342,
            1.378999948501587
          ]
        },
        {
          "atom_index": 4551,
          "name": "CB",
          "element": "C",
          "coord": [
            2.996799945831299,
            -0.12620000541210175,
            1.298200011253357
          ]
        },
        {
          "atom_index": 4552,
          "name": "CG",
          "element": "C",
          "coord": [
            3.0499000549316406,
            -0.23319999873638153,
            1.2071000337600708
          ]
        },
        {
          "atom_index": 4553,
          "name": "CD",
          "element": "C",
          "coord": [
            3.1933000087738037,
            -0.26739999651908875,
            1.2425999641418457
          ]
        },
        {
          "atom_index": 4554,
          "name": "OE1",
          "element": "O",
          "coord": [
            3.281100034713745,
            -0.18000000715255737,
            1.2259999513626099
          ]
        },
        {
          "atom_index": 4555,
          "name": "OE2",
          "element": "O",
          "coord": [
            3.2177999019622803,
            -0.38019999861717224,
            1.2903000116348267
          ]
        }
      ]
    },
    {
      "id": "A:646",
      "chain": "A",
      "resseq": 646,
      "icode": "",
      "resname": "ILE",
      "hetflag": " ",
      "sasa": 0.0,
      "atoms": [
        {
          "atom_index": 4556,
          "name": "N",
          "element": "N",
          "coord": [
            2.7337000370025635,
            -0.2556000053882599,
            1.1550999879837036
          ]
        },
        {
          "atom_index": 4557,
          "name": "CA",
          "element": "C",
          "coord": [
            2.6565001010894775,
            -0.37709999084472656,
            1.1311999559402466
          ]
        },
        {
          "atom_index": 4558,
          "name": "C",
          "element": "C",
          "coord": [
            2.7504000663757324,
            -0.4722000062465668,
            1.0576000213623047
          ]
        },
        {
          "atom_index": 4559,
          "name": "O",
          "element": "O",
          "coord": [
            2.8178999423980713,
            -0.43290001153945923,
            0.9624999761581421
          ]
        },
        {
          "atom_index": 4560,
          "name": "CB",
          "element": "C",
          "coord": [
            2.5290000438690186,
            -0.35179999470710754,
            1.0465999841690063
          ]
        },
        {
          "atom_index": 4561,
          "name": "CG1",
          "element": "C",
          "coord": [
            2.4375,
            -0.25130000710487366,
            1.1172000169754028
          ]
        },
        {
          "atom_index": 4562,
          "name": "CG2",
          "element": "C",
          "coord": [
            2.452500104904175,
            -0.48260000348091125,
            1.0267000198364258
          ]
        },
        {
          "atom_index": 4563,
          "name": "CD1",
          "element": "C",
          "coord": [
            2.3097000122070312,
            -0.21950000524520874,
            1.0410000085830688
          ]
        }
      ]
    },
    {
      "id": "A:647",
      "chain": "A",
      "resseq": 647,
      "icode": "",
      "resname": "GLU",
      "hetflag": " ",
      "sasa": 0.15764929354190826,
      "atoms": [
        {
          "atom_index": 4564,
          "name": "N",
          "element": "N",
          "coord": [
            2.7653000354766846,
            -0.592199981212616,
            1.1123000383377075
          ]
        },
        {
          "atom_index": 4565,
          "name": "CA",
          "element": "C",
          "coord": [
            2.851599931716919,
            -0.6940000057220459,
            1.0542999505996704
          ]
        },
        {
          "atom_index": 4566,
          "name": "C",
          "element": "C",
          "coord": [
            2.7629001140594482,
            -0.8047000169754028,
            0.9983999729156494
          ]
        },
        {
          "atom_index": 4567,
          "name": "O",
          "element": "O",
          "coord": [
            2.677299976348877,
            -0.8575000166893005,
            1.0699000358581543
          ]
        },
        {
          "atom_index": 4568,
          "name": "CB",
          "element": "C",
          "coord": [
            2.9426000118255615,
            -0.7512999773025513,
            1.1627999544143677
          ]
        },
        {
          "atom_index": 4569,
          "name": "CG",
          "element": "C",
          "coord": [
            3.0416998863220215,
            -0.8543000221252441,
            1.1133999824523926
          ]
        },
        {
          "atom_index": 4570,
          "name": "CD",
          "element": "C",
          "coord": [
            3.109999895095825,
            -0.9284999966621399,
            1.2264000177383423
          ]
        },
        {
          "atom_index": 4571,
          "name": "OE1",
          "element": "O",
          "coord": [
            3.1531999111175537,
            -0.8633999824523926,
            1.3238999843597412
          ]
        },
        {
          "atom_index": 4572,
          "name": "OE2",
          "element": "O",
          "coord": [
            3.1203999519348145,
            -1.0526000261306763,
            1.2174999713897705
          ]
        }
      ]
    },
    {
      "id": "A:648",
      "chain": "A",
      "resseq": 648,
      "icode": "",
      "resname": "ASP",
      "hetflag": " ",
      "sasa": 0.0,
      "atoms": [
        {
          "atom_index": 4573,
          "name": "N",
          "element": "N",
          "coord": [
            2.7816998958587646,
            -0.8407999873161316,
            0.8719000220298767
          ]
        },
        {
          "atom_index": 4574,
          "name": "CA",
          "element": "C",
          "coord": [
            2.6989998817443848,
            -0.9458000063896179,
            0.8144999742507935
          ]
        },
        {
          "atom_index": 4575,
          "name": "C",
          "element": "C",
          "coord": [
            2.746299982070923,
            -1.0859999656677246,
            0.8503999710083008
          ]
        },
        {
          "atom_index": 4576,
          "name": "O",
          "element": "O",
          "coord": [
            2.8445000648498535,
            -1.1039999723434448,
            0.9228000044822693
          ]
        },
        {
          "atom_index": 4577,
          "name": "CB",
          "element": "C",
          "coord": [
            2.6809000968933105,
            -0.929099977016449,
            0.6622999906539917
          ]
        },
        {
          "atom_index": 4578,
          "name": "CG",
          "element": "C",
          "coord": [
            2.8104000091552734,
            -0.9409000277519226,
            0.5834000110626221
          ]
        },
        {
          "atom_index": 4579,
          "name": "OD1",
          "element": "O",
          "coord": [
            2.9072999954223633,
            -1.0025999546051025,
            0.6310999989509583
          ]
        },
        {
          "atom_index": 4580,
          "name": "OD2",
          "element": "O",
          "coord": [
            2.813699960708618,
            -0.8888999819755554,
            0.4700999855995178
          ]
        }
      ]
    },
    {
      "id": "A:649",
      "chain": "A",
      "resseq": 649,
      "icode": "",
      "resname": "THR",
      "hetflag": " ",
      "sasa": 1.3557839393615723,
      "atoms": [
        {
          "atom_index": 4581,
          "name": "N",
          "element": "N",
          "coord": [
            2.6738998889923096,
            -1.1851999759674072,
            0.8007000088691711
          ]
        },
        {
          "atom_index": 4582,
          "name": "CA",
          "element": "C",
          "coord": [
            2.7065000534057617,
            -1.3244999647140503,
            0.8259999752044678
          ]
        },
        {
          "atom_index": 4583,
          "name": "C",
          "element": "C",
          "coord": [
            2.8394999504089355,
            -1.36489999294281,
            0.7616000175476074
          ]
        },
        {
          "atom_index": 4584,
          "name": "O",
          "element": "O",
          "coord": [
            2.8963000774383545,
            -1.469499945640564,
            0.7935000061988831
          ]
        },
        {
          "atom_index": 4585,
          "name": "CB",
          "element": "C",
          "coord": [
            2.591900110244751,
            -1.4157999753952026,
            0.7781999707221985
          ]
        },
        {
          "atom_index": 4586,
          "name": "OG1",
          "element": "O",
          "coord": [
            2.545799970626831,
            -1.3723000288009644,
            0.6495000123977661
          ]
        },
        {
          "atom_index": 4587,
          "name": "CG2",
          "element": "C",
          "coord": [
            2.476099967956543,
            -1.409999966621399,
            0.8766000270843506
          ]
        }
      ]
    },
    {
      "id": "A:650",
      "chain": "A",
      "resseq": 650,
      "icode": "",
      "resname": "GLU",
      "hetflag": " ",
      "sasa": 7.211712837219238,
      "atoms": [
        {
          "atom_index": 4588,
          "name": "N",
          "element": "N",
          "coord": [
            2.8896000385284424,
            -1.2795000076293945,
            0.6729999780654907
          ]
        },
        {
          "atom_index": 4589,
          "name": "CA",
          "element": "C",
          "coord": [
            3.0155999660491943,
            -1.3030999898910522,
            0.6033999919891357
          ]
        },
        {
          "atom_index": 4590,
          "name": "C",
          "element": "C",
          "coord": [
            3.132499933242798,
            -1.2415000200271606,
            0.680400013923645
          ]
        },
        {
          "atom_index": 4591,
          "name": "O",
          "element": "O",
          "coord": [
            3.248199939727783,
            -1.2762000560760498,
            0.6567999720573425
          ]
        },
        {
          "atom_index": 4592,
          "name": "CB",
          "element": "C",
          "coord": [
            3.0095999240875244,
            -1.2437000274658203,
            0.4616999924182892
          ]
        },
        {
          "atom_index": 4593,
          "name": "CG",
          "element": "C",
          "coord": [
            2.911400079727173,
            -1.3121999502182007,
            0.3659000098705292
          ]
        },
        {
          "atom_index": 4594,
          "name": "CD",
          "element": "C",
          "coord": [
            2.7699999809265137,
            -1.3235000371932983,
            0.4212000072002411
          ]
        },
        {
          "atom_index": 4595,
          "name": "OE1",
          "element": "O",
          "coord": [
            2.7019999027252197,
            -1.219599962234497,
            0.4357999861240387
          ]
        },
        {
          "atom_index": 4596,
          "name": "OE2",
          "element": "O",
          "coord": [
            2.727299928665161,
            -1.4371000528335571,
            0.45089998841285706
          ]
        }
      ]
    },
    {
      "id": "A:651",
      "chain": "A",
      "resseq": 651,
      "icode": "",
      "resname": "GLY",
      "hetflag": " ",
      "sasa": 0.0,
      "atoms": [
        {
          "atom_index": 4597,
          "name": "N",
          "element": "N",
          "coord": [
            3.1017000675201416,
            -1.1514999866485596,
            0.7735000252723694
          ]
        },
        {
          "atom_index": 4598,
          "name": "CA",
          "element": "C",
          "coord": [
            3.2058000564575195,
            -1.086300015449524,
            0.8511000275611877
          ]
        },
        {
          "atom_index": 4599,
          "name": "C",
          "element": "C",
          "coord": [
            3.238600015640259,
            -0.948199987411499,
            0.7975999712944031
          ]
        },
        {
          "atom_index": 4600,
          "name": "O",
          "element": "O",
          "coord": [
            3.3245999813079834,
            -0.8784000277519226,
            0.8513000011444092
          ]
        }
      ]
    },
    {
      "id": "A:652",
      "chain": "A",
      "resseq": 652,
      "icode": "",
      "resname": "LEU",
      "hetflag": " ",
      "sasa": 5.323801040649414,
      "atoms": [
        {
          "atom_index": 4601,
          "name": "N",
          "element": "N",
          "coord": [
            3.1709001064300537,
            -0.9097999930381775,
            0.6895999908447266
          ]
        },
        {
          "atom_index": 4602,
          "name": "CA",
          "element": "C",
          "coord": [
            3.190000057220459,
            -0.7789000272750854,
            0.6272000074386597
          ]
        },
        {
          "atom_index": 4603,
          "name": "C",
          "element": "C",
          "coord": [
            3.1117000579833984,
            -0.6769000291824341,
            0.7088000178337097
          ]
        },
        {
          "atom_index": 4604,
          "name": "O",
          "element": "O",
          "coord": [
            3.010499954223633,
            -0.7114999890327454,
            0.7694000005722046
          ]
        },
        {
          "atom_index": 4605,
          "name": "CB",
          "element": "C",
          "coord": [
            3.139699935913086,
            -0.781499981880188,
            0.4828999936580658
          ]
        },
        {
          "atom_index": 4606,
          "name": "CG",
          "element": "C",
          "coord": [
            3.1909000873565674,
            -0.8981999754905701,
            0.398499995470047
          ]
        },
        {
          "atom_index": 4607,
          "name": "CD1",
          "element": "C",
          "coord": [
            3.1414999961853027,
            -0.8859000205993652,
            0.2556999921798706
          ]
        },
        {
          "atom_index": 4608,
          "name": "CD2",
          "element": "C",
          "coord": [
            3.3415000438690186,
            -0.9004999995231628,
            0.4020000100135803
          ]
        }
      ]
    },
    {
      "id": "A:653",
      "chain": "A",
      "resseq": 653,
      "icode": "",
      "resname": "LYS",
      "hetflag": " ",
      "sasa": 1.076163649559021,
      "atoms": [
        {
          "atom_index": 4609,
          "name": "N",
          "element": "N",
          "coord": [
            3.15910005569458,
            -0.5526999831199646,
            0.7120000123977661
          ]
        },
        {
          "atom_index": 4610,
          "name": "CA",
          "element": "C",
          "coord": [
            3.0927999019622803,
            -0.44920000433921814,
            0.7911999821662903
          ]
        },
        {
          "atom_index": 4611,
          "name": "C",
          "element": "C",
          "coord": [
            3.032599925994873,
            -0.3294999897480011,
            0.718500018119812
          ]
        },
        {
          "atom_index": 4612,
          "name": "O",
          "element": "O",
          "coord": [
            3.0685999393463135,
            -0.29789999127388,
            0.6050000190734863
          ]
        },
        {
          "atom_index": 4613,
          "name": "CB",
          "element": "C",
          "coord": [
            3.1886000633239746,
            -0.39649999141693115,
            0.8981000185012817
          ]
        },
        {
          "atom_index": 4614,
          "name": "CG",
          "element": "C",
          "coord": [
            3.223599910736084,
            -0.49720001220703125,
            1.0058000087738037
          ]
        },
        {
          "atom_index": 4615,
          "name": "CD",
          "element": "C",
          "coord": [
            3.3620998859405518,
            -0.5555999875068665,
            0.9868999719619751
          ]
        },
        {
          "atom_index": 4616,
          "name": "CE",
          "element": "C",
          "coord": [
            3.3933000564575195,
            -0.6567999720573425,
            1.0958000421524048
          ]
        },
        {
          "atom_index": 4617,
          "name": "NZ",
          "element": "N",
          "coord": [
            3.5280001163482666,
            -0.7170000076293945,
            1.077299952507019
          ]
        }
      ]
    },
    {
      "id": "A:654",
      "chain": "A",
      "resseq": 654,
      "icode": "",
      "resname": "GLU",
      "hetflag": " ",
      "sasa": 0.5360075831413269,
      "atoms": [
        {
          "atom_index": 4618,
          "name": "N",
          "element": "N",
          "coord": [
            2.9463000297546387,
            -0.25870001316070557,
            0.7908999919891357
          ]
        },
        {
          "atom_index": 4619,
          "name": "CA",
          "element": "C",
          "coord": [
            2.8814001083374023,
            -0.13750000298023224,
            0.7426999807357788
          ]
        },
        {
          "atom_index": 4620,
          "name": "C",
          "element": "C",
          "coord": [
            2.8763999938964844,
            -0.04190000146627426,
            0.8610000014305115
          ]
        },
        {
          "atom_index": 4621,
          "name": "O",
          "element": "O",
          "coord": [
            2.8050999641418457,
            -0.06560000032186508,
            0.9585999846458435
          ]
        },
        {
          "atom_index": 4622,
          "name": "CB",
          "element": "C",
          "coord": [
            2.7383999824523926,
            -0.16220000386238098,
            0.6934000253677368
          ]
        },
        {
          "atom_index": 4623,
          "name": "CG",
          "element": "C",
          "coord": [
            2.6763999462127686,
            -0.0348999984562397,
            0.6335999965667725
          ]
        },
        {
          "atom_index": 4624,
          "name": "CD",
          "element": "C",
          "coord": [
            2.524199962615967,
            -0.030500000342726707,
            0.6378999948501587
          ]
        },
        {
          "atom_index": 4625,
          "name": "OE1",
          "element": "O",
          "coord": [
            2.4621999263763428,
            -0.10999999940395355,
            0.7116000056266785
          ]
        },
        {
          "atom_index": 4626,
          "name": "OE2",
          "element": "O",
          "coord": [
            2.466099977493286,
            0.05570000037550926,
            0.5681999921798706
          ]
        }
      ]
    },
    {
      "id": "A:655",
      "chain": "A",
      "resseq": 655,
      "icode": "",
      "resname": "VAL",
      "hetflag": " ",
      "sasa": 0.0,
      "atoms": [
        {
          "atom_index": 4627,
          "name": "N",
          "element": "N",
          "coord": [
            2.9574999809265137,
            0.06289999932050705,
            0.8546000123023987
          ]
        },
        {
          "atom_index": 4628,
          "name": "CA",
          "element": "C",
          "coord": [
            2.960400104522705,
            0.16169999539852142,
            0.9611999988555908
          ]
        },
        {
          "atom_index": 4629,
          "name": "C",
          "element": "C",
          "coord": [
            2.8487000465393066,
            0.2619999945163727,
            0.934499979019165
          ]
        },
        {
          "atom_index": 4630,
          "name": "O",
          "element": "O",
          "coord": [
            2.8408000469207764,
            0.3206999897956848,
            0.8263999819755554
          ]
        },
        {
          "atom_index": 4631,
          "name": "CB",
          "element": "C",
          "coord": [
            3.0977001190185547,
            0.2312999963760376,
            0.9686999917030334
          ]
        },
        {
          "atom_index": 4632,
          "name": "CG1",
          "element": "C",
          "coord": [
            3.1043999195098877,
            0.32249999046325684,
            1.0901999473571777
          ]
        },
        {
          "atom_index": 4633,
          "name": "CG2",
          "element": "C",
          "coord": [
            3.2083001136779785,
            0.1265999972820282,
            0.9749000072479248
          ]
        }
      ]
    },
    {
      "id": "A:656",
      "chain": "A",
      "resseq": 656,
      "icode": "",
      "resname": "ILE",
      "hetflag": " ",
      "sasa": 0.0,
      "atoms": [
        {
          "atom_index": 4634,
          "name": "N",
          "element": "N",
          "coord": [
            2.7583000659942627,
            0.2741999924182892,
            1.0307999849319458
          ]
        },
        {
          "atom_index": 4635,
          "name": "CA",
          "element": "C",
          "coord": [
            2.6442999839782715,
            0.3637999892234802,
            1.020400047302246
          ]
        },
        {
          "atom_index": 4636,
          "name": "C",
          "element": "C",
          "coord": [
            2.6874001026153564,
            0.5109000205993652,
            1.0247999429702759
          ]
        },
        {
          "atom_index": 4637,
          "name": "O",
          "element": "O",
          "coord": [
            2.6605000495910645,
            0.5860999822616577,
            0.9315999746322632
          ]
        },
        {
          "atom_index": 4638,
          "name": "CB",
          "element": "C",
          "coord": [
            2.5399999618530273,
            0.3296000063419342,
            1.1291999816894531
          ]
        },
        {
          "atom_index": 4639,
          "name": "CG1",
          "element": "C",
          "coord": [
            2.5013999938964844,
            0.18150000274181366,
            1.1180000305175781
          ]
        },
        {
          "atom_index": 4640,
          "name": "CG2",
          "element": "C",
          "coord": [
            2.416100025177002,
            0.4165000021457672,
            1.1153000593185425
          ]
        },
        {
          "atom_index": 4641,
          "name": "CD1",
          "element": "C",
          "coord": [
            2.444000005722046,
            0.14139999449253082,
            0.9824000000953674
          ]
        }
      ]
    },
    {
      "id": "A:657",
      "chain": "A",
      "resseq": 657,
      "icode": "",
      "resname": "ASN",
      "hetflag": " ",
      "sasa": 0.0,
      "atoms": [
        {
          "atom_index": 4642,
          "name": "N",
          "element": "N",
          "coord": [
            2.7555999755859375,
            0.5511000156402588,
            1.131500005722046
          ]
        },
        {
          "atom_index": 4643,
          "name": "CA",
          "element": "C",
          "coord": [
            2.8041000366210938,
            0.6886000037193298,
            1.1439000368118286
          ]
        },
        {
          "atom_index": 4644,
          "name": "C",
          "element": "C",
          "coord": [
            2.952699899673462,
            0.6919000148773193,
            1.1062999963760376
          ]
        },
        {
          "atom_index": 4645,
          "name": "O",
          "element": "O",
          "coord": [
            3.0392000675201416,
            0.7177000045776367,
            1.1900999546051025
          ]
        },
        {
          "atom_index": 4646,
          "name": "CB",
          "element": "C",
          "coord": [
            2.780900001525879,
            0.7419999837875366,
            1.2862000465393066
          ]
        },
        {
          "atom_index": 4647,
          "name": "CG",
          "element": "C",
          "coord": [
            2.8357999324798584,
            0.6500999927520752,
            1.3941999673843384
          ]
        },
        {
          "atom_index": 4648,
          "name": "OD1",
          "element": "O",
          "coord": [
            2.841599941253662,
            0.5281999707221985,
            1.3775999546051025
          ]
        },
        {
          "atom_index": 4649,
          "name": "ND2",
          "element": "N",
          "coord": [
            2.874799966812134,
            0.7085000276565552,
            1.506700038909912
          ]
        }
      ]
    },
    {
      "id": "A:658",
      "chain": "A",
      "resseq": 658,
      "icode": "",
      "resname": "ASP",
      "hetflag": " ",
      "sasa": 0.22070901095867157,
      "atoms": [
        {
          "atom_index": 4650,
          "name": "N",
          "element": "N",
          "coord": [
            2.9809999465942383,
            0.6680999994277954,
            0.9783999919891357
          ]
        },
        {
          "atom_index": 4651,
          "name": "CA",
          "element": "C",
          "coord": [
            3.1184000968933105,
            0.6626999974250793,
            0.9287999868392944
          ]
        },
        {
          "atom_index": 4652,
          "name": "C",
          "element": "C",
          "coord": [
            3.188999891281128,
            0.7961000204086304,
            0.9053999781608582
          ]
        },
        {
          "atom_index": 4653,
          "name": "O",
          "element": "O",
          "coord": [
            3.233799934387207,
            0.8258000016212463,
            0.7939000129699707
          ]
        },
        {
          "atom_index": 4654,
          "name": "CB",
          "element": "C",
          "coord": [
            3.1256000995635986,
            0.57669997215271,
            0.8022000193595886
          ]
        },
        {
          "atom_index": 4655,
          "name": "CG",
          "element": "C",
          "coord": [
            3.2653000354766846,
            0.5224000215530396,
            0.7759000062942505
          ]
        },
        {
          "atom_index": 4656,
          "name": "OD1",
          "element": "O",
          "coord": [
            3.351900100708008,
            0.5321000218391418,
            0.8654000163078308
          ]
        },
        {
          "atom_index": 4657,
          "name": "OD2",
          "element": "O",
          "coord": [
            3.288800001144409,
            0.4690000116825104,
            0.6657000184059143
          ]
        }
      ]
    },
    {
      "id": "A:659",
      "chain": "A",
      "resseq": 659,
      "icode": "",
      "resname": "ARG",
      "hetflag": " ",
      "sasa": 0.06330374628305435,
      "atoms": [
        {
          "atom_index": 4658,
          "name": "N",
          "element": "N",
          "coord": [
            3.2063000202178955,
            0.8722000122070312,
            1.0125999450683594
          ]
        },
        {
          "atom_index": 4659,
          "name": "CA",
          "element": "C",
          "coord": [
            3.272599935531616,
            1.0011999607086182,
            1.0042999982833862
          ]
        },
        {
          "atom_index": 4660,
          "name": "C",
          "element": "C",
          "coord": [
            3.3264999389648438,
            1.0398000478744507,
            1.141700029373169
          ]
        },
        {
          "atom_index": 4661,
          "name": "O",
          "element": "O",
          "coord": [
            3.257200002670288,
            1.0256999731063843,
            1.242400050163269
          ]
        },
        {
          "atom_index": 4662,
          "name": "CB",
          "element": "C",
          "coord": [
            3.174099922180176,
            1.1055999994277954,
            0.954200029373169
          ]
        },
        {
          "atom_index": 4663,
          "name": "CG",
          "element": "C",
          "coord": [
            3.230299949645996,
            1.1993000507354736,
            0.8511000275611877
          ]
        },
        {
          "atom_index": 4664,
          "name": "CD",
          "element": "C",
          "coord": [
            3.1201000213623047,
            1.2903000116348267,
            0.8055999875068665
          ]
        },
        {
          "atom_index": 4665,
          "name": "NE",
          "element": "N",
          "coord": [
            3.1673998832702637,
            1.4254000186920166,
            0.7799000144004822
          ]
        },
        {
          "atom_index": 4666,
          "name": "CZ",
          "element": "C",
          "coord": [
            3.086899995803833,
            1.52839994430542,
            0.7574999928474426
          ]
        },
        {
          "atom_index": 4667,
          "name": "NH1",
          "element": "N",
          "coord": [
            2.955399990081787,
            1.511199951171875,
            0.7578999996185303
          ]
        },
        {
          "atom_index": 4668,
          "name": "NH2",
          "element": "N",
          "coord": [
            3.137500047683716,
            1.6481000185012817,
            0.7330999970436096
          ]
        }
      ]
    },
    {
      "id": "A:660",
      "chain": "A",
      "resseq": 660,
      "icode": "",
      "resname": "TYR",
      "hetflag": " ",
      "sasa": 0.0,
      "atoms": [
        {
          "atom_index": 4669,
          "name": "N",
          "element": "N",
          "coord": [
            3.449899911880493,
            1.0893000364303589,
            1.1438000202178955
          ]
        },
        {
          "atom_index": 4670,
          "name": "CA",
          "element": "C",
          "coord": [
            3.5181000232696533,
            1.1282999515533447,
            1.2668999433517456
          ]
        },
        {
          "atom_index": 4671,
          "name": "C",
          "element": "C",
          "coord": [
            3.444700002670288,
            1.231600046157837,
            1.3530999422073364
          ]
        },
        {
          "atom_index": 4672,
          "name": "O",
          "element": "O",
          "coord": [
            3.4760000705718994,
            1.2474000453948975,
            1.4702999591827393
          ]
        },
        {
          "atom_index": 4673,
          "name": "CB",
          "element": "C",
          "coord": [
            3.658600091934204,
            1.179800033569336,
            1.2342000007629395
          ]
        },
        {
          "atom_index": 4674,
          "name": "CG",
          "element": "C",
          "coord": [
            3.6614999771118164,
            1.3200000524520874,
            1.17739999294281
          ]
        },
        {
          "atom_index": 4675,
          "name": "CD1",
          "element": "C",
          "coord": [
            3.6686999797821045,
            1.430799961090088,
            1.2618000507354736
          ]
        },
        {
          "atom_index": 4676,
          "name": "CD2",
          "element": "C",
          "coord": [
            3.6519999504089355,
            1.3422000408172607,
            1.0401999950408936
          ]
        },
        {
          "atom_index": 4677,
          "name": "CE1",
          "element": "C",
          "coord": [
            3.6651999950408936,
            1.559999942779541,
            1.211300015449524
          ]
        },
        {
          "atom_index": 4678,
          "name": "CE2",
          "element": "C",
          "coord": [
            3.648699998855591,
            1.4710999727249146,
            0.9883999824523926
          ]
        },
        {
          "atom_index": 4679,
          "name": "CZ",
          "element": "C",
          "coord": [
            3.655100107192993,
            1.5795999765396118,
            1.0745999813079834
          ]
        },
        {
          "atom_index": 4680,
          "name": "OH",
          "element": "O",
          "coord": [
            3.6498000621795654,
            1.7071000337600708,
            1.0233999490737915
          ]
        }
      ]
    },
    {
      "id": "A:661",
      "chain": "A",
      "resseq": 661,
      "icode": "",
      "resname": "ASP",
      "hetflag": " ",
      "sasa": 0.0,
      "atoms": [
        {
          "atom_index": 4681,
          "name": "N",
          "element": "N",
          "coord": [
            3.3538999557495117,
            1.3071999549865723,
            1.2922999858856201
          ]
        },
        {
          "atom_index": 4682,
          "name": "CA",
          "element": "C",
          "coord": [
            3.278700113296509,
            1.409999966621399,
            1.3638999462127686
          ]
        },
        {
          "atom_index": 4683,
          "name": "C",
          "element": "C",
          "coord": [
            3.134399890899658,
            1.3690999746322632,
            1.3919999599456787
          ]
        },
        {
          "atom_index": 4684,
          "name": "O",
          "element": "O",
          "coord": [
            3.052500009536743,
            1.4519000053405762,
            1.4321000576019287
          ]
        },
        {
          "atom_index": 4685,
          "name": "CB",
          "element": "C",
          "coord": [
            3.2799999713897705,
            1.5405999422073364,
            1.2836999893188477
          ]
        },
        {
          "atom_index": 4686,
          "name": "CG",
          "element": "C",
          "coord": [
            3.22379994392395,
            1.5240000486373901,
            1.1426000595092773
          ]
        },
        {
          "atom_index": 4687,
          "name": "OD1",
          "element": "O",
          "coord": [
            3.2242000102996826,
            1.4111000299453735,
            1.0893000364303589
          ]
        },
        {
          "atom_index": 4688,
          "name": "OD2",
          "element": "O",
          "coord": [
            3.179500102996826,
            1.6247999668121338,
            1.0839999914169312
          ]
        }
      ]
    },
    {
      "id": "A:662",
      "chain": "A",
      "resseq": 662,
      "icode": "",
      "resname": "MET",
      "hetflag": " ",
      "sasa": 0.0,
      "atoms": [
        {
          "atom_index": 4689,
          "name": "N",
          "element": "N",
          "coord": [
            3.1008999347686768,
            1.2441999912261963,
            1.3614000082015991
          ]
        },
        {
          "atom_index": 4690,
          "name": "CA",
          "element": "C",
          "coord": [
            2.9651999473571777,
            1.195099949836731,
            1.382599949836731
          ]
        },
        {
          "atom_index": 4691,
          "name": "C",
          "element": "C",
          "coord": [
            2.953900098800659,
            1.090999960899353,
            1.4931999444961548
          ]
        },
        {
          "atom_index": 4692,
          "name": "O",
          "element": "O",
          "coord": [
            2.857100009918213,
            1.0148999691009521,
            1.4980000257492065
          ]
        },
        {
          "atom_index": 4693,
          "name": "CB",
          "element": "C",
          "coord": [
            2.9084999561309814,
            1.1402000188827515,
            1.2511999607086182
          ]
        },
        {
          "atom_index": 4694,
          "name": "CG",
          "element": "C",
          "coord": [
            2.8615000247955322,
            1.249500036239624,
            1.156000018119812
          ]
        },
        {
          "atom_index": 4695,
          "name": "SD",
          "element": "S",
          "coord": [
            2.841900110244751,
            1.19760000705719,
            0.9839000105857849
          ]
        },
        {
          "atom_index": 4696,
          "name": "CE",
          "element": "C",
          "coord": [
            2.668100118637085,
            1.1700999736785889,
            0.9732000231742859
          ]
        }
      ]
    },
    {
      "id": "A:663",
      "chain": "A",
      "resseq": 663,
      "icode": "",
      "resname": "LEU",
      "hetflag": " ",
      "sasa": 0.0,
      "atoms": [
        {
          "atom_index": 4697,
          "name": "N",
          "element": "N",
          "coord": [
            3.050299882888794,
            1.0913000106811523,
            1.5845999717712402
          ]
        },
        {
          "atom_index": 4698,
          "name": "CA",
          "element": "C",
          "coord": [
            3.0525999069213867,
            0.9957000017166138,
            1.6943999528884888
          ]
        },
        {
          "atom_index": 4699,
          "name": "C",
          "element": "C",
          "coord": [
            2.980799913406372,
            1.0442999601364136,
            1.8205000162124634
          ]
        },
        {
          "atom_index": 4700,
          "name": "O",
          "element": "O",
          "coord": [
            2.9651999473571777,
            0.9696000218391418,
            1.9174000024795532
          ]
        },
        {
          "atom_index": 4701,
          "name": "CB",
          "element": "C",
          "coord": [
            3.197499990463257,
            0.9564999938011169,
            1.7242000102996826
          ]
        },
        {
          "atom_index": 4702,
          "name": "CG",
          "element": "C",
          "coord": [
            3.2769999504089355,
            0.9279000163078308,
            1.5959999561309814
          ]
        },
        {
          "atom_index": 4703,
          "name": "CD1",
          "element": "C",
          "coord": [
            3.411600112915039,
            0.8666999936103821,
            1.628600001335144
          ]
        },
        {
          "atom_index": 4704,
          "name": "CD2",
          "element": "C",
          "coord": [
            3.197499990463257,
            0.8349999785423279,
            1.5045000314712524
          ]
        }
      ]
    },
    {
      "id": "A:664",
      "chain": "A",
      "resseq": 664,
      "icode": "",
      "resname": "ASN",
      "hetflag": " ",
      "sasa": 0.0,
      "atoms": [
        {
          "atom_index": 4705,
          "name": "N",
          "element": "N",
          "coord": [
            2.9326999187469482,
            1.1682000160217285,
            1.8169000148773193
          ]
        },
        {
          "atom_index": 4706,
          "name": "CA",
          "element": "C",
          "coord": [
            2.8612000942230225,
            1.2279000282287598,
            1.9294999837875366
          ]
        },
        {
          "atom_index": 4707,
          "name": "C",
          "element": "C",
          "coord": [
            2.719399929046631,
            1.1715999841690063,
            1.9392000436782837
          ]
        },
        {
          "atom_index": 4708,
          "name": "O",
          "element": "O",
          "coord": [
            2.620800018310547,
            1.2445000410079956,
            1.9270999431610107
          ]
        },
        {
          "atom_index": 4709,
          "name": "CB",
          "element": "C",
          "coord": [
            2.8570001125335693,
            1.3808000087738037,
            1.9146000146865845
          ]
        },
        {
          "atom_index": 4710,
          "name": "CG",
          "element": "C",
          "coord": [
            2.7881999015808105,
            1.4256999492645264,
            1.7864999771118164
          ]
        },
        {
          "atom_index": 4711,
          "name": "OD1",
          "element": "O",
          "coord": [
            2.817699909210205,
            1.375499963760376,
            1.6779999732971191
          ]
        },
        {
          "atom_index": 4712,
          "name": "ND2",
          "element": "N",
          "coord": [
            2.694200038909912,
            1.5189000368118286,
            1.7992000579833984
          ]
        }
      ]
    },
    {
      "id": "A:665",
      "chain": "A",
      "resseq": 665,
      "icode": "",
      "resname": "ILE",
      "hetflag": " ",
      "sasa": 0.0,
      "atoms": [
        {
          "atom_index": 4713,
          "name": "N",
          "element": "N",
          "coord": [
            2.708400011062622,
            1.041200041770935,
            1.9620000123977661
          ]
        },
        {
          "atom_index": 4714,
          "name": "CA",
          "element": "C",
          "coord": [
            2.57669997215271,
            0.9797000288963318,
            1.9710999727249146
          ]
        },
        {
          "atom_index": 4715,
          "name": "C",
          "element": "C",
          "coord": [
            2.5309998989105225,
            0.9427000284194946,
            2.112299919128418
          ]
        },
        {
          "atom_index": 4716,
          "name": "O",
          "element": "O",
          "coord": [
            2.4203999042510986,
            0.891700029373169,
            2.130199909210205
          ]
        },
        {
          "atom_index": 4717,
          "name": "CB",
          "element": "C",
          "coord": [
            2.5625998973846436,
            0.8579000234603882,
            1.8752000331878662
          ]
        },
        {
          "atom_index": 4718,
          "name": "CG1",
          "element": "C",
          "coord": [
            2.6545000076293945,
            0.7429999709129333,
            1.917099952697754
          ]
        },
        {
          "atom_index": 4719,
          "name": "CG2",
          "element": "C",
          "coord": [
            2.594399929046631,
            0.900600016117096,
            1.7323999404907227
          ]
        },
        {
          "atom_index": 4720,
          "name": "CD1",
          "element": "C",
          "coord": [
            2.6342999935150146,
            0.6173999905586243,
            1.8344999551773071
          ]
        }
      ]
    },
    {
      "id": "A:666",
      "chain": "A",
      "resseq": 666,
      "icode": "",
      "resname": "SER",
      "hetflag": " ",
      "sasa": 0.0,
      "atoms": [
        {
          "atom_index": 4721,
          "name": "N",
          "element": "N",
          "coord": [
            2.614500045776367,
            0.9685999751091003,
            2.212100028991699
          ]
        },
        {
          "atom_index": 4722,
          "name": "CA",
          "element": "C",
          "coord": [
            2.5778000354766846,
            0.9376000165939331,
            2.3498001098632812
          ]
        },
        {
          "atom_index": 4723,
          "name": "C",
          "element": "C",
          "coord": [
            2.5197999477386475,
            1.0582000017166138,
            2.423099994659424
          ]
        },
        {
          "atom_index": 4724,
          "name": "O",
          "element": "O",
          "coord": [
            2.549999952316284,
            1.1735999584197998,
            2.3905999660491943
          ]
        },
        {
          "atom_index": 4725,
          "name": "CB",
          "element": "C",
          "coord": [
            2.6979000568389893,
            0.8826000094413757,
            2.4272000789642334
          ]
        },
        {
          "atom_index": 4726,
          "name": "OG",
          "element": "O",
          "coord": [
            2.8101000785827637,
            0.9682999849319458,
            2.414900064468384
          ]
        }
      ]
    },
    {
      "id": "A:667",
      "chain": "A",
      "resseq": 667,
      "icode": "",
      "resname": "SER",
      "hetflag": " ",
      "sasa": 0.0,
      "atoms": [
        {
          "atom_index": 4727,
          "name": "N",
          "element": "N",
          "coord": [
            2.4337000846862793,
            1.0305999517440796,
            2.5201001167297363
          ]
        },
        {
          "atom_index": 4728,
          "name": "CA",
          "element": "C",
          "coord": [
            2.3722000122070312,
            1.1345000267028809,
            2.6008999347686768
          ]
        },
        {
          "atom_index": 4729,
          "name": "C",
          "element": "C",
          "coord": [
            2.3254001140594482,
            1.0729999542236328,
            2.731300115585327
          ]
        },
        {
          "atom_index": 4730,
          "name": "O",
          "element": "O",
          "coord": [
            2.2864999771118164,
            0.9562000036239624,
            2.736799955368042
          ]
        },
        {
          "atom_index": 4731,
          "name": "CB",
          "element": "C",
          "coord": [
            2.2558999061584473,
            1.2029000520706177,
            2.527600049972534
          ]
        },
        {
          "atom_index": 4732,
          "name": "OG",
          "element": "O",
          "coord": [
            2.14490008354187,
            1.1168999671936035,
            2.5085999965667725
          ]
        }
      ]
    },
    {
      "id": "A:668",
      "chain": "A",
      "resseq": 668,
      "icode": "",
      "resname": "LEU",
      "hetflag": " ",
      "sasa": 0.0,
      "atoms": [
        {
          "atom_index": 4733,
          "name": "N",
          "element": "N",
          "coord": [
            2.3389999866485596,
            1.1497000455856323,
            2.8382999897003174
          ]
        },
        {
          "atom_index": 4734,
          "name": "CA",
          "element": "C",
          "coord": [
            2.2990000247955322,
            1.1039999723434448,
            2.9697999954223633
          ]
        },
        {
          "atom_index": 4735,
          "name": "C",
          "element": "C",
          "coord": [
            2.151900053024292,
            1.1384999752044678,
            2.9916000366210938
          ]
        },
        {
          "atom_index": 4736,
          "name": "O",
          "element": "O",
          "coord": [
            2.107800006866455,
            1.2476999759674072,
            2.9553000926971436
          ]
        },
        {
          "atom_index": 4737,
          "name": "CB",
          "element": "C",
          "coord": [
            2.3856000900268555,
            1.17330002784729,
            3.074199914932251
          ]
        },
        {
          "atom_index": 4738,
          "name": "CG",
          "element": "C",
          "coord": [
            2.385200023651123,
            1.117300033569336,
            3.2158000469207764
          ]
        },
        {
          "atom_index": 4739,
          "name": "CD1",
          "element": "C",
          "coord": [
            2.4374001026153564,
            0.9746000170707703,
            3.2149999141693115
          ]
        },
        {
          "atom_index": 4740,
          "name": "CD2",
          "element": "C",
          "coord": [
            2.4727001190185547,
            1.2056000232696533,
            3.3025999069213867
          ]
        }
      ]
    },
    {
      "id": "A:669",
      "chain": "A",
      "resseq": 669,
      "icode": "",
      "resname": "ARG",
      "hetflag": " ",
      "sasa": 0.411474347114563,
      "atoms": [
        {
          "atom_index": 4741,
          "name": "N",
          "element": "N",
          "coord": [
            2.075200080871582,
            1.044800043106079,
            3.046799898147583
          ]
        },
        {
          "atom_index": 4742,
          "name": "CA",
          "element": "C",
          "coord": [
            1.9337999820709229,
            1.0694999694824219,
            3.0734000205993652
          ]
        },
        {
          "atom_index": 4743,
          "name": "C",
          "element": "C",
          "coord": [
            1.9175000190734863,
            1.13100004196167,
            3.2118000984191895
          ]
        },
        {
          "atom_index": 4744,
          "name": "O",
          "element": "O",
          "coord": [
            2.0129001140594482,
            1.1378999948501587,
            3.289599895477295
          ]
        },
        {
          "atom_index": 4745,
          "name": "CB",
          "element": "C",
          "coord": [
            1.851199984550476,
            0.940500020980835,
            3.0678000450134277
          ]
        },
        {
          "atom_index": 4746,
          "name": "CG",
          "element": "C",
          "coord": [
            1.8495999574661255,
            0.8676000237464905,
            2.934799909591675
          ]
        },
        {
          "atom_index": 4747,
          "name": "CD",
          "element": "C",
          "coord": [
            1.7258000373840332,
            0.7784000039100647,
            2.922600030899048
          ]
        },
        {
          "atom_index": 4748,
          "name": "NE",
          "element": "N",
          "coord": [
            1.708400011062622,
            0.6869999766349792,
            3.035599946975708
          ]
        },
        {
          "atom_index": 4749,
          "name": "CZ",
          "element": "C",
          "coord": [
            1.611899971961975,
            0.5953999757766724,
            3.0439000129699707
          ]
        },
        {
          "atom_index": 4750,
          "name": "NH1",
          "element": "N",
          "coord": [
            1.5240999460220337,
            0.5817000269889832,
            2.945499897003174
          ]
        },
        {
          "atom_index": 4751,
          "name": "NH2",
          "element": "N",
          "coord": [
            1.6033999919891357,
            0.5167999863624573,
            3.150399923324585
          ]
        }
      ]
    },
    {
      "id": "A:670",
      "chain": "A",
      "resseq": 670,
      "icode": "",
      "resname": "GLN",
      "hetflag": " ",
      "sasa": 8.65908432006836,
      "atoms": [
        {
          "atom_index": 4752,
          "name": "N",
          "element": "N",
          "coord": [
            1.7954000234603882,
            1.1742000579833984,
            3.2421000003814697
          ]
        },
        {
          "atom_index": 4753,
          "name": "CA",
          "element": "C",
          "coord": [
            1.7644000053405762,
            1.2337000370025635,
            3.3717000484466553
          ]
        },
        {
          "atom_index": 4754,
          "name": "C",
          "element": "C",
          "coord": [
            1.7927000522613525,
            1.1335999965667725,
            3.4839000701904297
          ]
        },
        {
          "atom_index": 4755,
          "name": "O",
          "element": "O",
          "coord": [
            1.8413000106811523,
            1.1708999872207642,
            3.5906999111175537
          ]
        },
        {
          "atom_index": 4756,
          "name": "CB",
          "element": "C",
          "coord": [
            1.617799997329712,
            1.277899980545044,
            3.376800060272217
          ]
        },
        {
          "atom_index": 4757,
          "name": "CG",
          "element": "C",
          "coord": [
            1.5748000144958496,
            1.3315000534057617,
            3.512700080871582
          ]
        },
        {
          "atom_index": 4758,
          "name": "CD",
          "element": "C",
          "coord": [
            1.4296000003814697,
            1.3746999502182007,
            3.5169999599456787
          ]
        },
        {
          "atom_index": 4759,
          "name": "OE1",
          "element": "O",
          "coord": [
            1.3387000560760498,
            1.292199969291687,
            3.50819993019104
          ]
        },
        {
          "atom_index": 4760,
          "name": "NE2",
          "element": "N",
          "coord": [
            1.4074000120162964,
            1.5042999982833862,
            3.534899950027466
          ]
        }
      ]
    },
    {
      "id": "A:671",
      "chain": "A",
      "resseq": 671,
      "icode": "",
      "resname": "ASP",
      "hetflag": " ",
      "sasa": 0.9877240061759949,
      "atoms": [
        {
          "atom_index": 4761,
          "name": "N",
          "element": "N",
          "coord": [
            1.7603000402450562,
            1.0069999694824219,
            3.4593000411987305
          ]
        },
        {
          "atom_index": 4762,
          "name": "CA",
          "element": "C",
          "coord": [
            1.7825000286102295,
            0.9014000296592712,
            3.5576000213623047
          ]
        },
        {
          "atom_index": 4763,
          "name": "C",
          "element": "C",
          "coord": [
            1.9287999868392944,
            0.8587999939918518,
            3.569000005722046
          ]
        },
        {
          "atom_index": 4764,
          "name": "O",
          "element": "O",
          "coord": [
            1.9602999687194824,
            0.7610999941825867,
            3.6375999450683594
          ]
        },
        {
          "atom_index": 4765,
          "name": "CB",
          "element": "C",
          "coord": [
            1.6944999694824219,
            0.7799000144004822,
            3.526700019836426
          ]
        },
        {
          "atom_index": 4766,
          "name": "CG",
          "element": "C",
          "coord": [
            1.6890000104904175,
            0.7476000189781189,
            3.3785998821258545
          ]
        },
        {
          "atom_index": 4767,
          "name": "OD1",
          "element": "O",
          "coord": [
            1.794100046157837,
            0.7513999938964844,
            3.3113999366760254
          ]
        },
        {
          "atom_index": 4768,
          "name": "OD2",
          "element": "O",
          "coord": [
            1.5779999494552612,
            0.7189000248908997,
            3.329400062561035
          ]
        }
      ]
    },
    {
      "id": "A:672",
      "chain": "A",
      "resseq": 672,
      "icode": "",
      "resname": "GLY",
      "hetflag": " ",
      "sasa": 0.0,
      "atoms": [
        {
          "atom_index": 4769,
          "name": "N",
          "element": "N",
          "coord": [
            2.017199993133545,
            0.9316999912261963,
            3.501800060272217
          ]
        },
        {
          "atom_index": 4770,
          "name": "CA",
          "element": "C",
          "coord": [
            2.158600091934204,
            0.8999000191688538,
            3.5065999031066895
          ]
        },
        {
          "atom_index": 4771,
          "name": "C",
          "element": "C",
          "coord": [
            2.200200080871582,
            0.7843000292778015,
            3.41759991645813
          ]
        },
        {
          "atom_index": 4772,
          "name": "O",
          "element": "O",
          "coord": [
            2.3131000995635986,
            0.7361999750137329,
            3.428299903869629
          ]
        }
      ]
    },
    {
      "id": "A:673",
      "chain": "A",
      "resseq": 673,
      "icode": "",
      "resname": "LYS",
      "hetflag": " ",
      "sasa": 1.6489653587341309,
      "atoms": [
        {
          "atom_index": 4773,
          "name": "N",
          "element": "N",
          "coord": [
            2.1092000007629395,
            0.7376999855041504,
            3.3322999477386475
          ]
        },
        {
          "atom_index": 4774,
          "name": "CA",
          "element": "C",
          "coord": [
            2.139699935913086,
            0.6279000043869019,
            3.2411000728607178
          ]
        },
        {
          "atom_index": 4775,
          "name": "C",
          "element": "C",
          "coord": [
            2.1900999546051025,
            0.6836000084877014,
            3.1087000370025635
          ]
        },
        {
          "atom_index": 4776,
          "name": "O",
          "element": "O",
          "coord": [
            2.1475000381469727,
            0.7904999852180481,
            3.065200090408325
          ]
        },
        {
          "atom_index": 4777,
          "name": "CB",
          "element": "C",
          "coord": [
            2.0165998935699463,
            0.5403000116348267,
            3.2167000770568848
          ]
        },
        {
          "atom_index": 4778,
          "name": "CG",
          "element": "C",
          "coord": [
            1.9573999643325806,
            0.47780001163482666,
            3.3420000076293945
          ]
        },
        {
          "atom_index": 4779,
          "name": "CD",
          "element": "C",
          "coord": [
            1.8574999570846558,
            0.36899998784065247,
            3.3069000244140625
          ]
        },
        {
          "atom_index": 4780,
          "name": "CE",
          "element": "C",
          "coord": [
            1.7681000232696533,
            0.3337000012397766,
            3.4249000549316406
          ]
        },
        {
          "atom_index": 4781,
          "name": "NZ",
          "element": "N",
          "coord": [
            1.6574000120162964,
            0.43209999799728394,
            3.4426000118255615
          ]
        }
      ]
    },
    {
      "id": "A:674",
      "chain": "A",
      "resseq": 674,
      "icode": "",
      "resname": "THR",
      "hetflag": " ",
      "sasa": 0.0,
      "atoms": [
        {
          "atom_index": 4782,
          "name": "N",
          "element": "N",
          "coord": [
            2.2795000076293945,
            0.6103000044822693,
            3.044300079345703
          ]
        },
        {
          "atom_index": 4783,
          "name": "CA",
          "element": "C",
          "coord": [
            2.335700035095215,
            0.652899980545044,
            2.9170000553131104
          ]
        },
        {
          "atom_index": 4784,
          "name": "C",
          "element": "C",
          "coord": [
            2.259200096130371,
            0.5931000113487244,
            2.799099922180176
          ]
        },
        {
          "atom_index": 4785,
          "name": "O",
          "element": "O",
          "coord": [
            2.2225000858306885,
            0.475600004196167,
            2.8008999824523926
          ]
        },
        {
          "atom_index": 4786,
          "name": "CB",
          "element": "C",
          "coord": [
            2.4842000007629395,
            0.6118000149726868,
            2.9070000648498535
          ]
        },
        {
          "atom_index": 4787,
          "name": "OG1",
          "element": "O",
          "coord": [
            2.557300090789795,
            0.6685000061988831,
            3.016900062561035
          ]
        },
        {
          "atom_index": 4788,
          "name": "CG2",
          "element": "C",
          "coord": [
            2.544800043106079,
            0.6589000225067139,
            2.775700092315674
          ]
        }
      ]
    },
    {
      "id": "A:675",
      "chain": "A",
      "resseq": 675,
      "icode": "",
      "resname": "PHE",
      "hetflag": " ",
      "sasa": 0.0,
      "atoms": [
        {
          "atom_index": 4789,
          "name": "N",
          "element": "N",
          "coord": [
            2.2300000190734863,
            0.675599992275238,
            2.699199914932251
          ]
        },
        {
          "atom_index": 4790,
          "name": "CA",
          "element": "C",
          "coord": [
            2.1614999771118164,
            0.6277999877929688,
            2.5799999237060547
          ]
        },
        {
          "atom_index": 4791,
          "name": "C",
          "element": "C",
          "coord": [
            2.2495999336242676,
            0.6495000123977661,
            2.4576001167297363
          ]
        },
        {
          "atom_index": 4792,
          "name": "O",
          "element": "O",
          "coord": [
            2.297100067138672,
            0.7601000070571899,
            2.432800054550171
          ]
        },
        {
          "atom_index": 4793,
          "name": "CB",
          "element": "C",
          "coord": [
            2.026700019836426,
            0.6970999836921692,
            2.558799982070923
          ]
        },
        {
          "atom_index": 4794,
          "name": "CG",
          "element": "C",
          "coord": [
            1.9510999917984009,
            0.6452999711036682,
            2.4393999576568604
          ]
        },
        {
          "atom_index": 4795,
          "name": "CD1",
          "element": "C",
          "coord": [
            1.895400047302246,
            0.5178999900817871,
            2.440999984741211
          ]
        },
        {
          "atom_index": 4796,
          "name": "CD2",
          "element": "C",
          "coord": [
            1.9400999546051025,
            0.7214000225067139,
            2.3232998847961426
          ]
        },
        {
          "atom_index": 4797,
          "name": "CE1",
          "element": "C",
          "coord": [
            1.830199956893921,
            0.4666999876499176,
            2.3289999961853027
          ]
        },
        {
          "atom_index": 4798,
          "name": "CE2",
          "element": "C",
          "coord": [
            1.875,
            0.6708999872207642,
            2.210700035095215
          ]
        },
        {
          "atom_index": 4799,
          "name": "CZ",
          "element": "C",
          "coord": [
            1.820199966430664,
            0.54339998960495,
            2.213599920272827
          ]
        }
      ]
    },
    {
      "id": "A:676",
      "chain": "A",
      "resseq": 676,
      "icode": "",
      "resname": "ILE",
      "hetflag": " ",
      "sasa": 0.0,
      "atoms": [
        {
          "atom_index": 4800,
          "name": "N",
          "element": "N",
          "coord": [
            2.275599956512451,
            0.5414999723434448,
            2.384999990463257
          ]
        },
        {
          "atom_index": 4801,
          "name": "CA",
          "element": "C",
          "coord": [
            2.3566999435424805,
            0.5461999773979187,
            2.2639999389648438
          ]
        },
        {
          "atom_index": 4802,
          "name": "C",
          "element": "C",
          "coord": [
            2.258500099182129,
            0.5400000214576721,
            2.1470000743865967
          ]
        },
        {
          "atom_index": 4803,
          "name": "O",
          "element": "O",
          "coord": [
            2.196199893951416,
            0.43689998984336853,
            2.121999979019165
          ]
        },
        {
          "atom_index": 4804,
          "name": "CB",
          "element": "C",
          "coord": [
            2.4576001167297363,
            0.4291999936103821,
            2.260699987411499
          ]
        },
        {
          "atom_index": 4805,
          "name": "CG1",
          "element": "C",
          "coord": [
            2.549099922180176,
            0.4375999867916107,
            2.3835999965667725
          ]
        },
        {
          "atom_index": 4806,
          "name": "CG2",
          "element": "C",
          "coord": [
            2.5415000915527344,
            0.43470001220703125,
            2.133699893951416
          ]
        },
        {
          "atom_index": 4807,
          "name": "CD1",
          "element": "C",
          "coord": [
            2.632200002670288,
            0.31360000371932983,
            2.408400058746338
          ]
        }
      ]
    },
    {
      "id": "A:677",
      "chain": "A",
      "resseq": 677,
      "icode": "",
      "resname": "ASP",
      "hetflag": " ",
      "sasa": 0.0,
      "atoms": [
        {
          "atom_index": 4808,
          "name": "N",
          "element": "N",
          "coord": [
            2.244999885559082,
            0.652400016784668,
            2.077500104904175
          ]
        },
        {
          "atom_index": 4809,
          "name": "CA",
          "element": "C",
          "coord": [
            2.151599884033203,
            0.6694999933242798,
            1.9661999940872192
          ]
        },
        {
          "atom_index": 4810,
          "name": "C",
          "element": "C",
          "coord": [
            2.1942999362945557,
            0.6190999746322632,
            1.8279000520706177
          ]
        },
        {
          "atom_index": 4811,
          "name": "O",
          "element": "O",
          "coord": [
            2.2816998958587646,
            0.6772000193595886,
            1.764299988746643
          ]
        },
        {
          "atom_index": 4812,
          "name": "CB",
          "element": "C",
          "coord": [
            2.1140999794006348,
            0.8180000185966492,
            1.9586999416351318
          ]
        },
        {
          "atom_index": 4813,
          "name": "CG",
          "element": "C",
          "coord": [
            2.00219988822937,
            0.8467000126838684,
            1.8603999614715576
          ]
        },
        {
          "atom_index": 4814,
          "name": "OD1",
          "element": "O",
          "coord": [
            1.9220000505447388,
            0.7562000155448914,
            1.8294999599456787
          ]
        },
        {
          "atom_index": 4815,
          "name": "OD2",
          "element": "O",
          "coord": [
            1.993399977684021,
            0.9625999927520752,
            1.8151999711990356
          ]
        }
      ]
    },
    {
      "id": "A:678",
      "chain": "A",
      "resseq": 678,
      "icode": "",
      "resname": "PHE",
      "hetflag": " ",
      "sasa": 0.0,
      "atoms": [
        {
          "atom_index": 4816,
          "name": "N",
          "element": "N",
          "coord": [
            2.126199960708618,
            0.5149000287055969,
            1.780400037765503
          ]
        },
        {
          "atom_index": 4817,
          "name": "CA",
          "element": "C",
          "coord": [
            2.1526999473571777,
            0.4553999900817871,
            1.6490999460220337
          ]
        },
        {
          "atom_index": 4818,
          "name": "C",
          "element": "C",
          "coord": [
            2.0880000591278076,
            0.5360999703407288,
            1.5360000133514404
          ]
        },
        {
          "atom_index": 4819,
          "name": "O",
          "element": "O",
          "coord": [
            2.1333000659942627,
            0.5315999984741211,
            1.4215999841690063
          ]
        },
        {
          "atom_index": 4820,
          "name": "CB",
          "element": "C",
          "coord": [
            2.0977001190185547,
            0.3122999966144562,
            1.6431000232696533
          ]
        },
        {
          "atom_index": 4821,
          "name": "CG",
          "element": "C",
          "coord": [
            2.1668999195098877,
            0.2150000035762787,
            1.7348999977111816
          ]
        },
        {
          "atom_index": 4822,
          "name": "CD1",
          "element": "C",
          "coord": [
            2.282099962234497,
            0.2508000135421753,
            1.8040000200271606
          ]
        },
        {
          "atom_index": 4823,
          "name": "CD2",
          "element": "C",
          "coord": [
            2.1166000366210938,
            0.08630000054836273,
            1.7512999773025513
          ]
        },
        {
          "atom_index": 4824,
          "name": "CE1",
          "element": "C",
          "coord": [
            2.3461999893188477,
            0.1598999947309494,
            1.8877999782562256
          ]
        },
        {
          "atom_index": 4825,
          "name": "CE2",
          "element": "C",
          "coord": [
            2.180000066757202,
            -0.005400000140070915,
            1.8348000049591064
          ]
        },
        {
          "atom_index": 4826,
          "name": "CZ",
          "element": "C",
          "coord": [
            2.2948999404907227,
            0.031599998474121094,
            1.9031000137329102
          ]
        }
      ]
    },
    {
      "id": "A:679",
      "chain": "A",
      "resseq": 679,
      "icode": "",
      "resname": "LYS",
      "hetflag": " ",
      "sasa": 1.4243342876434326,
      "atoms": [
        {
          "atom_index": 4827,
          "name": "N",
          "element": "N",
          "coord": [
            1.9775999784469604,
            0.6032999753952026,
            1.5683000087738037
          ]
        },
        {
          "atom_index": 4828,
          "name": "CA",
          "element": "C",
          "coord": [
            1.9012000560760498,
            0.6833999752998352,
            1.472499966621399
          ]
        },
        {
          "atom_index": 4829,
          "name": "C",
          "element": "C",
          "coord": [
            1.9646999835968018,
            0.8133000135421753,
            1.424299955368042
          ]
        },
        {
          "atom_index": 4830,
          "name": "O",
          "element": "O",
          "coord": [
            1.944000005722046,
            0.8537999987602234,
            1.3098000288009644
          ]
        },
        {
          "atom_index": 4831,
          "name": "CB",
          "element": "C",
          "coord": [
            1.7657999992370605,
            0.7200999855995178,
            1.5321999788284302
          ]
        },
        {
          "atom_index": 4832,
          "name": "CG",
          "element": "C",
          "coord": [
            1.6620999574661255,
            0.6115999817848206,
            1.531999945640564
          ]
        },
        {
          "atom_index": 4833,
          "name": "CD",
          "element": "C",
          "coord": [
            1.5364999771118164,
            0.6664000153541565,
            1.5951999425888062
          ]
        },
        {
          "atom_index": 4834,
          "name": "CE",
          "element": "C",
          "coord": [
            1.4172999858856201,
            0.5787000060081482,
            1.5688999891281128
          ]
        },
        {
          "atom_index": 4835,
          "name": "NZ",
          "element": "N",
          "coord": [
            1.2969000339508057,
            0.6341999769210815,
            1.636199951171875
          ]
        }
      ]
    },
    {
      "id": "A:680",
      "chain": "A",
      "resseq": 680,
      "icode": "",
      "resname": "LYS",
      "hetflag": " ",
      "sasa": 0.0,
      "atoms": [
        {
          "atom_index": 4836,
          "name": "N",
          "element": "N",
          "coord": [
            2.028700113296509,
            0.8845999836921692,
            1.5166000127792358
          ]
        },
        {
          "atom_index": 4837,
          "name": "CA",
          "element": "C",
          "coord": [
            2.0920000076293945,
            1.013200044631958,
            1.4882999658584595
          ]
        },
        {
          "atom_index": 4838,
          "name": "C",
          "element": "C",
          "coord": [
            2.1547999382019043,
            1.0260000228881836,
            1.3502999544143677
          ]
        },
        {
          "atom_index": 4839,
          "name": "O",
          "element": "O",
          "coord": [
            2.1185998916625977,
            1.1141999959945679,
            1.2717000246047974
          ]
        },
        {
          "atom_index": 4840,
          "name": "CB",
          "element": "C",
          "coord": [
            2.197499990463257,
            1.0444999933242798,
            1.594499945640564
          ]
        },
        {
          "atom_index": 4841,
          "name": "CG",
          "element": "C",
          "coord": [
            2.251199960708618,
            1.1859999895095825,
            1.5867999792099
          ]
        },
        {
          "atom_index": 4842,
          "name": "CD",
          "element": "C",
          "coord": [
            2.3227999210357666,
            1.2263000011444092,
            1.7143000364303589
          ]
        },
        {
          "atom_index": 4843,
          "name": "CE",
          "element": "C",
          "coord": [
            2.3408000469207764,
            1.3770999908447266,
            1.718999981880188
          ]
        },
        {
          "atom_index": 4844,
          "name": "NZ",
          "element": "N",
          "coord": [
            2.4196999073028564,
            1.4223999977111816,
            1.8365999460220337
          ]
        }
      ]
    },
    {
      "id": "A:681",
      "chain": "A",
      "resseq": 681,
      "icode": "",
      "resname": "TYR",
      "hetflag": " ",
      "sasa": 0.0,
      "atoms": [
        {
          "atom_index": 4845,
          "name": "N",
          "element": "N",
          "coord": [
            2.2518999576568604,
            0.9399999976158142,
            1.323799967765808
          ]
        },
        {
          "atom_index": 4846,
          "name": "CA",
          "element": "C",
          "coord": [
            2.322999954223633,
            0.9412000179290771,
            1.197700023651123
          ]
        },
        {
          "atom_index": 4847,
          "name": "C",
          "element": "C",
          "coord": [
            2.2844998836517334,
            0.8251000046730042,
            1.1054999828338623
          ]
        },
        {
          "atom_index": 4848,
          "name": "O",
          "element": "O",
          "coord": [
            2.3661999702453613,
            0.7723000049591064,
            1.0299999713897705
          ]
        },
        {
          "atom_index": 4849,
          "name": "CB",
          "element": "C",
          "coord": [
            2.4735000133514404,
            0.948199987411499,
            1.2258000373840332
          ]
        },
        {
          "atom_index": 4850,
          "name": "CG",
          "element": "C",
          "coord": [
            2.5144999027252197,
            1.07669997215271,
            1.2972999811172485
          ]
        },
        {
          "atom_index": 4851,
          "name": "CD1",
          "element": "C",
          "coord": [
            2.5074000358581543,
            1.1994999647140503,
            1.2318999767303467
          ]
        },
        {
          "atom_index": 4852,
          "name": "CD2",
          "element": "C",
          "coord": [
            2.5608999729156494,
            1.075600028038025,
            1.4291000366210938
          ]
        },
        {
          "atom_index": 4853,
          "name": "CE1",
          "element": "C",
          "coord": [
            2.5457000732421875,
            1.3174999952316284,
            1.2941999435424805
          ]
        },
        {
          "atom_index": 4854,
          "name": "CE2",
          "element": "C",
          "coord": [
            2.599600076675415,
            1.1944999694824219,
            1.4931999444961548
          ]
        },
        {
          "atom_index": 4855,
          "name": "CZ",
          "element": "C",
          "coord": [
            2.5915000438690186,
            1.3149000406265259,
            1.4242000579833984
          ]
        },
        {
          "atom_index": 4856,
          "name": "OH",
          "element": "O",
          "coord": [
            2.6284000873565674,
            1.4341000318527222,
            1.4814000129699707
          ]
        }
      ]
    },
    {
      "id": "A:682",
      "chain": "A",
      "resseq": 682,
      "icode": "",
      "resname": "ASN",
      "hetflag": " ",
      "sasa": 0.0,
      "atoms": [
        {
          "atom_index": 4857,
          "name": "N",
          "element": "N",
          "coord": [
            2.156599998474121,
            0.789900004863739,
            1.1095999479293823
          ]
        },
        {
          "atom_index": 4858,
          "name": "CA",
          "element": "C",
          "coord": [
            2.102799892425537,
            0.6829000115394592,
            1.027899980545044
          ]
        },
        {
          "atom_index": 4859,
          "name": "C",
          "element": "C",
          "coord": [
            1.9729000329971313,
            0.734499990940094,
            0.9641000032424927
          ]
        },
        {
          "atom_index": 4860,
          "name": "O",
          "element": "O",
          "coord": [
            1.8762999773025513,
            0.6607999801635742,
            0.9424999952316284
          ]
        },
        {
          "atom_index": 4861,
          "name": "CB",
          "element": "C",
          "coord": [
            2.0762999057769775,
            0.5605000257492065,
            1.1145000457763672
          ]
        },
        {
          "atom_index": 4862,
          "name": "CG",
          "element": "C",
          "coord": [
            2.0436999797821045,
            0.4388999938964844,
            1.0324000120162964
          ]
        },
        {
          "atom_index": 4863,
          "name": "OD1",
          "element": "O",
          "coord": [
            2.123800039291382,
            0.398499995470047,
            0.9484000205993652
          ]
        },
        {
          "atom_index": 4864,
          "name": "ND2",
          "element": "N",
          "coord": [
            1.9280999898910522,
            0.37880000472068787,
            1.0565999746322632
          ]
        }
      ]
    },
    {
      "id": "A:683",
      "chain": "A",
      "resseq": 683,
      "icode": "",
      "resname": "ASP",
      "hetflag": " ",
      "sasa": 3.1529858112335205,
      "atoms": [
        {
          "atom_index": 4865,
          "name": "N",
          "element": "N",
          "coord": [
            1.9757000207901,
            0.8628000020980835,
            0.9286999702453613
          ]
        },
        {
          "atom_index": 4866,
          "name": "CA",
          "element": "C",
          "coord": [
            1.861899971961975,
            0.9319000244140625,
            0.8694999814033508
          ]
        },
        {
          "atom_index": 4867,
          "name": "C",
          "element": "C",
          "coord": [
            1.7378000020980835,
            0.925599992275238,
            0.9575999975204468
          ]
        },
        {
          "atom_index": 4868,
          "name": "O",
          "element": "O",
          "coord": [
            1.624500036239624,
            0.9182999730110168,
            0.9088000059127808
          ]
        },
        {
          "atom_index": 4869,
          "name": "CB",
          "element": "C",
          "coord": [
            1.8329999446868896,
            0.8816999793052673,
            0.7278000116348267
          ]
        },
        {
          "atom_index": 4870,
          "name": "CG",
          "element": "C",
          "coord": [
            1.9186999797821045,
            0.9506000280380249,
            0.623199999332428
          ]
        },
        {
          "atom_index": 4871,
          "name": "OD1",
          "element": "O",
          "coord": [
            1.919700026512146,
            1.075700044631958,
            0.619700014591217
          ]
        },
        {
          "atom_index": 4872,
          "name": "OD2",
          "element": "O",
          "coord": [
            1.9852999448776245,
            0.8801000118255615,
            0.544700026512146
          ]
        }
      ]
    },
    {
      "id": "A:684",
      "chain": "A",
      "resseq": 684,
      "icode": "",
      "resname": "LYS",
      "hetflag": " ",
      "sasa": 2.323113441467285,
      "atoms": [
        {
          "atom_index": 4873,
          "name": "N",
          "element": "N",
          "coord": [
            1.7620999813079834,
            0.9373999834060669,
            1.0880000591278076
          ]
        },
        {
          "atom_index": 4874,
          "name": "CA",
          "element": "C",
          "coord": [
            1.6597000360488892,
            0.9365000128746033,
            1.1922999620437622
          ]
        },
        {
          "atom_index": 4875,
          "name": "C",
          "element": "C",
          "coord": [
            1.5699000358581543,
            0.8136000037193298,
            1.187999963760376
          ]
        },
        {
          "atom_index": 4876,
          "name": "O",
          "element": "O",
          "coord": [
            1.4575999975204468,
            0.8134999871253967,
            1.2395000457763672
          ]
        },
        {
          "atom_index": 4877,
          "name": "CB",
          "element": "C",
          "coord": [
            1.5764000415802002,
            1.0657999515533447,
            1.1904000043869019
          ]
        },
        {
          "atom_index": 4878,
          "name": "CG",
          "element": "C",
          "coord": [
            1.6359000205993652,
            1.1841000318527222,
            1.1115000247955322
          ]
        },
        {
          "atom_index": 4879,
          "name": "CD",
          "element": "C",
          "coord": [
            1.7795000076293945,
            1.2210999727249146,
            1.1510000228881836
          ]
        },
        {
          "atom_index": 4880,
          "name": "CE",
          "element": "C",
          "coord": [
            1.788100004196167,
            1.2821999788284302,
            1.2897000312805176
          ]
        },
        {
          "atom_index": 4881,
          "name": "NZ",
          "element": "N",
          "coord": [
            1.9246000051498413,
            1.3351000547409058,
            1.3173999786376953
          ]
        }
      ]
    },
    {
      "id": "A:685",
      "chain": "A",
      "resseq": 685,
      "icode": "",
      "resname": "LEU",
      "hetflag": " ",
      "sasa": 4.355837345123291,
      "atoms": [
        {
          "atom_index": 4882,
          "name": "N",
          "element": "N",
          "coord": [
            1.6210999488830566,
            0.708299994468689,
            1.1253999471664429
          ]
        },
        {
          "atom_index": 4883,
          "name": "CA",
          "element": "C",
          "coord": [
            1.5499000549316406,
            0.5823000073432922,
            1.1145000457763672
          ]
        },
        {
          "atom_index": 4884,
          "name": "C",
          "element": "C",
          "coord": [
            1.6256999969482422,
            0.4805999994277954,
            1.197100043296814
          ]
        },
        {
          "atom_index": 4885,
          "name": "O",
          "element": "O",
          "coord": [
            1.7454999685287476,
            0.49549999833106995,
            1.2218999862670898
          ]
        },
        {
          "atom_index": 4886,
          "name": "CB",
          "element": "C",
          "coord": [
            1.5426000356674194,
            0.5357000231742859,
            0.9693999886512756
          ]
        },
        {
          "atom_index": 4887,
          "name": "CG",
          "element": "C",
          "coord": [
            1.4532999992370605,
            0.6190000176429749,
            0.8772000074386597
          ]
        },
        {
          "atom_index": 4888,
          "name": "CD1",
          "element": "C",
          "coord": [
            1.4811999797821045,
            0.5830000042915344,
            0.7330999970436096
          ]
        },
        {
          "atom_index": 4889,
          "name": "CD2",
          "element": "C",
          "coord": [
            1.30649995803833,
            0.5983999967575073,
            0.9118000268936157
          ]
        }
      ]
    },
    {
      "id": "A:686",
      "chain": "A",
      "resseq": 686,
      "icode": "",
      "resname": "PRO",
      "hetflag": " ",
      "sasa": 0.2581236958503723,
      "atoms": [
        {
          "atom_index": 4890,
          "name": "N",
          "element": "N",
          "coord": [
            1.5530999898910522,
            0.38530001044273376,
            1.253499984741211
          ]
        },
        {
          "atom_index": 4891,
          "name": "CA",
          "element": "C",
          "coord": [
            1.6181000471115112,
            0.2831999957561493,
            1.3342000246047974
          ]
        },
        {
          "atom_index": 4892,
          "name": "C",
          "element": "C",
          "coord": [
            1.7039999961853027,
            0.19509999454021454,
            1.2375999689102173
          ]
        },
        {
          "atom_index": 4893,
          "name": "O",
          "element": "O",
          "coord": [
            1.662600040435791,
            0.1738000065088272,
            1.1243000030517578
          ]
        },
        {
          "atom_index": 4894,
          "name": "CB",
          "element": "C",
          "coord": [
            1.4955999851226807,
            0.210099995136261,
            1.3932000398635864
          ]
        },
        {
          "atom_index": 4895,
          "name": "CG",
          "element": "C",
          "coord": [
            1.4005999565124512,
            0.21310000121593475,
            1.2773000001907349
          ]
        },
        {
          "atom_index": 4896,
          "name": "CD",
          "element": "C",
          "coord": [
            1.4085999727249146,
            0.358599990606308,
            1.2421000003814697
          ]
        }
      ]
    },
    {
      "id": "A:687",
      "chain": "A",
      "resseq": 687,
      "icode": "",
      "resname": "LEU",
      "hetflag": " ",
      "sasa": 0.0,
      "atoms": [
        {
          "atom_index": 4897,
          "name": "N",
          "element": "N",
          "coord": [
            1.8140000104904175,
            0.1379999965429306,
            1.2870999574661255
          ]
        },
        {
          "atom_index": 4898,
          "name": "CA",
          "element": "C",
          "coord": [
            1.8991999626159668,
            0.045899998396635056,
            1.2092000246047974
          ]
        },
        {
          "atom_index": 4899,
          "name": "C",
          "element": "C",
          "coord": [
            1.819000005722046,
            -0.05849999934434891,
            1.1332000494003296
          ]
        },
        {
          "atom_index": 4900,
          "name": "O",
          "element": "O",
          "coord": [
            1.7239999771118164,
            -0.1160999983549118,
            1.1835999488830566
          ]
        },
        {
          "atom_index": 4901,
          "name": "CB",
          "element": "C",
          "coord": [
            1.9996000528335571,
            -0.02930000051856041,
            1.2989000082015991
          ]
        },
        {
          "atom_index": 4902,
          "name": "CG",
          "element": "C",
          "coord": [
            2.109999895095825,
            0.042899999767541885,
            1.3772000074386597
          ]
        },
        {
          "atom_index": 4903,
          "name": "CD1",
          "element": "C",
          "coord": [
            2.212399959564209,
            -0.05810000002384186,
            1.4264999628067017
          ]
        },
        {
          "atom_index": 4904,
          "name": "CD2",
          "element": "C",
          "coord": [
            2.1775999069213867,
            0.14730000495910645,
            1.2893999814987183
          ]
        }
      ]
    },
    {
      "id": "A:688",
      "chain": "A",
      "resseq": 688,
      "icode": "",
      "resname": "TYR",
      "hetflag": " ",
      "sasa": 5.6688551902771,
      "atoms": [
        {
          "atom_index": 4905,
          "name": "N",
          "element": "N",
          "coord": [
            1.8662999868392944,
            -0.08950000256299973,
            1.0140999555587769
          ]
        },
        {
          "atom_index": 4906,
          "name": "CA",
          "element": "C",
          "coord": [
            1.8006999492645264,
            -0.18709999322891235,
            0.9297999739646912
          ]
        },
        {
          "atom_index": 4907,
          "name": "C",
          "element": "C",
          "coord": [
            1.8895000219345093,
            -0.3100000023841858,
            0.9265000224113464
          ]
        },
        {
          "atom_index": 4908,
          "name": "O",
          "element": "O",
          "coord": [
            1.9941999912261963,
            -0.3086000084877014,
            0.8640000224113464
          ]
        },
        {
          "atom_index": 4909,
          "name": "CB",
          "element": "C",
          "coord": [
            1.7821999788284302,
            -0.12839999794960022,
            0.7896000146865845
          ]
        },
        {
          "atom_index": 4910,
          "name": "CG",
          "element": "C",
          "coord": [
            1.7374000549316406,
            -0.2272000014781952,
            0.6854000091552734
          ]
        },
        {
          "atom_index": 4911,
          "name": "CD1",
          "element": "C",
          "coord": [
            1.6026999950408936,
            -0.2574000060558319,
            0.6689000129699707
          ]
        },
        {
          "atom_index": 4912,
          "name": "CD2",
          "element": "C",
          "coord": [
            1.830299973487854,
            -0.29120001196861267,
            0.6035000085830688
          ]
        },
        {
          "atom_index": 4913,
          "name": "CE1",
          "element": "C",
          "coord": [
            1.5614999532699585,
            -0.3490999937057495,
            0.5730999708175659
          ]
        },
        {
          "atom_index": 4914,
          "name": "CE2",
          "element": "C",
          "coord": [
            1.7904000282287598,
            -0.38260000944137573,
            0.5080999732017517
          ]
        },
        {
          "atom_index": 4915,
          "name": "CZ",
          "element": "C",
          "coord": [
            1.6562999486923218,
            -0.41119998693466187,
            0.4934999942779541
          ]
        },
        {
          "atom_index": 4916,
          "name": "OH",
          "element": "O",
          "coord": [
            1.617799997329712,
            -0.5030999779701233,
            0.4002000093460083
          ]
        }
      ]
    },
    {
      "id": "A:689",
      "chain": "A",
      "resseq": 689,
      "icode": "",
      "resname": "ILE",
      "hetflag": " ",
      "sasa": 0.0,
      "atoms": [
        {
          "atom_index": 4917,
          "name": "N",
          "element": "N",
          "coord": [
            1.8544000387191772,
            -0.4106000065803528,
            1.0051000118255615
          ]
        },
        {
          "atom_index": 4918,
          "name": "CA",
          "element": "C",
          "coord": [
            1.9306000471115112,
            -0.5340999960899353,
            1.0089999437332153
          ]
        },
        {
          "atom_index": 4919,
          "name": "C",
          "element": "C",
          "coord": [
            1.857699990272522,
            -0.6298999786376953,
            0.9154999852180481
          ]
        },
        {
          "atom_index": 4920,
          "name": "O",
          "element": "O",
          "coord": [
            1.754699945449829,
            -0.6861000061035156,
            0.9508000016212463
          ]
        },
        {
          "atom_index": 4921,
          "name": "CB",
          "element": "C",
          "coord": [
            1.9361000061035156,
            -0.5921000242233276,
            1.1516000032424927
          ]
        },
        {
          "atom_index": 4922,
          "name": "CG1",
          "element": "C",
          "coord": [
            1.9916000366210938,
            -0.4880000054836273,
            1.2491999864578247
          ]
        },
        {
          "atom_index": 4923,
          "name": "CG2",
          "element": "C",
          "coord": [
            2.0244998931884766,
            -0.7149999737739563,
            1.1538000106811523
          ]
        },
        {
          "atom_index": 4924,
          "name": "CD1",
          "element": "C",
          "coord": [
            1.9743000268936157,
            -0.5249999761581421,
            1.3954999446868896
          ]
        }
      ]
    },
    {
      "id": "A:690",
      "chain": "A",
      "resseq": 690,
      "icode": "",
      "resname": "SER",
      "hetflag": " ",
      "sasa": 0.5044777393341064,
      "atoms": [
        {
          "atom_index": 4925,
          "name": "N",
          "element": "N",
          "coord": [
            1.9082000255584717,
            -0.642300009727478,
            0.7932999730110168
          ]
        },
        {
          "atom_index": 4926,
          "name": "CA",
          "element": "C",
          "coord": [
            1.8472000360488892,
            -0.7282000184059143,
            0.6926000118255615
          ]
        },
        {
          "atom_index": 4927,
          "name": "C",
          "element": "C",
          "coord": [
            1.8240000009536743,
            -0.8726000189781189,
            0.7376999855041504
          ]
        },
        {
          "atom_index": 4928,
          "name": "O",
          "element": "O",
          "coord": [
            1.7258000373840332,
            -0.9341999888420105,
            0.6972000002861023
          ]
        },
        {
          "atom_index": 4929,
          "name": "CB",
          "element": "C",
          "coord": [
            1.9296000003814697,
            -0.7257000207901001,
            0.5631999969482422
          ]
        },
        {
          "atom_index": 4930,
          "name": "OG",
          "element": "O",
          "coord": [
            2.0539000034332275,
            -0.7925000190734863,
            0.5784000158309937
          ]
        }
      ]
    },
    {
      "id": "A:691",
      "chain": "A",
      "resseq": 691,
      "icode": "",
      "resname": "ASN",
      "hetflag": " ",
      "sasa": 1.962416172027588,
      "atoms": [
        {
          "atom_index": 4931,
          "name": "N",
          "element": "N",
          "coord": [
            1.9139000177383423,
            -0.9269999861717224,
            0.819599986076355
          ]
        },
        {
          "atom_index": 4932,
          "name": "CA",
          "element": "C",
          "coord": [
            1.8995000123977661,
            -1.0641000270843506,
            0.8677999973297119
          ]
        },
        {
          "atom_index": 4933,
          "name": "C",
          "element": "C",
          "coord": [
            1.9356000423431396,
            -1.0721999406814575,
            1.0174000263214111
          ]
        },
        {
          "atom_index": 4934,
          "name": "O",
          "element": "O",
          "coord": [
            2.038800001144409,
            -1.0263999700546265,
            1.0605000257492065
          ]
        },
        {
          "atom_index": 4935,
          "name": "CB",
          "element": "C",
          "coord": [
            1.9895999431610107,
            -1.1557999849319458,
            0.7833999991416931
          ]
        },
        {
          "atom_index": 4936,
          "name": "CG",
          "element": "C",
          "coord": [
            1.992400050163269,
            -1.2965999841690063,
            0.8330000042915344
          ]
        },
        {
          "atom_index": 4937,
          "name": "OD1",
          "element": "O",
          "coord": [
            2.0892999172210693,
            -1.3396999835968018,
            0.8945000171661377
          ]
        },
        {
          "atom_index": 4938,
          "name": "ND2",
          "element": "N",
          "coord": [
            1.8863999843597412,
            -1.3703999519348145,
            0.8055999875068665
          ]
        }
      ]
    },
    {
      "id": "A:692",
      "chain": "A",
      "resseq": 692,
      "icode": "",
      "resname": "PRO",
      "hetflag": " ",
      "sasa": 1.806865930557251,
      "atoms": [
        {
          "atom_index": 4939,
          "name": "N",
          "element": "N",
          "coord": [
            1.8524999618530273,
            -1.1438000202178955,
            1.0951000452041626
          ]
        },
        {
          "atom_index": 4940,
          "name": "CA",
          "element": "C",
          "coord": [
            1.872499942779541,
            -1.1576000452041626,
            1.2410999536514282
          ]
        },
        {
          "atom_index": 4941,
          "name": "C",
          "element": "C",
          "coord": [
            2.0028998851776123,
            -1.2247999906539917,
            1.281599998474121
          ]
        },
        {
          "atom_index": 4942,
          "name": "O",
          "element": "O",
          "coord": [
            2.0315001010894775,
            -1.2424999475479126,
            1.4003000259399414
          ]
        },
        {
          "atom_index": 4943,
          "name": "CB",
          "element": "C",
          "coord": [
            1.7618999481201172,
            -1.2488000392913818,
            1.2821999788284302
          ]
        },
        {
          "atom_index": 4944,
          "name": "CG",
          "element": "C",
          "coord": [
            1.680999994277954,
            -1.2842999696731567,
            1.1620999574661255
          ]
        },
        {
          "atom_index": 4945,
          "name": "CD",
          "element": "C",
          "coord": [
            1.7578999996185303,
            -1.2371000051498413,
            1.0371999740600586
          ]
        }
      ]
    },
    {
      "id": "A:693",
      "chain": "A",
      "resseq": 693,
      "icode": "",
      "resname": "ASN",
      "hetflag": " ",
      "sasa": 2.4338998794555664,
      "atoms": [
        {
          "atom_index": 4946,
          "name": "N",
          "element": "N",
          "coord": [
            2.0799999237060547,
            -1.2690000534057617,
            1.1830999851226807
          ]
        },
        {
          "atom_index": 4947,
          "name": "CA",
          "element": "C",
          "coord": [
            2.2079999446868896,
            -1.329200029373169,
            1.2137000560760498
          ]
        },
        {
          "atom_index": 4948,
          "name": "C",
          "element": "C",
          "coord": [
            2.3171000480651855,
            -1.2252000570297241,
            1.1907000541687012
          ]
        },
        {
          "atom_index": 4949,
          "name": "O",
          "element": "O",
          "coord": [
            2.4363999366760254,
            -1.25600004196167,
            1.1930999755859375
          ]
        },
        {
          "atom_index": 4950,
          "name": "CB",
          "element": "C",
          "coord": [
            2.227099895477295,
            -1.458799958229065,
            1.1354999542236328
          ]
        },
        {
          "atom_index": 4951,
          "name": "CG",
          "element": "C",
          "coord": [
            2.1473000049591064,
            -1.5742000341415405,
            1.1960999965667725
          ]
        },
        {
          "atom_index": 4952,
          "name": "OD1",
          "element": "O",
          "coord": [
            2.190999984741211,
            -1.636199951171875,
            1.2936999797821045
          ]
        },
        {
          "atom_index": 4953,
          "name": "ND2",
          "element": "N",
          "coord": [
            2.0271999835968018,
            -1.5979000329971313,
            1.1444000005722046
          ]
        }
      ]
    },
    {
      "id": "A:694",
      "chain": "A",
      "resseq": 694,
      "icode": "",
      "resname": "TYR",
      "hetflag": " ",
      "sasa": 0.2522388696670532,
      "atoms": [
        {
          "atom_index": 4954,
          "name": "N",
          "element": "N",
          "coord": [
            2.275399923324585,
            -1.1044000387191772,
            1.1658999919891357
          ]
        },
        {
          "atom_index": 4955,
          "name": "CA",
          "element": "C",
          "coord": [
            2.3691000938415527,
            -0.9943000078201294,
            1.1473000049591064
          ]
        },
        {
          "atom_index": 4956,
          "name": "C",
          "element": "C",
          "coord": [
            2.4010000228881836,
            -0.9422000050544739,
            1.2861000299453735
          ]
        },
        {
          "atom_index": 4957,
          "name": "O",
          "element": "O",
          "coord": [
            2.317699909210205,
            -0.9496999979019165,
            1.3766000270843506
          ]
        },
        {
          "atom_index": 4958,
          "name": "CB",
          "element": "C",
          "coord": [
            2.307800054550171,
            -0.8820000290870667,
            1.062999963760376
          ]
        },
        {
          "atom_index": 4959,
          "name": "CG",
          "element": "C",
          "coord": [
            2.3164000511169434,
            -0.9035000205039978,
            0.9136999845504761
          ]
        },
        {
          "atom_index": 4960,
          "name": "CD1",
          "element": "C",
          "coord": [
            2.323499917984009,
            -1.0313999652862549,
            0.8600999712944031
          ]
        },
        {
          "atom_index": 4961,
          "name": "CD2",
          "element": "C",
          "coord": [
            2.3183999061584473,
            -0.7949000000953674,
            0.8260999917984009
          ]
        },
        {
          "atom_index": 4962,
          "name": "CE1",
          "element": "C",
          "coord": [
            2.3324999809265137,
            -1.051300048828125,
            0.7232999801635742
          ]
        },
        {
          "atom_index": 4963,
          "name": "CE2",
          "element": "C",
          "coord": [
            2.3276000022888184,
            -0.8133999705314636,
            0.6881999969482422
          ]
        },
        {
          "atom_index": 4964,
          "name": "CZ",
          "element": "C",
          "coord": [
            2.334700107574463,
            -0.9423999786376953,
            0.6376000046730042
          ]
        },
        {
          "atom_index": 4965,
          "name": "OH",
          "element": "O",
          "coord": [
            2.3466999530792236,
            -0.9635999798774719,
            0.5019999742507935
          ]
        }
      ]
    },
    {
      "id": "A:695",
      "chain": "A",
      "resseq": 695,
      "icode": "",
      "resname": "LYS",
      "hetflag": " ",
      "sasa": 0.2581236958503723,
      "atoms": [
        {
          "atom_index": 4966,
          "name": "N",
          "element": "N",
          "coord": [
            2.5157999992370605,
            -0.8842999935150146,
            1.3047000169754028
          ]
        },
        {
          "atom_index": 4967,
          "name": "CA",
          "element": "C",
          "coord": [
            2.563499927520752,
            -0.8342999815940857,
            1.43149995803833
          ]
        },
        {
          "atom_index": 4968,
          "name": "C",
          "element": "C",
          "coord": [
            2.569200038909912,
            -0.6829000115394592,
            1.4325000047683716
          ]
        },
        {
          "atom_index": 4969,
          "name": "O",
          "element": "O",
          "coord": [
            2.5897998809814453,
            -0.6205000281333923,
            1.3287999629974365
          ]
        },
        {
          "atom_index": 4970,
          "name": "CB",
          "element": "C",
          "coord": [
            2.7037999629974365,
            -0.8884999752044678,
            1.454699993133545
          ]
        },
        {
          "atom_index": 4971,
          "name": "CG",
          "element": "C",
          "coord": [
            2.723400115966797,
            -0.9603999853134155,
            1.5850000381469727
          ]
        },
        {
          "atom_index": 4972,
          "name": "CD",
          "element": "C",
          "coord": [
            2.7988998889923096,
            -1.089400053024292,
            1.5609999895095825
          ]
        },
        {
          "atom_index": 4973,
          "name": "CE",
          "element": "C",
          "coord": [
            2.8522000312805176,
            -1.1454999446868896,
            1.6907000541687012
          ]
        },
        {
          "atom_index": 4974,
          "name": "NZ",
          "element": "N",
          "coord": [
            2.7488999366760254,
            -1.1419999599456787,
            1.7971999645233154
          ]
        }
      ]
    },
    {
      "id": "A:696",
      "chain": "A",
      "resseq": 696,
      "icode": "",
      "resname": "VAL",
      "hetflag": " ",
      "sasa": 0.0,
      "atoms": [
        {
          "atom_index": 4975,
          "name": "N",
          "element": "N",
          "coord": [
            2.5392000675201416,
            -0.6243000030517578,
            1.547700047492981
          ]
        },
        {
          "atom_index": 4976,
          "name": "CA",
          "element": "C",
          "coord": [
            2.5511999130249023,
            -0.48030000925064087,
            1.5635000467300415
          ]
        },
        {
          "atom_index": 4977,
          "name": "C",
          "element": "C",
          "coord": [
            2.6649999618530273,
            -0.46650001406669617,
            1.662600040435791
          ]
        },
        {
          "atom_index": 4978,
          "name": "O",
          "element": "O",
          "coord": [
            2.6568000316619873,
            -0.5174000263214111,
            1.7746000289916992
          ]
        },
        {
          "atom_index": 4979,
          "name": "CB",
          "element": "C",
          "coord": [
            2.4277000427246094,
            -0.41269999742507935,
            1.6261999607086182
          ]
        },
        {
          "atom_index": 4980,
          "name": "CG1",
          "element": "C",
          "coord": [
            2.4600000381469727,
            -0.26579999923706055,
            1.6553000211715698
          ]
        },
        {
          "atom_index": 4981,
          "name": "CG2",
          "element": "C",
          "coord": [
            2.308300018310547,
            -0.42160001397132874,
            1.5333000421524048
          ]
        }
      ]
    },
    {
      "id": "A:697",
      "chain": "A",
      "resseq": 697,
      "icode": "",
      "resname": "ASN",
      "hetflag": " ",
      "sasa": 0.0,
      "atoms": [
        {
          "atom_index": 4982,
          "name": "N",
          "element": "N",
          "coord": [
            2.772700071334839,
            -0.4025999903678894,
            1.6196999549865723
          ]
        },
        {
          "atom_index": 4983,
          "name": "CA",
          "element": "C",
          "coord": [
            2.8870999813079834,
            -0.3815999925136566,
            1.7066999673843384
          ]
        },
        {
          "atom_index": 4984,
          "name": "C",
          "element": "C",
          "coord": [
            2.8889000415802,
            -0.2337999939918518,
            1.7410999536514282
          ]
        },
        {
          "atom_index": 4985,
          "name": "O",
          "element": "O",
          "coord": [
            2.8606998920440674,
            -0.14959999918937683,
            1.6555999517440796
          ]
        },
        {
          "atom_index": 4986,
          "name": "CB",
          "element": "C",
          "coord": [
            3.018699884414673,
            -0.41620001196861267,
            1.635699987411499
          ]
        },
        {
          "atom_index": 4987,
          "name": "CG",
          "element": "C",
          "coord": [
            3.019399881362915,
            -0.5555999875068665,
            1.5752999782562256
          ]
        },
        {
          "atom_index": 4988,
          "name": "OD1",
          "element": "O",
          "coord": [
            3.075000047683716,
            -0.5769000053405762,
            1.4673000574111938
          ]
        },
        {
          "atom_index": 4989,
          "name": "ND2",
          "element": "N",
          "coord": [
            2.958699941635132,
            -0.6510000228881836,
            1.6441999673843384
          ]
        }
      ]
    },
    {
      "id": "A:698",
      "chain": "A",
      "resseq": 698,
      "icode": "",
      "resname": "VAL",
      "hetflag": " ",
      "sasa": 0.0,
      "atoms": [
        {
          "atom_index": 4990,
          "name": "N",
          "element": "N",
          "coord": [
            2.914400100708008,
            -0.2020999938249588,
            1.867300033569336
          ]
        },
        {
          "atom_index": 4991,
          "name": "CA",
          "element": "C",
          "coord": [
            2.923099994659424,
            -0.06289999932050705,
            1.909500002861023
          ]
        },
        {
          "atom_index": 4992,
          "name": "C",
          "element": "C",
          "coord": [
            3.060800075531006,
            -0.047600001096725464,
            1.972499966621399
          ]
        },
        {
          "atom_index": 4993,
          "name": "O",
          "element": "O",
          "coord": [
            3.1024999618530273,
            -0.1298000067472458,
            2.0543999671936035
          ]
        },
        {
          "atom_index": 4994,
          "name": "CB",
          "element": "C",
          "coord": [
            2.8118999004364014,
            -0.02370000071823597,
            2.0090999603271484
          ]
        },
        {
          "atom_index": 4995,
          "name": "CG1",
          "element": "C",
          "coord": [
            2.8213999271392822,
            0.1251000016927719,
            2.04229998588562
          ]
        },
        {
          "atom_index": 4996,
          "name": "CG2",
          "element": "C",
          "coord": [
            2.6751999855041504,
            -0.05469999834895134,
            1.9498000144958496
          ]
        }
      ]
    },
    {
      "id": "A:699",
      "chain": "A",
      "resseq": 699,
      "icode": "",
      "resname": "TYR",
      "hetflag": " ",
      "sasa": 0.0,
      "atoms": [
        {
          "atom_index": 4997,
          "name": "N",
          "element": "N",
          "coord": [
            3.133500099182129,
            0.054099999368190765,
            1.9280999898910522
          ]
        },
        {
          "atom_index": 4998,
          "name": "CA",
          "element": "C",
          "coord": [
            3.2679998874664307,
            0.07970000058412552,
            1.9764000177383423
          ]
        },
        {
          "atom_index": 4999,
          "name": "C",
          "element": "C",
          "coord": [
            3.276700019836426,
            0.21299999952316284,
            2.0487000942230225
          ]
        },
        {
          "atom_index": 5000,
          "name": "O",
          "element": "O",
          "coord": [
            3.2086000442504883,
            0.3086000084877014,
            2.012500047683716
          ]
        },
        {
          "atom_index": 5001,
          "name": "CB",
          "element": "C",
          "coord": [
            3.3654000759124756,
            0.08160000294446945,
            1.8587000370025635
          ]
        },
        {
          "atom_index": 5002,
          "name": "CG",
          "element": "C",
          "coord": [
            3.3633999824523926,
            -0.0430000014603138,
            1.7735999822616577
          ]
        },
        {
          "atom_index": 5003,
          "name": "CD1",
          "element": "C",
          "coord": [
            3.2637999057769775,
            -0.0632999986410141,
            1.6783000230789185
          ]
        },
        {
          "atom_index": 5004,
          "name": "CD2",
          "element": "C",
          "coord": [
            3.463200092315674,
            -0.13950000703334808,
            1.7863999605178833
          ]
        },
        {
          "atom_index": 5005,
          "name": "CE1",
          "element": "C",
          "coord": [
            3.2637999057769775,
            -0.17659999430179596,
            1.597499966621399
          ]
        },
        {
          "atom_index": 5006,
          "name": "CE2",
          "element": "C",
          "coord": [
            3.4642999172210693,
            -0.25279998779296875,
            1.7063000202178955
          ]
        },
        {
          "atom_index": 5007,
          "name": "CZ",
          "element": "C",
          "coord": [
            3.364500045776367,
            -0.27070000767707825,
            1.6122000217437744
          ]
        },
        {
          "atom_index": 5008,
          "name": "OH",
          "element": "O",
          "coord": [
            3.3666000366210938,
            -0.382099986076355,
            1.5321999788284302
          ]
        }
      ]
    },
    {
      "id": "A:700",
      "chain": "A",
      "resseq": 700,
      "icode": "",
      "resname": "ALA",
      "hetflag": " ",
      "sasa": 0.0,
      "atoms": [
        {
          "atom_index": 5009,
          "name": "N",
          "element": "N",
          "coord": [
            3.361799955368042,
            0.21870000660419464,
            2.1503000259399414
          ]
        },
        {
          "atom_index": 5010,
          "name": "CA",
          "element": "C",
          "coord": [
            3.3821001052856445,
            0.34060001373291016,
            2.226900100708008
          ]
        },
        {
          "atom_index": 5011,
          "name": "C",
          "element": "C",
          "coord": [
            3.515500068664551,
            0.4020000100135803,
            2.186800003051758
          ]
        },
        {
          "atom_index": 5012,
          "name": "O",
          "element": "O",
          "coord": [
            3.6129000186920166,
            0.3303000032901764,
            2.164799928665161
          ]
        },
        {
          "atom_index": 5013,
          "name": "CB",
          "element": "C",
          "coord": [
            3.3815999031066895,
            0.30979999899864197,
            2.3761000633239746
          ]
        }
      ]
    },
    {
      "id": "A:701",
      "chain": "A",
      "resseq": 701,
      "icode": "",
      "resname": "VAL",
      "hetflag": " ",
      "sasa": 0.0,
      "atoms": [
        {
          "atom_index": 5014,
          "name": "N",
          "element": "N",
          "coord": [
            3.517400026321411,
            0.5333999991416931,
            2.1698999404907227
          ]
        },
        {
          "atom_index": 5015,
          "name": "CA",
          "element": "C",
          "coord": [
            3.640500068664551,
            0.6032999753952026,
            2.1354000568389893
          ]
        },
        {
          "atom_index": 5016,
          "name": "C",
          "element": "C",
          "coord": [
            3.6723999977111816,
            0.6909000277519226,
            2.256500005722046
          ]
        },
        {
          "atom_index": 5017,
          "name": "O",
          "element": "O",
          "coord": [
            3.5827999114990234,
            0.7537000179290771,
            2.313699960708618
          ]
        },
        {
          "atom_index": 5018,
          "name": "CB",
          "element": "C",
          "coord": [
            3.624300003051758,
            0.6887999773025513,
            2.0072999000549316
          ]
        },
        {
          "atom_index": 5019,
          "name": "CG1",
          "element": "C",
          "coord": [
            3.7565999031066895,
            0.7552000284194946,
            1.9706000089645386
          ]
        },
        {
          "atom_index": 5020,
          "name": "CG2",
          "element": "C",
          "coord": [
            3.5764000415802,
            0.6015999913215637,
            1.892300009727478
          ]
        }
      ]
    },
    {
      "id": "A:702",
      "chain": "A",
      "resseq": 702,
      "icode": "",
      "resname": "THR",
      "hetflag": " ",
      "sasa": 0.0,
      "atoms": [
        {
          "atom_index": 5021,
          "name": "N",
          "element": "N",
          "coord": [
            3.7959001064300537,
            0.6840000152587891,
            2.303999900817871
          ]
        },
        {
          "atom_index": 5022,
          "name": "CA",
          "element": "C",
          "coord": [
            3.8357999324798584,
            0.7631000280380249,
            2.4195001125335693
          ]
        },
        {
          "atom_index": 5023,
          "name": "C",
          "element": "C",
          "coord": [
            3.8970000743865967,
            0.8963000178337097,
            2.377500057220459
          ]
        },
        {
          "atom_index": 5024,
          "name": "O",
          "element": "O",
          "coord": [
            3.9381000995635986,
            0.9132999777793884,
            2.262500047683716
          ]
        },
        {
          "atom_index": 5025,
          "name": "CB",
          "element": "C",
          "coord": [
            3.934499979019165,
            0.6858999729156494,
            2.5092999935150146
          ]
        },
        {
          "atom_index": 5026,
          "name": "OG1",
          "element": "O",
          "coord": [
            4.055699825286865,
            0.6617000102996826,
            2.4375
          ]
        },
        {
          "atom_index": 5027,
          "name": "CG2",
          "element": "C",
          "coord": [
            3.8738999366760254,
            0.5527999997138977,
            2.5536000728607178
          ]
        }
      ]
    },
    {
      "id": "A:703",
      "chain": "A",
      "resseq": 703,
      "icode": "",
      "resname": "LYS",
      "hetflag": " ",
      "sasa": 0.0,
      "atoms": [
        {
          "atom_index": 5028,
          "name": "N",
          "element": "N",
          "coord": [
            3.900700092315674,
            0.9908999800682068,
            2.4709999561309814
          ]
        },
        {
          "atom_index": 5029,
          "name": "CA",
          "element": "C",
          "coord": [
            3.9560999870300293,
            1.1239999532699585,
            2.4460999965667725
          ]
        },
        {
          "atom_index": 5030,
          "name": "C",
          "element": "C",
          "coord": [
            4.091899871826172,
            1.1223000288009644,
            2.376800060272217
          ]
        },
        {
          "atom_index": 5031,
          "name": "O",
          "element": "O",
          "coord": [
            4.112299919128418,
            1.1892000436782837,
            2.2760000228881836
          ]
        },
        {
          "atom_index": 5032,
          "name": "CB",
          "element": "C",
          "coord": [
            3.9695000648498535,
            1.20169997215271,
            2.577500104904175
          ]
        },
        {
          "atom_index": 5033,
          "name": "CG",
          "element": "C",
          "coord": [
            3.8492000102996826,
            1.2862999439239502,
            2.6150999069213867
          ]
        },
        {
          "atom_index": 5034,
          "name": "CD",
          "element": "C",
          "coord": [
            3.86899995803833,
            1.3514000177383423,
            2.752000093460083
          ]
        },
        {
          "atom_index": 5035,
          "name": "CE",
          "element": "C",
          "coord": [
            3.985599994659424,
            1.4500000476837158,
            2.753499984741211
          ]
        },
        {
          "atom_index": 5036,
          "name": "NZ",
          "element": "N",
          "coord": [
            3.958199977874756,
            1.5719000101089478,
            2.6723999977111816
          ]
        }
      ]
    },
    {
      "id": "A:704",
      "chain": "A",
      "resseq": 704,
      "icode": "",
      "resname": "GLU",
      "hetflag": " ",
      "sasa": 0.0,
      "atoms": [
        {
          "atom_index": 5037,
          "name": "N",
          "element": "N",
          "coord": [
            4.186699867248535,
            1.0494999885559082,
            2.434499979019165
          ]
        },
        {
          "atom_index": 5038,
          "name": "CA",
          "element": "C",
          "coord": [
            4.321300029754639,
            1.0418000221252441,
            2.3789000511169434
          ]
        },
        {
          "atom_index": 5039,
          "name": "C",
          "element": "C",
          "coord": [
            4.331600189208984,
            0.982200026512146,
            2.238300085067749
          ]
        },
        {
          "atom_index": 5040,
          "name": "O",
          "element": "O",
          "coord": [
            4.43310022354126,
            1.0009000301361084,
            2.171099901199341
          ]
        },
        {
          "atom_index": 5041,
          "name": "CB",
          "element": "C",
          "coord": [
            4.413899898529053,
            0.9660000205039978,
            2.4737000465393066
          ]
        },
        {
          "atom_index": 5042,
          "name": "CG",
          "element": "C",
          "coord": [
            4.370299816131592,
            0.8234999775886536,
            2.502700090408325
          ]
        },
        {
          "atom_index": 5043,
          "name": "CD",
          "element": "C",
          "coord": [
            4.4721999168396,
            0.7458999752998352,
            2.583899974822998
          ]
        },
        {
          "atom_index": 5044,
          "name": "OE1",
          "element": "O",
          "coord": [
            4.580699920654297,
            0.7997999787330627,
            2.6145999431610107
          ]
        },
        {
          "atom_index": 5045,
          "name": "OE2",
          "element": "O",
          "coord": [
            4.444200038909912,
            0.6294000148773193,
            2.6164000034332275
          ]
        }
      ]
    },
    {
      "id": "A:705",
      "chain": "A",
      "resseq": 705,
      "icode": "",
      "resname": "ASN",
      "hetflag": " ",
      "sasa": 0.0,
      "atoms": [
        {
          "atom_index": 5046,
          "name": "N",
          "element": "N",
          "coord": [
            4.22760009765625,
            0.9117000102996826,
            2.1947999000549316
          ]
        },
        {
          "atom_index": 5047,
          "name": "CA",
          "element": "C",
          "coord": [
            4.225399971008301,
            0.849399983882904,
            2.0622000694274902
          ]
        },
        {
          "atom_index": 5048,
          "name": "C",
          "element": "C",
          "coord": [
            4.12939977645874,
            0.9204000234603882,
            1.9667999744415283
          ]
        },
        {
          "atom_index": 5049,
          "name": "O",
          "element": "O",
          "coord": [
            4.100800037384033,
            0.8719000220298767,
            1.8573999404907227
          ]
        },
        {
          "atom_index": 5050,
          "name": "CB",
          "element": "C",
          "coord": [
            4.185800075531006,
            0.70169997215271,
            2.073699951171875
          ]
        },
        {
          "atom_index": 5051,
          "name": "CG",
          "element": "C",
          "coord": [
            4.291299819946289,
            0.6176000237464905,
            2.143699884414673
          ]
        },
        {
          "atom_index": 5052,
          "name": "OD1",
          "element": "O",
          "coord": [
            4.259500026702881,
            0.5253999829292297,
            2.218100070953369
          ]
        },
        {
          "atom_index": 5053,
          "name": "ND2",
          "element": "N",
          "coord": [
            4.417699813842773,
            0.6481000185012817,
            2.118499994277954
          ]
        }
      ]
    },
    {
      "id": "A:706",
      "chain": "A",
      "resseq": 706,
      "icode": "",
      "resname": "THR",
      "hetflag": " ",
      "sasa": 0.0,
      "atoms": [
        {
          "atom_index": 5054,
          "name": "N",
          "element": "N",
          "coord": [
            4.079999923706055,
            1.0361000299453735,
            2.0088000297546387
          ]
        },
        {
          "atom_index": 5055,
          "name": "CA",
          "element": "C",
          "coord": [
            3.9860999584198,
            1.113800048828125,
            1.9287999868392944
          ]
        },
        {
          "atom_index": 5056,
          "name": "C",
          "element": "C",
          "coord": [
            4.052299976348877,
            1.1852999925613403,
            1.811400055885315
          ]
        },
        {
          "atom_index": 5057,
          "name": "O",
          "element": "O",
          "coord": [
            4.1508002281188965,
            1.2574000358581543,
            1.830299973487854
          ]
        },
        {
          "atom_index": 5058,
          "name": "CB",
          "element": "C",
          "coord": [
            3.9195001125335693,
            1.2244000434875488,
            2.0141000747680664
          ]
        },
        {
          "atom_index": 5059,
          "name": "OG1",
          "element": "O",
          "coord": [
            3.868799924850464,
            1.1686999797821045,
            2.135699987411499
          ]
        },
        {
          "atom_index": 5060,
          "name": "CG2",
          "element": "C",
          "coord": [
            3.8060998916625977,
            1.2905999422073364,
            1.937600016593933
          ]
        }
      ]
    },
    {
      "id": "A:707",
      "chain": "A",
      "resseq": 707,
      "icode": "",
      "resname": "ILE",
      "hetflag": " ",
      "sasa": 0.0,
      "atoms": [
        {
          "atom_index": 5061,
          "name": "N",
          "element": "N",
          "coord": [
            4.003499984741211,
            1.1627999544143677,
            1.6898000240325928
          ]
        },
        {
          "atom_index": 5062,
          "name": "CA",
          "element": "C",
          "coord": [
            4.058300018310547,
            1.236899971961975,
            1.576799988746643
          ]
        },
        {
          "atom_index": 5063,
          "name": "C",
          "element": "C",
          "coord": [
            3.963099956512451,
            1.3547999858856201,
            1.5572999715805054
          ]
        },
        {
          "atom_index": 5064,
          "name": "O",
          "element": "O",
          "coord": [
            3.841200113296509,
            1.3401999473571777,
            1.5643999576568604
          ]
        },
        {
          "atom_index": 5065,
          "name": "CB",
          "element": "C",
          "coord": [
            4.078199863433838,
            1.1527999639511108,
            1.4471999406814575
          ]
        },
        {
          "atom_index": 5066,
          "name": "CG1",
          "element": "C",
          "coord": [
            3.9467999935150146,
            1.09660005569458,
            1.3946000337600708
          ]
        },
        {
          "atom_index": 5067,
          "name": "CG2",
          "element": "C",
          "coord": [
            4.179100036621094,
            1.041700005531311,
            1.472100019454956
          ]
        },
        {
          "atom_index": 5068,
          "name": "CD1",
          "element": "C",
          "coord": [
            3.960099935531616,
            1.0399999618530273,
            1.2537000179290771
          ]
        }
      ]
    },
    {
      "id": "A:708",
      "chain": "A",
      "resseq": 708,
      "icode": "",
      "resname": "ILE",
      "hetflag": " ",
      "sasa": 0.0,
      "atoms": [
        {
          "atom_index": 5069,
          "name": "N",
          "element": "N",
          "coord": [
            4.019599914550781,
            1.4736000299453735,
            1.5418000221252441
          ]
        },
        {
          "atom_index": 5070,
          "name": "CA",
          "element": "C",
          "coord": [
            3.938699960708618,
            1.593999981880188,
            1.5288000106811523
          ]
        },
        {
          "atom_index": 5071,
          "name": "C",
          "element": "C",
          "coord": [
            3.942699909210205,
            1.6641000509262085,
            1.392899990081787
          ]
        },
        {
          "atom_index": 5072,
          "name": "O",
          "element": "O",
          "coord": [
            3.890700101852417,
            1.7746000289916992,
            1.3788000345230103
          ]
        },
        {
          "atom_index": 5073,
          "name": "CB",
          "element": "C",
          "coord": [
            3.9772000312805176,
            1.6944999694824219,
            1.6383999586105347
          ]
        },
        {
          "atom_index": 5074,
          "name": "CG1",
          "element": "C",
          "coord": [
            4.127500057220459,
            1.7230000495910645,
            1.6308000087738037
          ]
        },
        {
          "atom_index": 5075,
          "name": "CG2",
          "element": "C",
          "coord": [
            3.9416000843048096,
            1.6380000114440918,
            1.7760000228881836
          ]
        },
        {
          "atom_index": 5076,
          "name": "CD1",
          "element": "C",
          "coord": [
            4.168799877166748,
            1.8526999950408936,
            1.6938999891281128
          ]
        }
      ]
    },
    {
      "id": "A:709",
      "chain": "A",
      "resseq": 709,
      "icode": "",
      "resname": "ASN",
      "hetflag": " ",
      "sasa": 0.0,
      "atoms": [
        {
          "atom_index": 5077,
          "name": "N",
          "element": "N",
          "coord": [
            4.002500057220459,
            1.5983999967575073,
            1.2940000295639038
          ]
        },
        {
          "atom_index": 5078,
          "name": "CA",
          "element": "C",
          "coord": [
            4.014200210571289,
            1.6519999504089355,
            1.1579999923706055
          ]
        },
        {
          "atom_index": 5079,
          "name": "C",
          "element": "C",
          "coord": [
            4.033599853515625,
            1.5365999937057495,
            1.0607000589370728
          ]
        },
        {
          "atom_index": 5080,
          "name": "O",
          "element": "O",
          "coord": [
            4.057700157165527,
            1.4226000308990479,
            1.1019999980926514
          ]
        },
        {
          "atom_index": 5081,
          "name": "CB",
          "element": "C",
          "coord": [
            4.138599872589111,
            1.7410999536514282,
            1.1438000202178955
          ]
        },
        {
          "atom_index": 5082,
          "name": "CG",
          "element": "C",
          "coord": [
            4.119900226593018,
            1.8797999620437622,
            1.2003999948501587
          ]
        },
        {
          "atom_index": 5083,
          "name": "OD1",
          "element": "O",
          "coord": [
            4.201000213623047,
            1.9251999855041504,
            1.2806999683380127
          ]
        },
        {
          "atom_index": 5084,
          "name": "ND2",
          "element": "N",
          "coord": [
            4.017600059509277,
            1.9507999420166016,
            1.1535999774932861
          ]
        }
      ]
    },
    {
      "id": "A:710",
      "chain": "A",
      "resseq": 710,
      "icode": "",
      "resname": "PRO",
      "hetflag": " ",
      "sasa": 0.0,
      "atoms": [
        {
          "atom_index": 5085,
          "name": "N",
          "element": "N",
          "coord": [
            4.017000198364258,
            1.5631999969482422,
            0.9301000237464905
          ]
        },
        {
          "atom_index": 5086,
          "name": "CA",
          "element": "C",
          "coord": [
            4.035600185394287,
            1.4591000080108643,
            0.8284000158309937
          ]
        },
        {
          "atom_index": 5087,
          "name": "C",
          "element": "C",
          "coord": [
            4.185500144958496,
            1.4258999824523926,
            0.8295999765396118
          ]
        },
        {
          "atom_index": 5088,
          "name": "O",
          "element": "O",
          "coord": [
            4.26639986038208,
            1.5125999450683594,
            0.864300012588501
          ]
        },
        {
          "atom_index": 5089,
          "name": "CB",
          "element": "C",
          "coord": [
            3.996799945831299,
            1.531599998474121,
            0.6996999979019165
          ]
        },
        {
          "atom_index": 5090,
          "name": "CG",
          "element": "C",
          "coord": [
            3.891700029373169,
            1.6272000074386597,
            0.7459999918937683
          ]
        },
        {
          "atom_index": 5091,
          "name": "CD",
          "element": "C",
          "coord": [
            3.9530999660491943,
            1.6823999881744385,
            0.8715000152587891
          ]
        }
      ]
    },
    {
      "id": "A:711",
      "chain": "A",
      "resseq": 711,
      "icode": "",
      "resname": "SER",
      "hetflag": " ",
      "sasa": 0.0,
      "atoms": [
        {
          "atom_index": 5092,
          "name": "N",
          "element": "N",
          "coord": [
            4.223100185394287,
            1.3027000427246094,
            0.7954999804496765
          ]
        },
        {
          "atom_index": 5093,
          "name": "CA",
          "element": "C",
          "coord": [
            4.36460018157959,
            1.263100028038025,
            0.7962999939918518
          ]
        },
        {
          "atom_index": 5094,
          "name": "C",
          "element": "C",
          "coord": [
            4.443399906158447,
            1.3480000495910645,
            0.6942999958992004
          ]
        },
        {
          "atom_index": 5095,
          "name": "O",
          "element": "O",
          "coord": [
            4.380099773406982,
            1.4258999824523926,
            0.6230999827384949
          ]
        },
        {
          "atom_index": 5096,
          "name": "CB",
          "element": "C",
          "coord": [
            4.380000114440918,
            1.113800048828125,
            0.7663999795913696
          ]
        },
        {
          "atom_index": 5097,
          "name": "OG",
          "element": "O",
          "coord": [
            4.370100021362305,
            1.0858999490737915,
            0.6277999877929688
          ]
        }
      ]
    },
    {
      "id": "A:712",
      "chain": "A",
      "resseq": 712,
      "icode": "",
      "resname": "GLU",
      "hetflag": " ",
      "sasa": 4.888599395751953,
      "atoms": [
        {
          "atom_index": 5098,
          "name": "N",
          "element": "N",
          "coord": [
            4.572700023651123,
            1.3279000520706177,
            0.675599992275238
          ]
        },
        {
          "atom_index": 5099,
          "name": "CA",
          "element": "C",
          "coord": [
            4.636300086975098,
            1.4103000164031982,
            0.5730999708175659
          ]
        },
        {
          "atom_index": 5100,
          "name": "C",
          "element": "C",
          "coord": [
            4.655900001525879,
            1.3547999858856201,
            0.4377000033855438
          ]
        },
        {
          "atom_index": 5101,
          "name": "O",
          "element": "O",
          "coord": [
            4.7600998878479,
            1.3746999502182007,
            0.37790000438690186
          ]
        },
        {
          "atom_index": 5102,
          "name": "CB",
          "element": "C",
          "coord": [
            4.771299839019775,
            1.465499997138977,
            0.6104999780654907
          ]
        },
        {
          "atom_index": 5103,
          "name": "CG",
          "element": "C",
          "coord": [
            4.793799877166748,
            1.593500018119812,
            0.5285000205039978
          ]
        },
        {
          "atom_index": 5104,
          "name": "CD",
          "element": "C",
          "coord": [
            4.915999889373779,
            1.6704000234603882,
            0.5702999830245972
          ]
        },
        {
          "atom_index": 5105,
          "name": "OE1",
          "element": "O",
          "coord": [
            4.970300197601318,
            1.6409000158309937,
            0.679099977016449
          ]
        },
        {
          "atom_index": 5106,
          "name": "OE2",
          "element": "O",
          "coord": [
            4.958099842071533,
            1.7604999542236328,
            0.4952000081539154
          ]
        }
      ]
    },
    {
      "id": "A:713",
      "chain": "A",
      "resseq": 713,
      "icode": "",
      "resname": "ASN",
      "hetflag": " ",
      "sasa": 8.654189109802246,
      "atoms": [
        {
          "atom_index": 5107,
          "name": "N",
          "element": "N",
          "coord": [
            4.541299819946289,
            1.3621000051498413,
            0.37700000405311584
          ]
        },
        {
          "atom_index": 5108,
          "name": "CA",
          "element": "C",
          "coord": [
            4.51039981842041,
            1.3313000202178955,
            0.23810000717639923
          ]
        },
        {
          "atom_index": 5109,
          "name": "C",
          "element": "C",
          "coord": [
            4.372099876403809,
            1.399399995803833,
            0.22139999270439148
          ]
        },
        {
          "atom_index": 5110,
          "name": "O",
          "element": "O",
          "coord": [
            4.341599941253662,
            1.4874000549316406,
            0.13420000672340393
          ]
        },
        {
          "atom_index": 5111,
          "name": "CB",
          "element": "C",
          "coord": [
            4.496699810028076,
            1.1796000003814697,
            0.22390000522136688
          ]
        },
        {
          "atom_index": 5112,
          "name": "CG",
          "element": "C",
          "coord": [
            4.463900089263916,
            1.135699987411499,
            0.08100000023841858
          ]
        },
        {
          "atom_index": 5113,
          "name": "OD1",
          "element": "O",
          "coord": [
            4.449900150299072,
            1.0162999629974365,
            0.05480000004172325
          ]
        },
        {
          "atom_index": 5114,
          "name": "ND2",
          "element": "N",
          "coord": [
            4.450300216674805,
            1.226099967956543,
            -0.014299999922513962
          ]
        }
      ]
    },
    {
      "id": "A:714",
      "chain": "A",
      "resseq": 714,
      "icode": "",
      "resname": "GLY",
      "hetflag": " ",
      "sasa": 0.5044777393341064,
      "atoms": [
        {
          "atom_index": 5115,
          "name": "N",
          "element": "N",
          "coord": [
            4.284999847412109,
            1.358299970626831,
            0.31439998745918274
          ]
        },
        {
          "atom_index": 5116,
          "name": "CA",
          "element": "C",
          "coord": [
            4.146699905395508,
            1.4112999439239502,
            0.3176000118255615
          ]
        },
        {
          "atom_index": 5117,
          "name": "C",
          "element": "C",
          "coord": [
            4.039999961853027,
            1.315000057220459,
            0.36719998717308044
          ]
        },
        {
          "atom_index": 5118,
          "name": "O",
          "element": "O",
          "coord": [
            3.9195001125335693,
            1.325700044631958,
            0.34299999475479126
          ]
        }
      ]
    },
    {
      "id": "A:715",
      "chain": "A",
      "resseq": 715,
      "icode": "",
      "resname": "ASP",
      "hetflag": " ",
      "sasa": 0.0,
      "atoms": [
        {
          "atom_index": 5119,
          "name": "N",
          "element": "N",
          "coord": [
            4.086299896240234,
            1.2072999477386475,
            0.43220001459121704
          ]
        },
        {
          "atom_index": 5120,
          "name": "CA",
          "element": "C",
          "coord": [
            3.9983999729156494,
            1.1019999980926514,
            0.4731999933719635
          ]
        },
        {
          "atom_index": 5121,
          "name": "C",
          "element": "C",
          "coord": [
            3.9260001182556152,
            1.1413999795913696,
            0.6036999821662903
          ]
        },
        {
          "atom_index": 5122,
          "name": "O",
          "element": "O",
          "coord": [
            3.989000082015991,
            1.1713000535964966,
            0.7057999968528748
          ]
        },
        {
          "atom_index": 5123,
          "name": "CB",
          "element": "C",
          "coord": [
            4.079100131988525,
            0.9732000231742859,
            0.49810001254081726
          ]
        },
        {
          "atom_index": 5124,
          "name": "CG",
          "element": "C",
          "coord": [
            3.9962000846862793,
            0.8615999817848206,
            0.5568000078201294
          ]
        },
        {
          "atom_index": 5125,
          "name": "OD1",
          "element": "O",
          "coord": [
            3.8726000785827637,
            0.8641999959945679,
            0.5440000295639038
          ]
        },
        {
          "atom_index": 5126,
          "name": "OD2",
          "element": "O",
          "coord": [
            4.056600093841553,
            0.7699999809265137,
            0.6162999868392944
          ]
        }
      ]
    },
    {
      "id": "A:716",
      "chain": "A",
      "resseq": 716,
      "icode": "",
      "resname": "THR",
      "hetflag": " ",
      "sasa": 0.22070901095867157,
      "atoms": [
        {
          "atom_index": 5127,
          "name": "N",
          "element": "N",
          "coord": [
            3.7932000160217285,
            1.1382999420166016,
            0.598800003528595
          ]
        },
        {
          "atom_index": 5128,
          "name": "CA",
          "element": "C",
          "coord": [
            3.7095999717712402,
            1.174299955368042,
            0.7124999761581421
          ]
        },
        {
          "atom_index": 5129,
          "name": "C",
          "element": "C",
          "coord": [
            3.6328001022338867,
            1.055299997329712,
            0.770799994468689
          ]
        },
        {
          "atom_index": 5130,
          "name": "O",
          "element": "O",
          "coord": [
            3.537400007247925,
            1.0743000507354736,
            0.8464999794960022
          ]
        },
        {
          "atom_index": 5131,
          "name": "CB",
          "element": "C",
          "coord": [
            3.6066999435424805,
            1.282099962234497,
            0.6736000180244446
          ]
        },
        {
          "atom_index": 5132,
          "name": "OG1",
          "element": "O",
          "coord": [
            3.5232999324798584,
            1.2333999872207642,
            0.5676000118255615
          ]
        },
        {
          "atom_index": 5133,
          "name": "CG2",
          "element": "C",
          "coord": [
            3.6760001182556152,
            1.4076999425888062,
            0.6273999810218811
          ]
        }
      ]
    },
    {
      "id": "A:717",
      "chain": "A",
      "resseq": 717,
      "icode": "",
      "resname": "SER",
      "hetflag": " ",
      "sasa": 0.0,
      "atoms": [
        {
          "atom_index": 5134,
          "name": "N",
          "element": "N",
          "coord": [
            3.6723999977111816,
            0.9333999752998352,
            0.7348999977111816
          ]
        },
        {
          "atom_index": 5135,
          "name": "CA",
          "element": "C",
          "coord": [
            3.6047000885009766,
            0.8141000270843506,
            0.7849000096321106
          ]
        },
        {
          "atom_index": 5136,
          "name": "C",
          "element": "C",
          "coord": [
            3.654599905014038,
            0.7741000056266785,
            0.9230999946594238
          ]
        },
        {
          "atom_index": 5137,
          "name": "O",
          "element": "O",
          "coord": [
            3.748699903488159,
            0.8335000276565552,
            0.9765999913215637
          ]
        },
        {
          "atom_index": 5138,
          "name": "CB",
          "element": "C",
          "coord": [
            3.6243999004364014,
            0.6969000101089478,
            0.6887000203132629
          ]
        },
        {
          "atom_index": 5139,
          "name": "OG",
          "element": "O",
          "coord": [
            3.7588999271392822,
            0.6520000100135803,
            0.6905999779701233
          ]
        }
      ]
    },
    {
      "id": "A:718",
      "chain": "A",
      "resseq": 718,
      "icode": "",
      "resname": "THR",
      "hetflag": " ",
      "sasa": 0.0,
      "atoms": [
        {
          "atom_index": 5140,
          "name": "N",
          "element": "N",
          "coord": [
            3.588200092315674,
            0.6751999855041504,
            0.9818000197410583
          ]
        },
        {
          "atom_index": 5141,
          "name": "CA",
          "element": "C",
          "coord": [
            3.6263999938964844,
            0.6244000196456909,
            1.1129000186920166
          ]
        },
        {
          "atom_index": 5142,
          "name": "C",
          "element": "C",
          "coord": [
            3.729300022125244,
            0.5127000212669373,
            1.0966999530792236
          ]
        },
        {
          "atom_index": 5143,
          "name": "O",
          "element": "O",
          "coord": [
            3.7657999992370605,
            0.44440001249313354,
            1.1928999423980713
          ]
        },
        {
          "atom_index": 5144,
          "name": "CB",
          "element": "C",
          "coord": [
            3.503999948501587,
            0.5755000114440918,
            1.1921000480651855
          ]
        },
        {
          "atom_index": 5145,
          "name": "OG1",
          "element": "O",
          "coord": [
            3.434799909591675,
            0.47450000047683716,
            1.117799997329712
          ]
        },
        {
          "atom_index": 5146,
          "name": "CG2",
          "element": "C",
          "coord": [
            3.408900022506714,
            0.6908000111579895,
            1.2168999910354614
          ]
        }
      ]
    },
    {
      "id": "A:719",
      "chain": "A",
      "resseq": 719,
      "icode": "",
      "resname": "ASN",
      "hetflag": " ",
      "sasa": 0.4098881483078003,
      "atoms": [
        {
          "atom_index": 5147,
          "name": "N",
          "element": "N",
          "coord": [
            3.776400089263916,
            0.49729999899864197,
            0.9732999801635742
          ]
        },
        {
          "atom_index": 5148,
          "name": "CA",
          "element": "C",
          "coord": [
            3.8777999877929688,
            0.39879998564720154,
            0.9391000270843506
          ]
        },
        {
          "atom_index": 5149,
          "name": "C",
          "element": "C",
          "coord": [
            4.007999897003174,
            0.4514000117778778,
            0.9983999729156494
          ]
        },
        {
          "atom_index": 5150,
          "name": "O",
          "element": "O",
          "coord": [
            4.046599864959717,
            0.5656999945640564,
            0.9731000065803528
          ]
        },
        {
          "atom_index": 5151,
          "name": "CB",
          "element": "C",
          "coord": [
            3.8922998905181885,
            0.3880999982357025,
            0.7867000102996826
          ]
        },
        {
          "atom_index": 5152,
          "name": "CG",
          "element": "C",
          "coord": [
            3.7846999168395996,
            0.3019999861717224,
            0.7224000096321106
          ]
        },
        {
          "atom_index": 5153,
          "name": "OD1",
          "element": "O",
          "coord": [
            3.8155999183654785,
            0.2012999951839447,
            0.65829998254776
          ]
        },
        {
          "atom_index": 5154,
          "name": "ND2",
          "element": "N",
          "coord": [
            3.6584999561309814,
            0.34119999408721924,
            0.7379999756813049
          ]
        }
      ]
    },
    {
      "id": "A:720",
      "chain": "A",
      "resseq": 720,
      "icode": "",
      "resname": "GLY",
      "hetflag": " ",
      "sasa": 0.7421056032180786,
      "atoms": [
        {
          "atom_index": 5155,
          "name": "N",
          "element": "N",
          "coord": [
            4.075799942016602,
            0.36899998784065247,
            1.0773999691009521
          ]
        },
        {
          "atom_index": 5156,
          "name": "CA",
          "element": "C",
          "coord": [
            4.2006001472473145,
            0.41260001063346863,
            1.1375000476837158
          ]
        },
        {
          "atom_index": 5157,
          "name": "C",
          "element": "C",
          "coord": [
            4.1875,
            0.46219998598098755,
            1.280400037765503
          ]
        },
        {
          "atom_index": 5158,
          "name": "O",
          "element": "O",
          "coord": [
            4.287300109863281,
            0.4814999997615814,
            1.3476999998092651
          ]
        }
      ]
    },
    {
      "id": "A:721",
      "chain": "A",
      "resseq": 721,
      "icode": "",
      "resname": "ILE",
      "hetflag": " ",
      "sasa": 0.0,
      "atoms": [
        {
          "atom_index": 5159,
          "name": "N",
          "element": "N",
          "coord": [
            4.064700126647949,
            0.4860000014305115,
            1.3255000114440918
          ]
        },
        {
          "atom_index": 5160,
          "name": "CA",
          "element": "C",
          "coord": [
            4.041100025177002,
            0.5324000120162964,
            1.4621000289916992
          ]
        },
        {
          "atom_index": 5161,
          "name": "C",
          "element": "C",
          "coord": [
            4.058199882507324,
            0.41589999198913574,
            1.5598000288009644
          ]
        },
        {
          "atom_index": 5162,
          "name": "O",
          "element": "O",
          "coord": [
            3.9990999698638916,
            0.30959999561309814,
            1.5401999950408936
          ]
        },
        {
          "atom_index": 5163,
          "name": "CB",
          "element": "C",
          "coord": [
            3.8973000049591064,
            0.5893999934196472,
            1.4774999618530273
          ]
        },
        {
          "atom_index": 5164,
          "name": "CG1",
          "element": "C",
          "coord": [
            3.8817999362945557,
            0.7170000076293945,
            1.394700050354004
          ]
        },
        {
          "atom_index": 5165,
          "name": "CG2",
          "element": "C",
          "coord": [
            3.864799976348877,
            0.6164000034332275,
            1.6241999864578247
          ]
        },
        {
          "atom_index": 5166,
          "name": "CD1",
          "element": "C",
          "coord": [
            3.749500036239624,
            0.7883999943733215,
            1.4155999422073364
          ]
        }
      ]
    },
    {
      "id": "A:722",
      "chain": "A",
      "resseq": 722,
      "icode": "",
      "resname": "LYS",
      "hetflag": " ",
      "sasa": 2.5041794776916504,
      "atoms": [
        {
          "atom_index": 5167,
          "name": "N",
          "element": "N",
          "coord": [
            4.140600204467773,
            0.4343999922275543,
            1.662500023841858
          ]
        },
        {
          "atom_index": 5168,
          "name": "CA",
          "element": "C",
          "coord": [
            4.161499977111816,
            0.33090001344680786,
            1.7633999586105347
          ]
        },
        {
          "atom_index": 5169,
          "name": "C",
          "element": "C",
          "coord": [
            4.0335001945495605,
            0.33000001311302185,
            1.84660005569458
          ]
        },
        {
          "atom_index": 5170,
          "name": "O",
          "element": "O",
          "coord": [
            4.003499984741211,
            0.42669999599456787,
            1.9163000583648682
          ]
        },
        {
          "atom_index": 5171,
          "name": "CB",
          "element": "C",
          "coord": [
            4.283400058746338,
            0.36419999599456787,
            1.8509999513626099
          ]
        },
        {
          "atom_index": 5172,
          "name": "CG",
          "element": "C",
          "coord": [
            4.329699993133545,
            0.24979999661445618,
            1.9407999515533447
          ]
        },
        {
          "atom_index": 5173,
          "name": "CD",
          "element": "C",
          "coord": [
            4.452199935913086,
            0.2867000102996826,
            2.0246999263763428
          ]
        },
        {
          "atom_index": 5174,
          "name": "CE",
          "element": "C",
          "coord": [
            4.575500011444092,
            0.3118000030517578,
            1.9391000270843506
          ]
        },
        {
          "atom_index": 5175,
          "name": "NZ",
          "element": "N",
          "coord": [
            4.69950008392334,
            0.32089999318122864,
            2.0216000080108643
          ]
        }
      ]
    },
    {
      "id": "A:723",
      "chain": "A",
      "resseq": 723,
      "icode": "",
      "resname": "LYS",
      "hetflag": " ",
      "sasa": 0.0,
      "atoms": [
        {
          "atom_index": 5176,
          "name": "N",
          "element": "N",
          "coord": [
            3.9530999660491943,
            0.2257000058889389,
            1.829200029373169
          ]
        },
        {
          "atom_index": 5177,
          "name": "CA",
          "element": "C",
          "coord": [
            3.8266000747680664,
            0.21230000257492065,
            1.9010000228881836
          ]
        },
        {
          "atom_index": 5178,
          "name": "C",
          "element": "C",
          "coord": [
            3.825200080871582,
            0.08500000089406967,
            1.9846999645233154
          ]
        },
        {
          "atom_index": 5179,
          "name": "O",
          "element": "O",
          "coord": [
            3.906599998474121,
            -0.00430000014603138,
            1.9635000228881836
          ]
        },
        {
          "atom_index": 5180,
          "name": "CB",
          "element": "C",
          "coord": [
            3.709399938583374,
            0.21410000324249268,
            1.80239999294281
          ]
        },
        {
          "atom_index": 5181,
          "name": "CG",
          "element": "C",
          "coord": [
            3.7274999618530273,
            0.12139999866485596,
            1.6832000017166138
          ]
        },
        {
          "atom_index": 5182,
          "name": "CD",
          "element": "C",
          "coord": [
            3.6196999549865723,
            0.14259999990463257,
            1.5782999992370605
          ]
        },
        {
          "atom_index": 5183,
          "name": "CE",
          "element": "C",
          "coord": [
            3.666800022125244,
            0.09690000116825104,
            1.4407999515533447
          ]
        },
        {
          "atom_index": 5184,
          "name": "NZ",
          "element": "N",
          "coord": [
            3.7681000232696533,
            0.18960000574588776,
            1.3811999559402466
          ]
        }
      ]
    },
    {
      "id": "A:724",
      "chain": "A",
      "resseq": 724,
      "icode": "",
      "resname": "ILE",
      "hetflag": " ",
      "sasa": 0.0,
      "atoms": [
        {
          "atom_index": 5185,
          "name": "N",
          "element": "N",
          "coord": [
            3.7323999404907227,
            0.07800000160932541,
            2.0796000957489014
          ]
        },
        {
          "atom_index": 5186,
          "name": "CA",
          "element": "C",
          "coord": [
            3.7211999893188477,
            -0.0364999994635582,
            2.1698999404907227
          ]
        },
        {
          "atom_index": 5187,
          "name": "C",
          "element": "C",
          "coord": [
            3.582900047302246,
            -0.10029999911785126,
            2.161799907684326
          ]
        },
        {
          "atom_index": 5188,
          "name": "O",
          "element": "O",
          "coord": [
            3.483099937438965,
            -0.036400001496076584,
            2.1963999271392822
          ]
        },
        {
          "atom_index": 5189,
          "name": "CB",
          "element": "C",
          "coord": [
            3.7451999187469482,
            0.00839999970048666,
            2.316699981689453
          ]
        },
        {
          "atom_index": 5190,
          "name": "CG1",
          "element": "C",
          "coord": [
            3.881500005722046,
            0.07699999958276749,
            2.3296000957489014
          ]
        },
        {
          "atom_index": 5191,
          "name": "CG2",
          "element": "C",
          "coord": [
            3.7360999584198,
            -0.1103999987244606,
            2.4114999771118164
          ]
        },
        {
          "atom_index": 5192,
          "name": "CD1",
          "element": "C",
          "coord": [
            3.89739990234375,
            0.15870000422000885,
            2.455899953842163
          ]
        }
      ]
    },
    {
      "id": "A:725",
      "chain": "A",
      "resseq": 725,
      "icode": "",
      "resname": "LEU",
      "hetflag": " ",
      "sasa": 0.12906184792518616,
      "atoms": [
        {
          "atom_index": 5193,
          "name": "N",
          "element": "N",
          "coord": [
            3.576200008392334,
            -0.2248000055551529,
            2.1157000064849854
          ]
        },
        {
          "atom_index": 5194,
          "name": "CA",
          "element": "C",
          "coord": [
            3.448899984359741,
            -0.2955000102519989,
            2.1059000492095947
          ]
        },
        {
          "atom_index": 5195,
          "name": "C",
          "element": "C",
          "coord": [
            3.3896000385284424,
            -0.30469998717308044,
            2.2464001178741455
          ]
        },
        {
          "atom_index": 5196,
          "name": "O",
          "element": "O",
          "coord": [
            3.4556000232696533,
            -0.3495999872684479,
            2.340100049972534
          ]
        },
        {
          "atom_index": 5197,
          "name": "CB",
          "element": "C",
          "coord": [
            3.469599962234497,
            -0.43560001254081726,
            2.0464999675750732
          ]
        },
        {
          "atom_index": 5198,
          "name": "CG",
          "element": "C",
          "coord": [
            3.348400115966797,
            -0.526199996471405,
            2.0208001136779785
          ]
        },
        {
          "atom_index": 5199,
          "name": "CD1",
          "element": "C",
          "coord": [
            3.240600109100342,
            -0.4530999958515167,
            1.9421000480651855
          ]
        },
        {
          "atom_index": 5200,
          "name": "CD2",
          "element": "C",
          "coord": [
            3.393899917602539,
            -0.6503000259399414,
            1.9457999467849731
          ]
        }
      ]
    },
    {
      "id": "A:726",
      "chain": "A",
      "resseq": 726,
      "icode": "",
      "resname": "ILE",
      "hetflag": " ",
      "sasa": 0.0,
      "atoms": [
        {
          "atom_index": 5201,
          "name": "N",
          "element": "N",
          "coord": [
            3.2681000232696533,
            -0.2533999979496002,
            2.2623000144958496
          ]
        },
        {
          "atom_index": 5202,
          "name": "CA",
          "element": "C",
          "coord": [
            3.2021000385284424,
            -0.2556999921798706,
            2.392199993133545
          ]
        },
        {
          "atom_index": 5203,
          "name": "C",
          "element": "C",
          "coord": [
            3.062999963760376,
            -0.319599986076355,
            2.3884999752044678
          ]
        },
        {
          "atom_index": 5204,
          "name": "O",
          "element": "O",
          "coord": [
            2.994800090789795,
            -0.32510000467300415,
            2.4907000064849854
          ]
        },
        {
          "atom_index": 5205,
          "name": "CB",
          "element": "C",
          "coord": [
            3.1974000930786133,
            -0.11299999803304672,
            2.4570999145507812
          ]
        },
        {
          "atom_index": 5206,
          "name": "CG1",
          "element": "C",
          "coord": [
            3.128200054168701,
            -0.011800000444054604,
            2.365299940109253
          ]
        },
        {
          "atom_index": 5207,
          "name": "CG2",
          "element": "C",
          "coord": [
            3.3382999897003174,
            -0.06419999897480011,
            2.488100051879883
          ]
        },
        {
          "atom_index": 5208,
          "name": "CD1",
          "element": "C",
          "coord": [
            2.9769999980926514,
            -0.013000000268220901,
            2.3726000785827637
          ]
        }
      ]
    },
    {
      "id": "A:727",
      "chain": "A",
      "resseq": 727,
      "icode": "",
      "resname": "PHE",
      "hetflag": " ",
      "sasa": 0.0,
      "atoms": [
        {
          "atom_index": 5209,
          "name": "N",
          "element": "N",
          "coord": [
            3.021399974822998,
            -0.3646000027656555,
            2.2701001167297363
          ]
        },
        {
          "atom_index": 5210,
          "name": "CA",
          "element": "C",
          "coord": [
            2.891400098800659,
            -0.42969998717308044,
            2.250699996948242
          ]
        },
        {
          "atom_index": 5211,
          "name": "C",
          "element": "C",
          "coord": [
            2.8901000022888184,
            -0.5049999952316284,
            2.1177000999450684
          ]
        },
        {
          "atom_index": 5212,
          "name": "O",
          "element": "O",
          "coord": [
            2.9372000694274902,
            -0.4535999894142151,
            2.0160000324249268
          ]
        },
        {
          "atom_index": 5213,
          "name": "CB",
          "element": "C",
          "coord": [
            2.777600049972534,
            -0.3262999951839447,
            2.2523000240325928
          ]
        },
        {
          "atom_index": 5214,
          "name": "CG",
          "element": "C",
          "coord": [
            2.6401000022888184,
            -0.385699987411499,
            2.2309999465942383
          ]
        },
        {
          "atom_index": 5215,
          "name": "CD1",
          "element": "C",
          "coord": [
            2.5641000270843506,
            -0.429500013589859,
            2.339099884033203
          ]
        },
        {
          "atom_index": 5216,
          "name": "CD2",
          "element": "C",
          "coord": [
            2.586199998855591,
            -0.39660000801086426,
            2.1026999950408936
          ]
        },
        {
          "atom_index": 5217,
          "name": "CE1",
          "element": "C",
          "coord": [
            2.4367001056671143,
            -0.48330000042915344,
            2.3201000690460205
          ]
        },
        {
          "atom_index": 5218,
          "name": "CE2",
          "element": "C",
          "coord": [
            2.4590001106262207,
            -0.450300008058548,
            2.0827999114990234
          ]
        },
        {
          "atom_index": 5219,
          "name": "CZ",
          "element": "C",
          "coord": [
            2.384200096130371,
            -0.4934999942779541,
            2.191800117492676
          ]
        }
      ]
    },
    {
      "id": "A:728",
      "chain": "A",
      "resseq": 728,
      "icode": "",
      "resname": "SER",
      "hetflag": " ",
      "sasa": 0.0,
      "atoms": [
        {
          "atom_index": 5220,
          "name": "N",
          "element": "N",
          "coord": [
            2.833199977874756,
            -0.6251000165939331,
            2.118499994277954
          ]
        },
        {
          "atom_index": 5221,
          "name": "CA",
          "element": "C",
          "coord": [
            2.823499917984009,
            -0.7084000110626221,
            1.9990999698638916
          ]
        },
        {
          "atom_index": 5222,
          "name": "C",
          "element": "C",
          "coord": [
            2.7179999351501465,
            -0.8159999847412109,
            2.021899938583374
          ]
        },
        {
          "atom_index": 5223,
          "name": "O",
          "element": "O",
          "coord": [
            2.7339999675750732,
            -0.9041000008583069,
            2.1064999103546143
          ]
        },
        {
          "atom_index": 5224,
          "name": "CB",
          "element": "C",
          "coord": [
            2.958699941635132,
            -0.7728999853134155,
            1.9666999578475952
          ]
        },
        {
          "atom_index": 5225,
          "name": "OG",
          "element": "O",
          "coord": [
            2.9532999992370605,
            -0.847000002861023,
            1.8456000089645386
          ]
        }
      ]
    },
    {
      "id": "A:729",
      "chain": "A",
      "resseq": 729,
      "icode": "",
      "resname": "LYS",
      "hetflag": " ",
      "sasa": 0.0,
      "atoms": [
        {
          "atom_index": 5226,
          "name": "N",
          "element": "N",
          "coord": [
            2.607800006866455,
            -0.805899977684021,
            1.9484000205993652
          ]
        },
        {
          "atom_index": 5227,
          "name": "CA",
          "element": "C",
          "coord": [
            2.498199939727783,
            -0.9014999866485596,
            1.9592000246047974
          ]
        },
        {
          "atom_index": 5228,
          "name": "C",
          "element": "C",
          "coord": [
            2.42930006980896,
            -0.9162999987602234,
            1.8236000537872314
          ]
        },
        {
          "atom_index": 5229,
          "name": "O",
          "element": "O",
          "coord": [
            2.434499979019165,
            -0.8253999948501587,
            1.7403000593185425
          ]
        },
        {
          "atom_index": 5230,
          "name": "CB",
          "element": "C",
          "coord": [
            2.396199941635132,
            -0.8536999821662903,
            2.063699960708618
          ]
        },
        {
          "atom_index": 5231,
          "name": "CG",
          "element": "C",
          "coord": [
            2.446899890899658,
            -0.8518000245094299,
            2.2081000804901123
          ]
        },
        {
          "atom_index": 5232,
          "name": "CD",
          "element": "C",
          "coord": [
            2.4547998905181885,
            -0.9919000267982483,
            2.2667999267578125
          ]
        },
        {
          "atom_index": 5233,
          "name": "CE",
          "element": "C",
          "coord": [
            2.5188000202178955,
            -0.9926999807357788,
            2.4049999713897705
          ]
        },
        {
          "atom_index": 5234,
          "name": "NZ",
          "element": "N",
          "coord": [
            2.666599988937378,
            -0.9757000207901001,
            2.3984999656677246
          ]
        }
      ]
    },
    {
      "id": "A:730",
      "chain": "A",
      "resseq": 730,
      "icode": "",
      "resname": "LYS",
      "hetflag": " ",
      "sasa": 0.7408784627914429,
      "atoms": [
        {
          "atom_index": 5235,
          "name": "N",
          "element": "N",
          "coord": [
            2.367300033569336,
            -1.031999945640564,
            1.8011000156402588
          ]
        },
        {
          "atom_index": 5236,
          "name": "CA",
          "element": "C",
          "coord": [
            2.295300006866455,
            -1.0595999956130981,
            1.6765999794006348
          ]
        },
        {
          "atom_index": 5237,
          "name": "C",
          "element": "C",
          "coord": [
            2.1582999229431152,
            -0.9933000206947327,
            1.6793999671936035
          ]
        },
        {
          "atom_index": 5238,
          "name": "O",
          "element": "O",
          "coord": [
            2.1033999919891357,
            -0.9684000015258789,
            1.7868000268936157
          ]
        },
        {
          "atom_index": 5239,
          "name": "CB",
          "element": "C",
          "coord": [
            2.2734999656677246,
            -1.2099000215530396,
            1.656999945640564
          ]
        },
        {
          "atom_index": 5240,
          "name": "CG",
          "element": "C",
          "coord": [
            2.3805999755859375,
            -1.2834999561309814,
            1.5786999464035034
          ]
        },
        {
          "atom_index": 5241,
          "name": "CD",
          "element": "C",
          "coord": [
            2.4923999309539795,
            -1.3306000232696533,
            1.6691999435424805
          ]
        },
        {
          "atom_index": 5242,
          "name": "CE",
          "element": "C",
          "coord": [
            2.5732998847961426,
            -1.4430999755859375,
            1.6053999662399292
          ]
        },
        {
          "atom_index": 5243,
          "name": "NZ",
          "element": "N",
          "coord": [
            2.658099889755249,
            -1.398300051689148,
            1.4914000034332275
          ]
        }
      ]
    },
    {
      "id": "A:731",
      "chain": "A",
      "resseq": 731,
      "icode": "",
      "resname": "GLY",
      "hetflag": " ",
      "sasa": 0.0,
      "atoms": [
        {
          "atom_index": 5244,
          "name": "N",
          "element": "N",
          "coord": [
            2.101300001144409,
            -0.9733999967575073,
            1.5609999895095825
          ]
        },
        {
          "atom_index": 5245,
          "name": "CA",
          "element": "C",
          "coord": [
            1.9701000452041626,
            -0.9122999906539917,
            1.5491000413894653
          ]
        },
        {
          "atom_index": 5246,
          "name": "C",
          "element": "C",
          "coord": [
            1.8631000518798828,
            -0.9763000011444092,
            1.6358000040054321
          ]
        },
        {
          "atom_index": 5247,
          "name": "O",
          "element": "O",
          "coord": [
            1.7836999893188477,
            -0.9059000015258789,
            1.6970000267028809
          ]
        }
      ]
    },
    {
      "id": "A:732",
      "chain": "A",
      "resseq": 732,
      "icode": "",
      "resname": "TYR",
      "hetflag": " ",
      "sasa": 5.6396331787109375,
      "atoms": [
        {
          "atom_index": 5248,
          "name": "N",
          "element": "N",
          "coord": [
            1.8646999597549438,
            -1.1089999675750732,
            1.6486999988555908
          ]
        },
        {
          "atom_index": 5249,
          "name": "CA",
          "element": "C",
          "coord": [
            1.7639000415802002,
            -1.1756999492645264,
            1.7309999465942383
          ]
        },
        {
          "atom_index": 5250,
          "name": "C",
          "element": "C",
          "coord": [
            1.7908999919891357,
            -1.1612999439239502,
            1.8803999423980713
          ]
        },
        {
          "atom_index": 5251,
          "name": "O",
          "element": "O",
          "coord": [
            1.7002999782562256,
            -1.173799991607666,
            1.9620000123977661
          ]
        },
        {
          "atom_index": 5252,
          "name": "CB",
          "element": "C",
          "coord": [
            1.7493000030517578,
            -1.3236000537872314,
            1.6934000253677368
          ]
        },
        {
          "atom_index": 5253,
          "name": "CG",
          "element": "C",
          "coord": [
            1.8736000061035156,
            -1.4082000255584717,
            1.7109999656677246
          ]
        },
        {
          "atom_index": 5254,
          "name": "CD1",
          "element": "C",
          "coord": [
            1.9068000316619873,
            -1.4628000259399414,
            1.8351000547409058
          ]
        },
        {
          "atom_index": 5255,
          "name": "CD2",
          "element": "C",
          "coord": [
            1.9558000564575195,
            -1.4375,
            1.6024999618530273
          ]
        },
        {
          "atom_index": 5256,
          "name": "CE1",
          "element": "C",
          "coord": [
            2.0185000896453857,
            -1.5448999404907227,
            1.850100040435791
          ]
        },
        {
          "atom_index": 5257,
          "name": "CE2",
          "element": "C",
          "coord": [
            2.0673999786376953,
            -1.5192999839782715,
            1.6164000034332275
          ]
        },
        {
          "atom_index": 5258,
          "name": "CZ",
          "element": "C",
          "coord": [
            2.0980000495910645,
            -1.572700023651123,
            1.7402000427246094
          ]
        },
        {
          "atom_index": 5259,
          "name": "OH",
          "element": "O",
          "coord": [
            2.207900047302246,
            -1.6542999744415283,
            1.75409996509552
          ]
        }
      ]
    },
    {
      "id": "A:733",
      "chain": "A",
      "resseq": 733,
      "icode": "",
      "resname": "GLU",
      "hetflag": " ",
      "sasa": 1.5779640674591064,
      "atoms": [
        {
          "atom_index": 5260,
          "name": "N",
          "element": "N",
          "coord": [
            1.9172999858856201,
            -1.1425000429153442,
            1.916599988937378
          ]
        },
        {
          "atom_index": 5261,
          "name": "CA",
          "element": "C",
          "coord": [
            1.9528000354766846,
            -1.125599980354309,
            2.0569000244140625
          ]
        },
        {
          "atom_index": 5262,
          "name": "C",
          "element": "C",
          "coord": [
            1.9076000452041626,
            -0.9884999990463257,
            2.1043999195098877
          ]
        },
        {
          "atom_index": 5263,
          "name": "O",
          "element": "O",
          "coord": [
            1.871500015258789,
            -0.9707000255584717,
            2.220400094985962
          ]
        },
        {
          "atom_index": 5264,
          "name": "CB",
          "element": "C",
          "coord": [
            2.1033999919891357,
            -1.1413999795913696,
            2.0764000415802
          ]
        },
        {
          "atom_index": 5265,
          "name": "CG",
          "element": "C",
          "coord": [
            2.1489999294281006,
            -1.2858999967575073,
            2.0708000659942627
          ]
        },
        {
          "atom_index": 5266,
          "name": "CD",
          "element": "C",
          "coord": [
            2.299499988555908,
            -1.301300048828125,
            2.069200038909912
          ]
        },
        {
          "atom_index": 5267,
          "name": "OE1",
          "element": "O",
          "coord": [
            2.368000030517578,
            -1.2200000286102295,
            2.003700017929077
          ]
        },
        {
          "atom_index": 5268,
          "name": "OE2",
          "element": "O",
          "coord": [
            2.349600076675415,
            -1.3964999914169312,
            2.1324000358581543
          ]
        }
      ]
    },
    {
      "id": "A:734",
      "chain": "A",
      "resseq": 734,
      "icode": "",
      "resname": "ILE",
      "hetflag": " ",
      "sasa": 0.0,
      "atoms": [
        {
          "atom_index": 5269,
          "name": "N",
          "element": "N",
          "coord": [
            1.9128999710083008,
            -0.8924999833106995,
            2.0129001140594482
          ]
        },
        {
          "atom_index": 5270,
          "name": "CA",
          "element": "C",
          "coord": [
            1.8732000589370728,
            -0.7549999952316284,
            2.0388998985290527
          ]
        },
        {
          "atom_index": 5271,
          "name": "C",
          "element": "C",
          "coord": [
            1.7209999561309814,
            -0.7402999997138977,
            2.035099983215332
          ]
        },
        {
          "atom_index": 5272,
          "name": "O",
          "element": "O",
          "coord": [
            1.662500023841858,
            -0.6814000010490417,
            2.1247000694274902
          ]
        },
        {
          "atom_index": 5273,
          "name": "CB",
          "element": "C",
          "coord": [
            1.940600037574768,
            -0.6603000164031982,
            1.9368000030517578
          ]
        },
        {
          "atom_index": 5274,
          "name": "CG1",
          "element": "C",
          "coord": [
            2.0922000408172607,
            -0.6632000207901001,
            1.9575999975204468
          ]
        },
        {
          "atom_index": 5275,
          "name": "CG2",
          "element": "C",
          "coord": [
            1.8869999647140503,
            -0.5185999870300293,
            1.9500999450683594
          ]
        },
        {
          "atom_index": 5276,
          "name": "CD1",
          "element": "C",
          "coord": [
            2.171099901199341,
            -0.5924999713897705,
            1.8504999876022339
          ]
        }
      ]
    },
    {
      "id": "A:735",
      "chain": "A",
      "resseq": 735,
      "icode": "",
      "resname": "GLY",
      "hetflag": " ",
      "sasa": 2.616978168487549,
      "atoms": [
        {
          "atom_index": 5277,
          "name": "N",
          "element": "N",
          "coord": [
            1.6585999727249146,
            -0.7962999939918518,
            1.9319000244140625
          ]
        },
        {
          "atom_index": 5278,
          "name": "CA",
          "element": "C",
          "coord": [
            1.513800024986267,
            -0.7897999882698059,
            1.9179999828338623
          ]
        },
        {
          "atom_index": 5279,
          "name": "C",
          "element": "C",
          "coord": [
            1.4566999673843384,
            -0.6500999927520752,
            1.9012000560760498
          ]
        },
        {
          "atom_index": 5280,
          "name": "O",
          "element": "O",
          "coord": [
            1.3372999429702759,
            -0.6312000155448914,
            1.933500051498413
          ]
        },
        {
          "atom_index": 5281,
          "name": "OXT",
          "element": "O",
          "coord": [
            1.5312999486923218,
            -0.5600000023841858,
            1.857200026512146
          ]
        }
      ]
    }
  ],
  "overlaps": {
    "A:14": [
      "A:103",
      "A:104",
      "A:105",
      "A:106",
      "A:107",
      "A:108",
      "A:109",
      "A:110",
      "A:111",
      "A:112",
      "A:113",
      "A:114",
      "A:115",
      "A:116",
      "A:117",
      "A:118",
      "A:119",
      "A:120",
      "A:121",
      "A:122",
      "A:123",
      "A:124",
      "A:125",
      "A:126",
      "A:127",
      "A:128",
      "A:129",
      "A:130",
      "A:131",
      "A:132",
      "A:133",
      "A:134",
      "A:135",
      "A:136",
      "A:137",
      "A:138",
      "A:139",
      "A:140",
      "A:141",
      "A:142",
      "A:143",
      "A:144",
      "A:145",
      "A:146",
      "A:147",
      "A:148",
      "A:149",
      "A:15",
      "A:150",
      "A:151",
      "A:152",
      "A:153",
      "A:154",
      "A:155",
      "A:156",
      "A:157",
      "A:158",
      "A:159",
      "A:16",
      "A:160",
      "A:161",
      "A:17",
      "A:175",
      "A:176",
      "A:177",
      "A:178",
      "A:179",
      "A:18",
      "A:180",
      "A:181",
      "A:182",
      "A:183",
      "A:184",
      "A:185",
      "A:186",
      "A:187",
      "A:188",
      "A:189",
      "A:19",
      "A:190",
      "A:191",
      "A:192",
      "A:193",
      "A:194",
      "A:195",
      "A:196",
      "A:197",
      "A:198",
      "A:199",
      "A:20",
      "A:200",
      "A:201",
      "A:202",
      "A:203",
      "A:204",
      "A:205",
      "A:206",
      "A:207",
      "A:208",
      "A:209",
      "A:21",
      "A:210",
      "A:211",
      "A:212",
      "A:213",
      "A:214",
      "A:215",
      "A:216",
      "A:217",
      "A:218",
      "A:219",
      "A:22",
      "A:220",
      "A:221",
      "A:222",
      "A:223",
      "A:224",
      "A:225",
      "A:226",
      "A:227",
      "A:228",
      "A:229",
      "A:23",
      "A:230",
      "A:231",
      "A:232",
      "A:233",
      "A:234",
      "A:235",
      "A:236",
      "A:237",
      "A:238",
      "A:239",
      "A:24",
      "A:240",
      "A:241",
      "A:242",
      "A:243",
      "A:244",
      "A:245",
      "A:246",
      "A:247",
      "A:248",
      "A:249",
      "A:25",
      "A:250",
      "A:251",
      "A:252",
      "A:253",
      "A:254",
      "A:255",
      "A:256",
      "A:257",
      "A:258",
      "A:259",
      "A:26",
      "A:260",
      "A:261",
      "A:262",
      "A:263",
      "A:264",
      "A:265",
      "A:266",
      "A:267",
      "A:268",
      "A:269",
      "A:27",
      "A:270",
      "A:271",
      "A:272",
      "A:273",
      "A:274",
      "A:275",
      "A:28",
      "A:288",
      "A:289",
      "A:29",
      "A:290",
      "A:291",
      "A:292",
      "A:293",
      "A:294",
      "A:295",
      "A:296",
      "A:297",
      "A:298",
      "A:299",
      "A:30",
      "A:300",
      "A:301",
      "A:302",
      "A:303",
      "A:31",
      "A:32",
      "A:320",
      "A:321",
      "A:322",
      "A:323",
      "A:324",
      "A:325",
      "A:326",
      "A:327",
      "A:328",
      "A:329",
      "A:33",
      "A:330",
      "A:331",
      "A:332",
      "A:333",
      "A:334",
      "A:335",
      "A:336",
      "A:337",
      "A:338",
      "A:339",
      "A:34",
      "A:340",
      "A:341",
      "A:342",
      "A:35",
      "A:351",
      "A:352",
      "A:353",
      "A:354",
      "A:355",
      "A:356",
      "A:357",
      "A:358",
      "A:359",
      "A:36",
      "A:360",
      "A:361",
      "A:362",
      "A:363",
      "A:364",
      "A:365",
      "A:366",
      "A:367",
      "A:368",
      "A:369",
      "A:37",
      "A:370",
      "A:371",
      "A:372",
      "A:373",
      "A:374",
      "A:375",
      "A:376",
      "A:377",
      "A:378",
      "A:379",
      "A:38",
      "A:380",
      "A:381",
      "A:382",
      "A:383",
      "A:384",
      "A:385",
      "A:386",
      "A:387",
      "A:388",
      "A:389",
      "A:39",
      "A:390",
      "A:391",
      "A:392",
      "A:393",
      "A:394",
      "A:395",
      "A:396",
      "A:397",
      "A:398",
      "A:399",
      "A:40",
      "A:400",
      "A:401",
      "A:402",
      "A:403",
      "A:404",
      "A:405",
      "A:406",
      "A:407",
      "A:408",
      "A:409",
      "A:41",
      "A:410",
      "A:411",
      "A:412",
      "A:413",
      "A:414",
      "A:415",
      "A:416",
      "A:417",
      "A:418",
      "A:419",
      "A:42",
      "A:420",
      "A:421",
      "A:422",
      "A:423",
      "A:424",
      "A:425",
      "A:426",
      "A:427",
      "A:428",
      "A:429",
      "A:43",
      "A:430",
      "A:431",
      "A:432",
      "A:433",
      "A:434",
      "A:435",
      "A:436",
      "A:437",
      "A:438",
      "A:439",
      "A:44",
      "A:440",
      "A:441",
      "A:442",
      "A:443",
      "A:444",
      "A:445",
      "A:446",
      "A:447",
      "A:448",
      "A:449",
      "A:45",
      "A:450",
      "A:451",
      "A:452",
      "A:453",
      "A:454",
      "A:455",
      "A:456",
      "A:457",
      "A:458",
      "A:459",
      "A:46",
      "A:460",
      "A:461",
      "A:462",
      "A:463",
      "A:464",
      "A:465",
      "A:466",
      "A:467",
      "A:468",
      "A:469",
      "A:47",
      "A:470",
      "A:471",
      "A:472",
      "A:473",
      "A:474",
      "A:475",
      "A:476",
      "A:477",
      "A:478",
      "A:479",
      "A:48",
      "A:480",
      "A:481",
      "A:482",
      "A:483",
      "A:484",
      "A:485",
      "A:486",
      "A:487",
      "A:488",
      "A:489",
      "A:49",
      "A:490",
      "A:491",
      "A:492",
      "A:493",
      "A:494",
      "A:495",
      "A:496",
      "A:497",
      "A:498",
      "A:499",
      "A:50",
      "A:500",
      "A:501",
      "A:502",
      "A:503",
      "A:504",
      "A:505",
      "A:506",
      "A:507",
      "A:508",
      "A:509",
      "A:51",
      "A:510",
      "A:511",
      "A:516",
      "A:517",
      "A:518",
      "A:519",
      "A:52",
      "A:520",
      "A:521",
      "A:522",
      "A:523",
      "A:524",
      "A:525",
      "A:526",
      "A:527",
      "A:528",
      "A:529",
      "A:53",
      "A:530",
      "A:531",
      "A:532",
      "A:533",
      "A:534",
      "A:535",
      "A:536",
      "A:537",
      "A:538",
      "A:539",
      "A:54",
      "A:540",
      "A:541",
      "A:542",
      "A:543",
      "A:544",
      "A:545",
      "A:546",
      "A:547",
      "A:548",
      "A:549",
      "A:55",
      "A:550",
      "A:551",
      "A:552",
      "A:553",
      "A:554",
      "A:555",
      "A:556",
      "A:557",
      "A:558",
      "A:559",
      "A:56",
      "A:560",
      "A:561",
      "A:562",
      "A:563",
      "A:564",
      "A:565",
      "A:566",
      "A:567",
      "A:568",
      "A:569",
      "A:57",
      "A:570",
      "A:571",
      "A:572",
      "A:573",
      "A:574",
      "A:575",
      "A:576",
      "A:577",
      "A:578",
      "A:579",
      "A:58",
      "A:580",
      "A:581",
      "A:582",
      "A:583",
      "A:584",
      "A:585",
      "A:586",
      "A:587",
      "A:588",
      "A:589",
      "A:59",
      "A:590",
      "A:591",
      "A:592",
      "A:593",
      "A:594",
      "A:595",
      "A:596",
      "A:597",
      "A:598",
      "A:599",
      "A:60",
      "A:600",
      "A:601",
      "A:602",
      "A:603",
      "A:604",
      "A:605",
      "A:606",
      "A:607",
      "A:608",
      "A:609",
      "A:61",
      "A:610",
      "A:611",
      "A:612",
      "A:613",
      "A:614",
      "A:615",
      "A:616",
      "A:617",
      "A:618",
      "A:619",
      "A:62",
      "A:620",
      "A:621",
      "A:622",
      "A:623",
      "A:624",
      "A:625",
      "A:626",
      "A:627",
      "A:628",
      "A:629",
      "A:63",
      "A:630",
      "A:631",
      "A:632",
      "A:633",
      "A:634",
      "A:635",
      "A:636",
      "A:637",
      "A:638",
      "A:639",
      "A:64",
      "A:640",
      "A:641",
      "A:642",
      "A:643",
      "A:644",
      "A:645",
      "A:646",
      "A:647",
      "A:648",
      "A:649",
      "A:65",
      "A:650",
      "A:651",
      "A:652",
      "A:653",
      "A:654",
      "A:655",
      "A:656",
      "A:657",
      "A:658",
      "A:659",
      "A:66",
      "A:660",
      "A:661",
      "A:662",
      "A:663",
      "A:664",
      "A:665",
      "A:666",
      "A:667",
      "A:668",
      "A:669",
      "A:67",
      "A:670",
      "A:671",
      "A:672",
      "A:673",
      "A:674",
      "A:675",
      "A:676",
      "A:677",
      "A:678",
      "A:679",
      "A:68",
      "A:680",
      "A:681",
      "A:682",
      "A:683",
      "A:684",
      "A:685",
      "A:686",
      "A:687",
      "A:688",
      "A:689",
      "A:69",
      "A:690",
      "A:691",
      "A:692",
      "A:693",
      "A:694",
      "A:695",
      "A:696",
      "A:697",
      "A:698",
      "A:699",
      "A:70",
      "A:700",
      "A:701",
      "A:702",
      "A:703",
      "A:704",
      "A:705",
      "A:706",
      "A:707",
      "A:708",
      "A:709",
      "A:71",
      "A:710",
      "A:711",
      "A:712",
      "A:713",
      "A:714",
      "A:715",
      "A:716",
      "A:717",
      "A:718",
      "A:719",
      "A:72",
      "A:720",
      "A:721",
      "A:722",
      "A:723",
      "A:724",
      "A:725",
      "A:726",
      "A:727",
      "A:728",
      "A:729",
      "A:73",
      "A:730",
      "A:731",
      "A:732",
      "A:733",
      "A:734",
      "A:735",
      "A:74",
      "A:75",
      "A:76",
      "A:77",
      "A:78",
      "A:79",
      "A:80",
      "A:81",
      "A:82",
      "A:83",
      "A:84",
      "A:85",
      "A:86",
      "A:87",
      "A:88",
      "A:89",
      "A:90",
      "A:91",
      "A:92",
      "A:93",
      "A:94",
      "A:95",
      "A:96",
      "A:97",
      "A:98"
    ],
    "A:15": [
      "A:103",
      "A:104",
      "A:105",
      "A:106",
      "A:107",
      "A:108",
      "A:109",
      "A:110",
      "A:111",
      "A:112",
      "A:113",
      "A:114",
      "A:115",
      "A:116",
      "A:117",
      "A:118",
      "A:119",
      "A:120",
      "A:121",
      "A:122",
      "A:123",
      "A:124",
      "A:125",
      "A:126",
      "A:127",
      "A:128",
      "A:129",
      "A:130",
      "A:131",
      "A:132",
      "A:133",
      "A:134",
      "A:135",
      "A:136",
      "A:137",
      "A:138",
      "A:139",
      "A:14",
      "A:140",
      "A:141",
      "A:142",
      "A:143",
      "A:144",
      "A:145",
      "A:146",
      "A:147",
      "A:148",
      "A:149",
      "A:150",
      "A:151",
      "A:152",
      "A:153",
      "A:154",
      "A:155",
      "A:156",
      "A:157",
      "A:158",
      "A:159",
      "A:16",
      "A:160",
      "A:161",
      "A:17",
      "A:175",
      "A:176",
      "A:177",
      "A:178",
      "A:179",
      "A:18",
      "A:180",
      "A:181",
      "A:182",
      "A:183",
      "A:184",
      "A:185",
      "A:186",
      "A:187",
      "A:188",
      "A:189",
      "A:19",
      "A:190",
      "A:191",
      "A:192",
      "A:193",
      "A:194",
      "A:195",
      "A:196",
      "A:197",
      "A:198",
      "A:199",
      "A:20",
      "A:200",
      "A:201",
      "A:202",
      "A:203",
      "A:204",
      "A:205",
      "A:206",
      "A:207",
      "A:208",
      "A:209",
      "A:21",
      "A:210",
      "A:211",
      "A:212",
      "A:213",
      "A:214",
      "A:215",
      "A:216",
      "A:217",
      "A:218",
      "A:219",
      "A:22",
      "A:220",
      "A:221",
      "A:222",
      "A:223",
      "A:224",
      "A:225",
      "A:226",
      "A:227",
      "A:228",
      "A:229",
      "A:23",
      "A:230",
      "A:231",
      "A:232",
      "A:233",
      "A:234",
      "A:235",
      "A:236",
      "A:237",
      "A:238",
      "A:239",
      "A:24",
      "A:240",
      "A:241",
      "A:242",
      "A:243",
      "A:244",
      "A:245",
      "A:246",
      "A:247",
      "A:248",
      "A:249",
      "A:25",
      "A:250",
      "A:251",
      "A:252",
      "A:253",
      "A:254",
      "A:255",
      "A:256",
      "A:257",
      "A:258",
      "A:259",
      "A:26",
      "A:260",
      "A:261",
      "A:262",
      "A:263",
      "A:264",
      "A:265",
      "A:266",
      "A:267",
      "A:268",
      "A:269",
      "A:27",
      "A:270",
      "A:271",
      "A:272",
      "A:273",
      "A:274",
      "A:275",
      "A:28",
      "A:288",
      "A:289",
      "A:29",
      "A:290",
      "A:291",
      "A:292",
      "A:293",
      "A:294",
      "A:295",
      "A:296",
      "A:297",
      "A:298",
      "A:299",
      "A:30",
      "A:300",
      "A:301",
      "A:302",
      "A:303",
      "A:31",
      "A:32",
      "A:320",
      "A:321",
      "A:322",
      "A:323",
      "A:324",
      "A:325",
      "A:326",
      "A:327",
      "A:328",
      "A:329",
      "A:33",
      "A:330",
      "A:331",
      "A:332",
      "A:333",
      "A:334",
      "A:335",
      "A:336",
      "A:337",
      "A:338",
      "A:339",
      "A:34",
      "A:340",
      "A:341",
      "A:342",
      "A:35",
      "A:351",
      "A:352",
      "A:353",
      "A:354",
      "A:355",
      "A:356",
      "A:357",
      "A:358",
      "A:359",
      "A:36",
      "A:360",
      "A:361",
      "A:362",
      "A:363",
      "A:364",
      "A:365",
      "A:366",
      "A:367",
      "A:368",
      "A:369",
      "A:37",
      "A:370",
      "A:371",
      "A:372",
      "A:373",
      "A:374",
      "A:375",
      "A:376",
      "A:377",
      "A:378",
      "A:379",
      "A:38",
      "A:380",
      "A:381",
      "A:382",
      "A:383",
      "A:384",
      "A:385",
      "A:386",
      "A:387",
      "A:388",
      "A:389",
      "A:39",
      "A:390",
      "A:391",
      "A:392",
      "A:393",
      "A:394",
      "A:395",
      "A:396",
      "A:397",
      "A:398",
      "A:399",
      "A:40",
      "A:400",
      "A:401",
      "A:402",
      "A:403",
      "A:404",
      "A:405",
      "A:406",
      "A:407",
      "A:408",
      "A:409",
      "A:41",
      "A:410",
      "A:411",
      "A:412",
      "A:413",
      "A:414",
      "A:415",
      "A:416",
      "A:417",
      "A:418",
      "A:419",
      "A:42",
      "A:420",
      "A:421",
      "A:422",
      "A:423",
      "A:424",
      "A:425",
      "A:426",
      "A:427",
      "A:428",
      "A:429",
      "A:43",
      "A:430",
      "A:431",
      "A:432",
      "A:433",
      "A:434",
      "A:435",
      "A:436",
      "A:437",
      "A:438",
      "A:439",
      "A:44",
      "A:440",
      "A:441",
      "A:442",
      "A:443",
      "A:444",
      "A:445",
      "A:446",
      "A:447",
      "A:448",
      "A:449",
      "A:45",
      "A:450",
      "A:451",
      "A:452",
      "A:453",
      "A:454",
      "A:455",
      "A:456",
      "A:457",
      "A:458",
      "A:459",
      "A:46",
      "A:460",
      "A:461",
      "A:462",
      "A:463",
      "A:464",
      "A:465",
      "A:466",
      "A:467",
      "A:468",
      "A:469",
      "A:47",
      "A:470",
      "A:471",
      "A:472",
      "A:473",
      "A:474",
      "A:475",
      "A:476",
      "A:477",
      "A:478",
      "A:479",
      "A:48",
      "A:480",
      "A:481",
      "A:482",
      "A:483",
      "A:484",
      "A:485",
      "A:486",
      "A:487",
      "A:488",
      "A:489",
      "A:49",
      "A:490",
      "A:491",
      "A:492",
      "A:493",
      "A:494",
      "A:495",
      "A:496",
      "A:497",
      "A:498",
      "A:499",
      "A:50",
      "A:500",
      "A:501",
      "A:502",
      "A:503",
      "A:504",
      "A:505",
      "A:506",
      "A:507",
      "A:508",
      "A:509",
      "A:51",
      "A:510",
      "A:511",
      "A:516",
      "A:517",
      "A:518",
      "A:519",
      "A:52",
      "A:520",
      "A:521",
      "A:522",
      "A:523",
      "A:524",
      "A:525",
      "A:526",
      "A:527",
      "A:528",
      "A:529",
      "A:53",
      "A:530",
      "A:531",
      "A:532",
      "A:533",
      "A:534",
      "A:535",
      "A:536",
      "A:537",
      "A:538",
      "A:539",
      "A:54",
      "A:540",
      "A:541",
      "A:542",
      "A:543",
      "A:544",
      "A:545",
      "A:546",
      "A:547",
      "A:548",
      "A:549",
      "A:55",
      "A:550",
      "A:551",
      "A:552",
      "A:553",
      "A:554",
      "A:555",
      "A:556",
      "A:557",
      "A:558",
      "A:559",
      "A:56",
      "A:560",
      "A:561",
      "A:562",
      "A:563",
      "A:564",
      "A:565",
      "A:566",
      "A:567",
      "A:568",
      "A:569",
      "A:57",
      "A:570",
      "A:571",
      "A:572",
      "A:573",
      "A:574",
      "A:575",
      "A:576",
      "A:577",
      "A:578",
      "A:579",
      "A:58",
      "A:580",
      "A:581",
      "A:582",
      "A:583",
      "A:584",
      "A:585",
      "A:586",
      "A:587",
      "A:588",
      "A:589",
      "A:59",
      "A:590",
      "A:591",
      "A:592",
      "A:593",
      "A:594",
      "A:595",
      "A:596",
      "A:597",
      "A:598",
      "A:599",
      "A:60",
      "A:600",
      "A:601",
      "A:602",
      "A:603",
      "A:604",
      "A:605",
      "A:606",
      "A:607",
      "A:608",
      "A:609",
      "A:61",
      "A:610",
      "A:611",
      "A:612",
      "A:613",
      "A:614",
      "A:615",
      "A:616",
      "A:617",
      "A:618",
      "A:619",
      "A:62",
      "A:620",
      "A:621",
      "A:622",
      "A:623",
      "A:624",
      "A:625",
      "A:626",
      "A:627",
      "A:628",
      "A:629",
      "A:63",
      "A:630",
      "A:631",
      "A:632",
      "A:633",
      "A:634",
      "A:635",
      "A:636",
      "A:637",
      "A:638",
      "A:639",
      "A:64",
      "A:640",
      "A:641",
      "A:642",
      "A:643",
      "A:644",
      "A:645",
      "A:646",
      "A:647",
      "A:648",
      "A:649",
      "A:65",
      "A:650",
      "A:651",
      "A:652",
      "A:653",
      "A:654",
      "A:655",
      "A:656",
      "A:657",
      "A:658",
      "A:659",
      "A:66",
      "A:660",
      "A:661",
      "A:662",
      "A:663",
      "A:664",
      "A:665",
      "A:666",
      "A:667",
      "A:668",
      "A:669",
      "A:67",
      "A:670",
      "A:671",
      "A:672",
      "A:673",
      "A:674",
      "A:675",
      "A:676",
      "A:677",
      "A:678",
      "A:679",
      "A:68",
      "A:680",
      "A:681",
      "A:682",
      "A:683",
      "A:684",
      "A:685",
      "A:686",
      "A:687",
      "A:688",
      "A:689",
      "A:69",
      "A:690",
      "A:691",
      "A:692",
      "A:693",
      "A:694",
      "A:695",
      "A:696",
      "A:697",
      "A:698",
      "A:699",
      "A:70",
      "A:700",
      "A:701",
      "A:702",
      "A:703",
      "A:704",
      "A:705",
      "A:706",
      "A:707",
      "A:708",
      "A:709",
      "A:71",
      "A:710",
      "A:711",
      "A:712",
      "A:713",
      "A:714",
      "A:715",
      "A:716",
      "A:717",
      "A:718",
      "A:719",
      "A:72",
      "A:720",
      "A:721",
      "A:722",
      "A:723",
      "A:724",
      "A:725",
      "A:726",
      "A:727",
      "A:728",
      "A:729",
      "A:73",
      "A:730",
      "A:731",
      "A:732",
      "A:733",
      "A:734",
      "A:735",
      "A:74",
      "A:75",
      "A:76",
      "A:77",
      "A:78",
      "A:79",
      "A:80",
      "A:81",
      "A:82",
      "A:83",
      "A:84",
      "A:85",
      "A:86",
      "A:87",
      "A:88",
      "A:89",
      "A:90",
      "A:91",
      "A:92",
      "A:93",
      "A:94",
      "A:95",
      "A:96",
      "A:97",
      "A:98"
    ],
    "A:16": [
      "A:103",
      "A:104",
      "A:105",
      "A:106",
      "A:107",
      "A:108",
      "A:109",
      "A:110",
      "A:111",
      "A:112",
      "A:113",
      "A:114",
      "A:115",
      "A:116",
      "A:117",
      "A:118",
      "A:119",
      "A:120",
      "A:121",
      "A:122",
      "A:123",
      "A:124",
      "A:125",
      "A:126",
      "A:127",
      "A:128",
      "A:129",
      "A:130",
      "A:131",
      "A:132",
      "A:133",
      "A:134",
      "A:135",
      "A:136",
      "A:137",
      "A:138",
      "A:139",
      "A:14",
      "A:140",
      "A:141",
      "A:142",
      "A:143",
      "A:144",
      "A:145",
      "A:146",
      "A:147",
      "A:148",
      "A:149",
      "A:15",
      "A:150",
      "A:151",
      "A:152",
      "A:153",
      "A:154",
      "A:155",
      "A:156",
      "A:157",
      "A:158",
      "A:159",
      "A:160",
      "A:161",
      "A:17",
      "A:175",
      "A:176",
      "A:177",
      "A:178",
      "A:179",
      "A:18",
      "A:180",
      "A:181",
      "A:182",
      "A:183",
      "A:184",
      "A:185",
      "A:186",
      "A:187",
      "A:188",
      "A:189",
      "A:19",
      "A:190",
      "A:191",
      "A:192",
      "A:193",
      "A:194",
      "A:195",
      "A:196",
      "A:197",
      "A:198",
      "A:199",
      "A:20",
      "A:200",
      "A:201",
      "A:202",
      "A:203",
      "A:204",
      "A:205",
      "A:206",
      "A:207",
      "A:208",
      "A:209",
      "A:21",
      "A:210",
      "A:211",
      "A:212",
      "A:213",
      "A:214",
      "A:215",
      "A:216",
      "A:217",
      "A:218",
      "A:219",
      "A:22",
      "A:220",
      "A:221",
      "A:222",
      "A:223",
      "A:224",
      "A:225",
      "A:226",
      "A:227",
      "A:228",
      "A:229",
      "A:23",
      "A:230",
      "A:231",
      "A:232",
      "A:233",
      "A:234",
      "A:235",
      "A:236",
      "A:237",
      "A:238",
      "A:239",
      "A:24",
      "A:240",
      "A:241",
      "A:242",
      "A:243",
      "A:244",
      "A:245",
      "A:246",
      "A:247",
      "A:248",
      "A:249",
      "A:25",
      "A:250",
      "A:251",
      "A:252",
      "A:253",
      "A:254",
      "A:255",
      "A:256",
      "A:257",
      "A:258",
      "A:259",
      "A:26",
      "A:260",
      "A:261",
      "A:262",
      "A:263",
      "A:264",
      "A:265",
      "A:266",
      "A:267",
      "A:268",
      "A:269",
      "A:27",
      "A:270",
      "A:271",
      "A:272",
      "A:273",
      "A:274",
      "A:275",
      "A:28",
      "A:288",
      "A:289",
      "A:29",
      "A:290",
      "A:291",
      "A:292",
      "A:293",
      "A:294",
      "A:295",
      "A:296",
      "A:297",
      "A:298",
      "A:299",
      "A:30",
      "A:300",
      "A:301",
      "A:302",
      "A:303",
      "A:31",
      "A:32",
      "A:320",
      "A:321",
      "A:322",
      "A:323",
      "A:324",
      "A:325",
      "A:326",
      "A:327",
      "A:328",
      "A:329",
      "A:33",
      "A:330",
      "A:331",
      "A:332",
      "A:333",
      "A:334",
      "A:335",
      "A:336",
      "A:337",
      "A:338",
      "A:339",
      "A:34",
      "A:340",
      "A:341",
      "A:342",
      "A:35",
      "A:351",
      "A:352",
      "A:353",
      "A:354",
      "A:355",
      "A:356",
      "A:357",
      "A:358",
      "A:359",
      "A:36",
      "A:360",
      "A:361",
      "A:362",
      "A:363",
      "A:364",
      "A:365",
      "A:366",
      "A:367",
      "A:368",
      "A:369",
      "A:37",
      "A:370",
      "A:371",
      "A:372",
      "A:373",
      "A:374",
      "A:375",
      "A:376",
      "A:377",
      "A:378",
      "A:379",
      "A:38",
      "A:380",
      "A:381",
      "A:382",
      "A:383",
      "A:384",
      "A:385",
      "A:386",
      "A:387",
      "A:388",
      "A:389",
      "A:39",
      "A:390",
      "A:391",
      "A:392",
      "A:393",
      "A:394",
      "A:395",
      "A:396",
      "A:397",
      "A:398",
      "A:399",
      "A:40",
      "A:400",
      "A:401",
      "A:402",
      "A:403",
      "A:404",
      "A:405",
      "A:406",
      "A:407",
      "A:408",
      "A:409",
      "A:41",
      "A:410",
      "A:411",
      "A:412",
      "A:413",
      "A:414",
      "A:415",
      "A:416",
      "A:417",
      "A:418",
      "A:419",
      "A:42",
      "A:420",
      "A:421",
      "A:422",
      "A:423",
      "A:424",
      "A:425",
      "A:426",
      "A:427",
      "A:428",
      "A:429",
      "A:43",
      "A:430",
      "A:431",
      "A:432",
      "A:433",
      "A:434",
      "A:435",
      "A:436",
      "A:437",
      "A:438",
      "A:439",
      "A:44",
      "A:440",
      "A:441",
      "A:442",
      "A:443",
      "A:444",
      "A:445",
      "A:446",
      "A:447",
      "A:448",
      "A:449",
      "A:45",
      "A:450",
      "A:451",
      "A:452",
      "A:453",
      "A:454",
      "A:455",
      "A:456",
      "A:457",
      "A:458",
      "A:459",
      "A:46",
      "A:460",
      "A:461",
      "A:462",
      "A:463",
      "A:464",
      "A:465",
      "A:466",
      "A:467",
      "A:468",
      "A:469",
      "A:47",
      "A:470",
      "A:471",
      "A:472",
      "A:473",
      "A:474",
      "A:475",
      "A:476",
      "A:477",
      "A:478",
      "A:479",
      "A:48",
      "A:480",
      "A:481",
      "A:482",
      "A:483",
      "A:484",
      "A:485",
      "A:486",
      "A:487",
      "A:488",
      "A:489",
      "A:49",
      "A:490",
      "A:491",
      "A:492",
      "A:493",
      "A:494",
      "A:495",
      "A:496",
      "A:497",
      "A:498",
      "A:499",
      "A:50",
      "A:500",
      "A:501",
      "A:502",
      "A:503",
      "A:504",
      "A:505",
      "A:506",
      "A:507",
      "A:508",
      "A:509",
      "A:51",
      "A:510",
      "A:511",
      "A:516",
      "A:517",
      "A:518",
      "A:519",
      "A:52",
      "A:520",
      "A:521",
      "A:522",
      "A:523",
      "A:524",
      "A:525",
      "A:526",
      "A:527",
      "A:528",
      "A:529",
      "A:53",
      "A:530",
      "A:531",
      "A:532",
      "A:533",
      "A:534",
      "A:535",
      "A:536",
      "A:537",
      "A:538",
      "A:539",
      "A:54",
      "A:540",
      "A:541",
      "A:542",
      "A:543",
      "A:544",
      "A:545",
      "A:546",
      "A:547",
      "A:548",
      "A:549",
      "A:55",
      "A:550",
      "A:551",
      "A:552",
      "A:553",
      "A:554",
      "A:555",
      "A:556",
      "A:557",
      "A:558",
      "A:559",
      "A:56",
      "A:560",
      "A:561",
      "A:562",
      "A:563",
      "A:564",
      "A:565",
      "A:566",
      "A:567",
      "A:568",
      "A:569",
      "A:57",
      "A:570",
      "A:571",
      "A:572",
      "A:573",
      "A:574",
      "A:575",
      "A:576",
      "A:577",
      "A:578",
      "A:579",
      "A:58",
      "A:580",
      "A:581",
      "A:582",
      "A:583",
      "A:584",
      "A:585",
      "A:586",
      "A:587",
      "A:588",
      "A:589",
      "A:59",
      "A:590",
      "A:591",
      "A:592",
      "A:593",
      "A:594",
      "A:595",
      "A:596",
      "A:597",
      "A:598",
      "A:599",
      "A:60",
      "A:600",
      "A:601",
      "A:602",
      "A:603",
      "A:604",
      "A:605",
      "A:606",
      "A:607",
      "A:608",
      "A:609",
      "A:61",
      "A:610",
      "A:611",
      "A:612",
      "A:613",
      "A:614",
      "A:615",
      "A:616",
      "A:617",
      "A:618",
      "A:619",
      "A:62",
      "A:620",
      "A:621",
      "A:622",
      "A:623",
      "A:624",
      "A:625",
      "A:626",
      "A:627",
      "A:628",
      "A:629",
      "A:63",
      "A:630",
      "A:631",
      "A:632",
      "A:633",
      "A:634",
      "A:635",
      "A:636",
      "A:637",
      "A:638",
      "A:639",
      "A:64",
      "A:640",
      "A:641",
      "A:642",
      "A:643",
      "A:644",
      "A:645",
      "A:646",
      "A:647",
      "A:648",
      "A:649",
      "A:65",
      "A:650",
      "A:651",
      "A:652",
      "A:653",
      "A:654",
      "A:655",
      "A:656",
      "A:657",
      "A:658",
      "A:659",
      "A:66",
      "A:660",
      "A:661",
      "A:662",
      "A:663",
      "A:664",
      "A:665",
      "A:666",
      "A:667",
      "A:668",
      "A:669",
      "A:67",
      "A:670",
      "A:671",
      "A:672",
      "A:673",
      "A:674",
      "A:675",
      "A:676",
      "A:677",
      "A:678",
      "A:679",
      "A:68",
      "A:680",
      "A:681",
      "A:682",
      "A:683",
      "A:684",
      "A:685",
      "A:686",
      "A:687",
      "A:688",
      "A:689",
      "A:69",
      "A:690",
      "A:691",
      "A:692",
      "A:693",
      "A:694",
      "A:695",
      "A:696",
      "A:697",
      "A:698",
      "A:699",
      "A:70",
      "A:700",
      "A:701",
      "A:702",
      "A:703",
      "A:704",
      "A:705",
      "A:706",
      "A:707",
      "A:708",
      "A:709",
      "A:71",
      "A:710",
      "A:711",
      "A:712",
      "A:713",
      "A:714",
      "A:715",
      "A:716",
      "A:717",
      "A:718",
      "A:719",
      "A:72",
      "A:720",
      "A:721",
      "A:722",
      "A:723",
      "A:724",
      "A:725",
      "A:726",
      "A:727",
      "A:728",
      "A:729",
      "A:73",
      "A:730",
      "A:731",
      "A:732",
      "A:733",
      "A:734",
      "A:735",
      "A:74",
      "A:75",
      "A:76",
      "A:77",
      "A:78",
      "A:79",
      "A:80",
      "A:81",
      "A:82",
      "A:83",
      "A:84",
      "A:85",
      "A:86",
      "A:87",
      "A:88",
      "A:89",
      "A:90",
      "A:91",
      "A:92",
      "A:93",
      "A:94",
      "A:95",
      "A:96",
      "A:97",
      "A:98"
    ],
    "A:17": [
      "A:103",
      "A:104",
      "A:105",
      "A:106",
      "A:107",
      "A:108",
      "A:109",
      "A:110",
      "A:111",
      "A:112",
      "A:113",
      "A:114",
      "A:115",
      "A:116",
      "A:117",
      "A:118",
      "A:119",
      "A:120",
      "A:121",
      "A:122",
      "A:123",
      "A:124",
      "A:125",
      "A:126",
      "A:127",
      "A:128",
      "A:129",
      "A:130",
      "A:131",
      "A:132",
      "A:133",
      "A:134",
      "A:135",
      "A:136",
      "A:137",
      "A:138",
      "A:139",
      "A:14",
      "A:140",
      "A:141",
      "A:142",
      "A:143",
      "A:144",
      "A:145",
      "A:146",
      "A:147",
      "A:148",
      "A:149",
      "A:15",
      "A:150",
      "A:151",
      "A:152",
      "A:153",
      "A:154",
      "A:155",
      "A:156",
      "A:157",
      "A:158",
      "A:159",
      "A:16",
      "A:160",
      "A:161",
      "A:175",
      "A:176",
      "A:177",
      "A:178",
      "A:179",
      "A:18",
      "A:180",
      "A:181",
      "A:182",
      "A:183",
      "A:184",
      "A:185",
      "A:186",
      "A:187",
      "A:188",
      "A:189",
      "A:19",
      "A:190",
      "A:191",
      "A:192",
      "A:193",
      "A:194",
      "A:195",
      "A:196",
      "A:197",
      "A:198",
      "A:199",
      "A:20",
      "A:200",
      "A:201",
      "A:202",
      "A:203",
      "A:204",
      "A:205",
      "A:206",
      "A:207",
      "A:208",
      "A:209",
      "A:21",
      "A:210",
      "A:211",
      "A:212",
      "A:213",
      "A:214",
      "A:215",
      "A:216",
      "A:217",
      "A:218",
      "A:219",
      "A:22",
      "A:220",
      "A:221",
      "A:222",
      "A:223",
      "A:224",
      "A:225",
      "A:226",
      "A:227",
      "A:228",
      "A:229",
      "A:23",
      "A:230",
      "A:231",
      "A:232",
      "A:233",
      "A:234",
      "A:235",
      "A:236",
      "A:237",
      "A:238",
      "A:239",
      "A:24",
      "A:240",
      "A:241",
      "A:242",
      "A:243",
      "A:244",
      "A:245",
      "A:246",
      "A:247",
      "A:248",
      "A:249",
      "A:25",
      "A:250",
      "A:251",
      "A:252",
      "A:253",
      "A:254",
      "A:255",
      "A:256",
      "A:257",
      "A:258",
      "A:259",
      "A:26",
      "A:260",
      "A:261",
      "A:262",
      "A:263",
      "A:264",
      "A:265",
      "A:266",
      "A:267",
      "A:268",
      "A:269",
      "A:27",
      "A:270",
      "A:271",
      "A:272",
      "A:273",
      "A:274",
      "A:275",
      "A:28",
      "A:288",
      "A:289",
      "A:29",
      "A:290",
      "A:291",
      "A:292",
      "A:293",
      "A:294",
      "A:295",
      "A:296",
      "A:297",
      "A:298",
      "A:299",
      "A:30",
      "A:300",
      "A:301",
      "A:302",
      "A:303",
      "A:31",
      "A:32",
      "A:320",
      "A:321",
      "A:322",
      "A:323",
      "A:324",
      "A:325",
      "A:326",
      "A:327",
      "A:328",
      "A:329",
      "A:33",
      "A:330",
      "A:331",
      "A:332",
      "A:333",
      "A:334",
      "A:335",
      "A:336",
      "A:337",
      "A:338",
      "A:339",
      "A:34",
      "A:340",
      "A:341",
      "A:342",
      "A:35",
      "A:351",
      "A:352",
      "A:353",
      "A:354",
      "A:355",
      "A:356",
      "A:357",
      "A:358",
      "A:359",
      "A:36",
      "A:360",
      "A:361",
      "A:362",
      "A:363",
      "A:364",
      "A:365",
      "A:366",
      "A:367",
      "A:368",
      "A:369",
      "A:37",
      "A:370",
      "A:371",
      "A:372",
      "A:373",
      "A:374",
      "A:375",
      "A:376",
      "A:377",
      "A:378",
      "A:379",
      "A:38",
      "A:380",
      "A:381",
      "A:382",
      "A:383",
      "A:384",
      "A:385",
      "A:386",
      "A:387",
      "A:388",
      "A:389",
      "A:39",
      "A:390",
      "A:391",
      "A:392",
      "A:393",
      "A:394",
      "A:395",
      "A:396",
      "A:397",
      "A:398",
      "A:399",
      "A:40",
      "A:400",
      "A:401",
      "A:402",
      "A:403",
      "A:404",
      "A:405",
      "A:406",
      "A:407",
      "A:408",
      "A:409",
      "A:41",
      "A:410",
      "A:411",
      "A:412",
      "A:413",
      "A:414",
      "A:415",
      "A:416",
      "A:417",
      "A:418",
      "A:419",
      "A:42",
      "A:420",
      "A:421",
      "A:422",
      "A:423",
      "A:424",
      "A:425",
      "A:426",
      "A:427",
      "A:428",
      "A:429",
      "A:43",
      "A:430",
      "A:431",
      "A:432",
      "A:433",
      "A:434",
      "A:435",
      "A:436",
      "A:437",
      "A:438",
      "A:439",
      "A:44",
      "A:440",
      "A:441",
      "A:442",
      "A:443",
      "A:444",
      "A:445",
      "A:446",
      "A:447",
      "A:448",
      "A:449",
      "A:45",
      "A:450",
      "A:451",
      "A:452",
      "A:453",
      "A:454",
      "A:455",
      "A:456",
      "A:457",
      "A:458",
      "A:459",
      "A:46",
      "A:460",
      "A:461",
      "A:462",
      "A:463",
      "A:464",
      "A:465",
      "A:466",
      "A:467",
      "A:468",
      "A:469",
      "A:47",
      "A:470",
      "A:471",
      "A:472",
      "A:473",
      "A:474",
      "A:475",
      "A:476",
      "A:477",
      "A:478",
      "A:479",
      "A:48",
      "A:480",
      "A:481",
      "A:482",
      "A:483",
      "A:484",
      "A:485",
      "A:486",
      "A:487",
      "A:488",
      "A:489",
      "A:49",
      "A:490",
      "A:491",
      "A:492",
      "A:493",
      "A:494",
      "A:495",
      "A:496",
      "A:497",
      "A:498",
      "A:499",
      "A:50",
      "A:500",
      "A:501",
      "A:502",
      "A:503",
      "A:504",
      "A:505",
      "A:506",
      "A:507",
      "A:508",
      "A:509",
      "A:51",
      "A:510",
      "A:511",
      "A:516",
      "A:517",
      "A:518",
      "A:519",
      "A:52",
      "A:520",
      "A:521",
      "A:522",
      "A:523",
      "A:524",
      "A:525",
      "A:526",
      "A:527",
      "A:528",
      "A:529",
      "A:53",
      "A:530",
      "A:531",
      "A:532",
      "A:533",
      "A:534",
      "A:535",
      "A:536",
      "A:537",
      "A:538",
      "A:539",
      "A:54",
      "A:540",
      "A:541",
      "A:542",
      "A:543",
      "A:544",
      "A:545",
      "A:546",
      "A:547",
      "A:548",
      "A:549",
      "A:55",
      "A:550",
      "A:551",
      "A:552",
      "A:553",
      "A:554",
      "A:555",
      "A:556",
      "A:557",
      "A:558",
      "A:559",
      "A:56",
      "A:560",
      "A:561",
      "A:562",
      "A:563",
      "A:564",
      "A:565",
      "A:566",
      "A:567",
      "A:568",
      "A:569",
      "A:57",
      "A:570",
      "A:571",
      "A:572",
      "A:573",
      "A:574",
      "A:575",
      "A:576",
      "A:577",
      "A:578",
      "A:579",
      "A:58",
      "A:580",
      "A:581",
      "A:582",
      "A:583",
      "A:584",
      "A:585",
      "A:586",
      "A:587",
      "A:588",
      "A:589",
      "A:59",
      "A:590",
      "A:591",
      "A:592",
      "A:593",
      "A:594",
      "A:595",
      "A:596",
      "A:597",
      "A:598",
      "A:599",
      "A:60",
      "A:600",
      "A:601",
      "A:602",
      "A:603",
      "A:604",
      "A:605",
      "A:606",
      "A:607",
      "A:608",
      "A:609",
      "A:61",
      "A:610",
      "A:611",
      "A:612",
      "A:613",
      "A:614",
      "A:615",
      "A:616",
      "A:617",
      "A:618",
      "A:619",
      "A:62",
      "A:620",
      "A:621",
      "A:622",
      "A:623",
      "A:624",
      "A:625",
      "A:626",
      "A:627",
      "A:628",
      "A:629",
      "A:63",
      "A:630",
      "A:631",
      "A:632",
      "A:633",
      "A:634",
      "A:635",
      "A:636",
      "A:637",
      "A:638",
      "A:639",
      "A:64",
      "A:640",
      "A:641",
      "A:642",
      "A:643",
      "A:644",
      "A:645",
      "A:646",
      "A:647",
      "A:648",
      "A:649",
      "A:65",
      "A:650",
      "A:651",
      "A:652",
      "A:653",
      "A:654",
      "A:655",
      "A:656",
      "A:657",
      "A:658",
      "A:659",
      "A:66",
      "A:660",
      "A:661",
      "A:662",
      "A:663",
      "A:664",
      "A:665",
      "A:666",
      "A:667",
      "A:668",
      "A:669",
      "A:67",
      "A:670",
      "A:671",
      "A:672",
      "A:673",
      "A:674",
      "A:675",
      "A:676",
      "A:677",
      "A:678",
      "A:679",
      "A:68",
      "A:680",
      "A:681",
      "A:682",
      "A:683",
      "A:684",
      "A:685",
      "A:686",
      "A:687",
      "A:688",
      "A:689",
      "A:69",
      "A:690",
      "A:691",
      "A:692",
      "A:693",
      "A:694",
      "A:695",
      "A:696",
      "A:697",
      "A:698",
      "A:699",
      "A:70",
      "A:700",
      "A:701",
      "A:702",
      "A:703",
      "A:704",
      "A:705",
      "A:706",
      "A:707",
      "A:708",
      "A:709",
      "A:71",
      "A:710",
      "A:711",
      "A:712",
      "A:713",
      "A:714",
      "A:715",
      "A:716",
      "A:717",
      "A:718",
      "A:719",
      "A:72",
      "A:720",
      "A:721",
      "A:722",
      "A:723",
      "A:724",
      "A:725",
      "A:726",
      "A:727",
      "A:728",
      "A:729",
      "A:73",
      "A:730",
      "A:731",
      "A:732",
      "A:733",
      "A:734",
      "A:735",
      "A:74",
      "A:75",
      "A:76",
      "A:77",
      "A:78",
      "A:79",
      "A:80",
      "A:81",
      "A:82",
      "A:83",
      "A:84",
      "A:85",
      "A:86",
      "A:87",
      "A:88",
      "A:89",
      "A:90",
      "A:91",
      "A:92",
      "A:93",
      "A:94",
      "A:95",
      "A:96",
      "A:97",
      "A:98"
    ],
    "A:18": [
      "A:103",
      "A:104",
      "A:105",
      "A:106",
      "A:107",
      "A:108",
      "A:109",
      "A:110",
      "A:111",
      "A:112",
      "A:113",
      "A:114",
      "A:115",
      "A:116",
      "A:117",
      "A:118",
      "A:119",
      "A:120",
      "A:121",
      "A:122",
      "A:123",
      "A:124",
      "A:125",
      "A:126",
      "A:127",
      "A:128",
      "A:129",
      "A:130",
      "A:131",
      "A:132",
      "A:133",
      "A:134",
      "A:135",
      "A:136",
      "A:137",
      "A:138",
      "A:139",
      "A:14",
      "A:140",
      "A:141",
      "A:142",
      "A:143",
      "A:144",
      "A:145",
      "A:146",
      "A:147",
      "A:148",
      "A:149",
      "A:15",
      "A:150",
      "A:151",
      "A:152",
      "A:153",
      "A:154",
      "A:155",
      "A:156",
      "A:157",
      "A:158",
      "A:159",
      "A:16",
      "A:160",
      "A:161",
      "A:17",
      "A:175",
      "A:176",
      "A:177",
      "A:178",
      "A:179",
      "A:180",
      "A:181",
      "A:182",
      "A:183",
      "A:184",
      "A:185",
      "A:186",
      "A:187",
      "A:188",
      "A:189",
      "A:19",
      "A:190",
      "A:191",
      "A:192",
      "A:193",
      "A:194",
      "A:195",
      "A:196",
      "A:197",
      "A:198",
      "A:199",
      "A:20",
      "A:200",
      "A:201",
      "A:202",
      "A:203",
      "A:204",
      "A:205",
      "A:206",
      "A:207",
      "A:208",
      "A:209",
      "A:21",
      "A:210",
      "A:211",
      "A:212",
      "A:213",
      "A:214",
      "A:215",
      "A:216",
      "A:217",
      "A:218",
      "A:219",
      "A:22",
      "A:220",
      "A:221",
      "A:222",
      "A:223",
      "A:224",
      "A:225",
      "A:226",
      "A:227",
      "A:228",
      "A:229",
      "A:23",
      "A:230",
      "A:231",
      "A:232",
      "A:233",
      "A:234",
      "A:235",
      "A:236",
      "A:237",
      "A:238",
      "A:239",
      "A:24",
      "A:240",
      "A:241",
      "A:242",
      "A:243",
      "A:244",
      "A:245",
      "A:246",
      "A:247",
      "A:248",
      "A:249",
      "A:25",
      "A:250",
      "A:251",
      "A:252",
      "A:253",
      "A:254",
      "A:255",
      "A:256",
      "A:257",
      "A:258",
      "A:259",
      "A:26",
      "A:260",
      "A:261",
      "A:262",
      "A:263",
      "A:264",
      "A:265",
      "A:266",
      "A:267",
      "A:268",
      "A:269",
      "A:27",
      "A:270",
      "A:271",
      "A:272",
      "A:273",
      "A:274",
      "A:275",
      "A:28",
      "A:288",
      "A:289",
      "A:29",
      "A:290",
      "A:291",
      "A:292",
      "A:293",
      "A:294",
      "A:295",
      "A:296",
      "A:297",
      "A:298",
      "A:299",
      "A:30",
      "A:300",
      "A:301",
      "A:302",
      "A:303",
      "A:31",
      "A:32",
      "A:320",
      "A:321",
      "A:322",
      "A:323",
      "A:324",
      "A:325",
      "A:326",
      "A:327",
      "A:328",
      "A:329",
      "A:33",
      "A:330",
      "A:331",
      "A:332",
      "A:333",
      "A:334",
      "A:335",
      "A:336",
      "A:337",
      "A:338",
      "A:339",
      "A:34",
      "A:340",
      "A:341",
      "A:342",
      "A:35",
      "A:351",
      "A:352",
      "A:353",
      "A:354",
      "A:355",
      "A:356",
      "A:357",
      "A:358",
      "A:359",
      "A:36",
      "A:360",
      "A:361",
      "A:362",
      "A:363",
      "A:364",
      "A:365",
      "A:366",
      "A:367",
      "A:368",
      "A:369",
      "A:37",
      "A:370",
      "A:371",
      "A:372",
      "A:373",
      "A:374",
      "A:375",
      "A:376",
      "A:377",
      "A:378",
      "A:379",
      "A:38",
      "A:380",
      "A:381",
      "A:382",
      "A:383",
      "A:384",
      "A:385",
      "A:386",
      "A:387",
      "A:388",
      "A:389",
      "A:39",
      "A:390",
      "A:391",
      "A:392",
      "A:393",
      "A:394",
      "A:395",
      "A:396",
      "A:397",
      "A:398",
      "A:399",
      "A:40",
      "A:400",
      "A:401",
      "A:402",
      "A:403",
      "A:404",
      "A:405",
      "A:406",
      "A:407",
      "A:408",
      "A:409",
      "A:41",
      "A:410",
      "A:411",
      "A:412",
      "A:413",
      "A:414",
      "A:415",
      "A:416",
      "A:417",
      "A:418",
      "A:419",
      "A:42",
      "A:420",
      "A:421",
      "A:422",
      "A:423",
      "A:424",
      "A:425",
      "A:426",
      "A:427",
      "A:428",
      "A:429",
      "A:43",
      "A:430",
      "A:431",
      "A:432",
      "A:433",
      "A:434",
      "A:435",
      "A:436",
      "A:437",
      "A:438",
      "A:439",
      "A:44",
      "A:440",
      "A:441",
      "A:442",
      "A:443",
      "A:444",
      "A:445",
      "A:446",
      "A:447",
      "A:448",
      "A:449",
      "A:45",
      "A:450",
      "A:451",
      "A:452",
      "A:453",
      "A:454",
      "A:455",
      "A:456",
      "A:457",
      "A:458",
      "A:459",
      "A:46",
      "A:460",
      "A:461",
      "A:462",
      "A:463",
      "A:464",
      "A:465",
      "A:466",
      "A:467",
      "A:468",
      "A:469",
      "A:47",
      "A:470",
      "A:471",
      "A:472",
      "A:473",
      "A:474",
      "A:475",
      "A:476",
      "A:477",
      "A:478",
      "A:479",
      "A:48",
      "A:480",
      "A:481",
      "A:482",
      "A:483",
      "A:484",
      "A:485",
      "A:486",
      "A:487",
      "A:488",
      "A:489",
      "A:49",
      "A:490",
      "A:491",
      "A:492",
      "A:493",
      "A:494",
      "A:495",
      "A:496",
      "A:497",
      "A:498",
      "A:499",
      "A:50",
      "A:500",
      "A:501",
      "A:502",
      "A:503",
      "A:504",
      "A:505",
      "A:506",
      "A:507",
      "A:508",
      "A:509",
      "A:51",
      "A:510",
      "A:511",
      "A:516",
      "A:517",
      "A:518",
      "A:519",
      "A:52",
      "A:520",
      "A:521",
      "A:522",
      "A:523",
      "A:524",
      "A:525",
      "A:526",
      "A:527",
      "A:528",
      "A:529",
      "A:53",
      "A:530",
      "A:531",
      "A:532",
      "A:533",
      "A:534",
      "A:535",
      "A:536",
      "A:537",
      "A:538",
      "A:539",
      "A:54",
      "A:540",
      "A:541",
      "A:542",
      "A:543",
      "A:544",
      "A:545",
      "A:546",
      "A:547",
      "A:548",
      "A:549",
      "A:55",
      "A:550",
      "A:551",
      "A:552",
      "A:553",
      "A:554",
      "A:555",
      "A:556",
      "A:557",
      "A:558",
      "A:559",
      "A:56",
      "A:560",
      "A:561",
      "A:562",
      "A:563",
      "A:564",
      "A:565",
      "A:566",
      "A:567",
      "A:568",
      "A:569",
      "A:57",
      "A:570",
      "A:571",
      "A:572",
      "A:573",
      "A:574",
      "A:575",
      "A:576",
      "A:577",
      "A:578",
      "A:579",
      "A:58",
      "A:580",
      "A:581",
      "A:582",
      "A:583",
      "A:584",
      "A:585",
      "A:586",
      "A:587",
      "A:588",
      "A:589",
      "A:59",
      "A:590",
      "A:591",
      "A:592",
      "A:593",
      "A:594",
      "A:595",
      "A:596",
      "A:597",
      "A:598",
      "A:599",
      "A:60",
      "A:600",
      "A:601",
      "A:602",
      "A:603",
      "A:604",
      "A:605",
      "A:606",
      "A:607",
      "A:608",
      "A:609",
      "A:61",
      "A:610",
      "A:611",
      "A:612",
      "A:613",
      "A:614",
      "A:615",
      "A:616",
      "A:617",
      "A:618",
      "A:619",
      "A:62",
      "A:620",
      "A:621",
      "A:622",
      "A:623",
      "A:624",
      "A:625",
      "A:626",
      "A:627",
      "A:628",
      "A:629",
      "A:63",
      "A:630",
      "A:631",
      "A:632",
      "A:633",
      "A:634",
      "A:635",
      "A:636",
      "A:637",
      "A:638",
      "A:639",
      "A:64",
      "A:640",
      "A:641",
      "A:642",
      "A:643",
      "A:644",
      "A:645",
      "A:646",
      "A:647",
      "A:648",
      "A:649",
      "A:65",
      "A:650",
      "A:651",
      "A:652",
      "A:653",
      "A:654",
      "A:655",
      "A:656",
      "A:657",
      "A:658",
      "A:659",
      "A:66",
      "A:660",
      "A:661",
      "A:662",
      "A:663",
      "A:664",
      "A:665",
      "A:666",
      "A:667",
      "A:668",
      "A:669",
      "A:67",
      "A:670",
      "A:671",
      "A:672",
      "A:673",
      "A:674",
      "A:675",
      "A:676",
      "A:677",
      "A:678",
      "A:679",
      "A:68",
      "A:680",
      "A:681",
      "A:682",
      "A:683",
      "A:684",
      "A:685",
      "A:686",
      "A:687",
      "A:688",
      "A:689",
      "A:69",
      "A:690",
      "A:691",
      "A:692",
      "A:693",
      "A:694",
      "A:695",
      "A:696",
      "A:697",
      "A:698",
      "A:699",
      "A:70",
      "A:700",
      "A:701",
      "A:702",
      "A:703",
      "A:704",
      "A:705",
      "A:706",
      "A:707",
      "A:708",
      "A:709",
      "A:71",
      "A:710",
      "A:711",
      "A:712",
      "A:713",
      "A:714",
      "A:715",
      "A:716",
      "A:717",
      "A:718",
      "A:719",
      "A:72",
      "A:720",
      "A:721",
      "A:722",
      "A:723",
      "A:724",
      "A:725",
      "A:726",
      "A:727",
      "A:728",
      "A:729",
      "A:73",
      "A:730",
      "A:731",
      "A:732",
      "A:733",
      "A:734",
      "A:735",
      "A:74",
      "A:75",
      "A:76",
      "A:77",
      "A:78",
      "A:79",
      "A:80",
      "A:81",
      "A:82",
      "A:83",
      "A:84",
      "A:85",
      "A:86",
      "A:87",
      "A:88",
      "A:89",
      "A:90",
      "A:91",
      "A:92",
      "A:93",
      "A:94",
      "A:95",
      "A:96",
      "A:97",
      "A:98"
    ],
    "A:19": [
      "A:103",
      "A:104",
      "A:105",
      "A:106",
      "A:107",
      "A:108",
      "A:109",
      "A:110",
      "A:111",
      "A:112",
      "A:113",
      "A:114",
      "A:115",
      "A:116",
      "A:117",
      "A:118",
      "A:119",
      "A:120",
      "A:121",
      "A:122",
      "A:123",
      "A:124",
      "A:125",
      "A:126",
      "A:127",
      "A:128",
      "A:129",
      "A:130",
      "A:131",
      "A:132",
      "A:133",
      "A:134",
      "A:135",
      "A:136",
      "A:137",
      "A:138",
      "A:139",
      "A:14",
      "A:140",
      "A:141",
      "A:142",
      "A:143",
      "A:144",
      "A:145",
      "A:146",
      "A:147",
      "A:148",
      "A:149",
      "A:15",
      "A:150",
      "A:151",
      "A:152",
      "A:153",
      "A:154",
      "A:155",
      "A:156",
      "A:157",
      "A:158",
      "A:159",
      "A:16",
      "A:160",
      "A:161",
      "A:17",
      "A:175",
      "A:176",
      "A:177",
      "A:178",
      "A:179",
      "A:18",
      "A:180",
      "A:181",
      "A:182",
      "A:183",
      "A:184",
      "A:185",
      "A:186",
      "A:187",
      "A:188",
      "A:189",
      "A:190",
      "A:191",
      "A:192",
      "A:193",
      "A:194",
      "A:195",
      "A:196",
      "A:197",
      "A:198",
      "A:199",
      "A:20",
      "A:200",
      "A:201",
      "A:202",
      "A:203",
      "A:204",
      "A:205",
      "A:206",
      "A:207",
      "A:208",
      "A:209",
      "A:21",
      "A:210",
      "A:211",
      "A:212",
      "A:213",
      "A:214",
      "A:215",
      "A:216",
      "A:217",
      "A:218",
      "A:219",
      "A:22",
      "A:220",
      "A:221",
      "A:222",
      "A:223",
      "A:224",
      "A:225",
      "A:226",
      "A:227",
      "A:228",
      "A:229",
      "A:23",
      "A:230",
      "A:231",
      "A:232",
      "A:233",
      "A:234",
      "A:235",
      "A:236",
      "A:237",
      "A:238",
      "A:239",
      "A:24",
      "A:240",
      "A:241",
      "A:242",
      "A:243",
      "A:244",
      "A:245",
      "A:246",
      "A:247",
      "A:248",
      "A:249",
      "A:25",
      "A:250",
      "A:251",
      "A:252",
      "A:253",
      "A:254",
      "A:255",
      "A:256",
      "A:257",
      "A:258",
      "A:259",
      "A:26",
      "A:260",
      "A:261",
      "A:262",
      "A:263",
      "A:264",
      "A:265",
      "A:266",
      "A:267",
      "A:268",
      "A:269",
      "A:27",
      "A:270",
      "A:271",
      "A:272",
      "A:273",
      "A:274",
      "A:275",
      "A:28",
      "A:288",
      "A:289",
      "A:29",
      "A:290",
      "A:291",
      "A:292",
      "A:293",
      "A:294",
      "A:295",
      "A:296",
      "A:297",
      "A:298",
      "A:299",
      "A:30",
      "A:300",
      "A:301",
      "A:302",
      "A:303",
      "A:31",
      "A:32",
      "A:320",
      "A:321",
      "A:322",
      "A:323",
      "A:324",
      "A:325",
      "A:326",
      "A:327",
      "A:328",
      "A:329",
      "A:33",
      "A:330",
      "A:331",
      "A:332",
      "A:333",
      "A:334",
      "A:335",
      "A:336",
      "A:337",
      "A:338",
      "A:339",
      "A:34",
      "A:340",
      "A:341",
      "A:342",
      "A:35",
      "A:351",
      "A:352",
      "A:353",
      "A:354",
      "A:355",
      "A:356",
      "A:357",
      "A:358",
      "A:359",
      "A:36",
      "A:360",
      "A:361",
      "A:362",
      "A:363",
      "A:364",
      "A:365",
      "A:366",
      "A:367",
      "A:368",
      "A:369",
      "A:37",
      "A:370",
      "A:371",
      "A:372",
      "A:373",
      "A:374",
      "A:375",
      "A:376",
      "A:377",
      "A:378",
      "A:379",
      "A:38",
      "A:380",
      "A:381",
      "A:382",
      "A:383",
      "A:384",
      "A:385",
      "A:386",
      "A:387",
      "A:388",
      "A:389",
      "A:39",
      "A:390",
      "A:391",
      "A:392",
      "A:393",
      "A:394",
      "A:395",
      "A:396",
      "A:397",
      "A:398",
      "A:399",
      "A:40",
      "A:400",
      "A:401",
      "A:402",
      "A:403",
      "A:404",
      "A:405",
      "A:406",
      "A:407",
      "A:408",
      "A:409",
      "A:41",
      "A:410",
      "A:411",
      "A:412",
      "A:413",
      "A:414",
      "A:415",
      "A:416",
      "A:417",
      "A:418",
      "A:419",
      "A:42",
      "A:420",
      "A:421",
      "A:422",
      "A:423",
      "A:424",
      "A:425",
      "A:426",
      "A:427",
      "A:428",
      "A:429",
      "A:43",
      "A:430",
      "A:431",
      "A:432",
      "A:433",
      "A:434",
      "A:435",
      "A:436",
      "A:437",
      "A:438",
      "A:439",
      "A:44",
      "A:440",
      "A:441",
      "A:442",
      "A:443",
      "A:444",
      "A:445",
      "A:446",
      "A:447",
      "A:448",
      "A:449",
      "A:45",
      "A:450",
      "A:451",
      "A:452",
      "A:453",
      "A:454",
      "A:455",
      "A:456",
      "A:457",
      "A:458",
      "A:459",
      "A:46",
      "A:460",
      "A:461",
      "A:462",
      "A:463",
      "A:464",
      "A:465",
      "A:466",
      "A:467",
      "A:468",
      "A:469",
      "A:47",
      "A:470",
      "A:471",
      "A:472",
      "A:473",
      "A:474",
      "A:475",
      "A:476",
      "A:477",
      "A:478",
      "A:479",
      "A:48",
      "A:480",
      "A:481",
      "A:482",
      "A:483",
      "A:484",
      "A:485",
      "A:486",
      "A:487",
      "A:488",
      "A:489",
      "A:49",
      "A:490",
      "A:491",
      "A:492",
      "A:493",
      "A:494",
      "A:495",
      "A:496",
      "A:497",
      "A:498",
      "A:499",
      "A:50",
      "A:500",
      "A:501",
      "A:502",
      "A:503",
      "A:504",
      "A:505",
      "A:506",
      "A:507",
      "A:508",
      "A:509",
      "A:51",
      "A:510",
      "A:511",
      "A:516",
      "A:517",
      "A:518",
      "A:519",
      "A:52",
      "A:520",
      "A:521",
      "A:522",
      "A:523",
      "A:524",
      "A:525",
      "A:526",
      "A:527",
      "A:528",
      "A:529",
      "A:53",
      "A:530",
      "A:531",
      "A:532",
      "A:533",
      "A:534",
      "A:535",
      "A:536",
      "A:537",
      "A:538",
      "A:539",
      "A:54",
      "A:540",
      "A:541",
      "A:542",
      "A:543",
      "A:544",
      "A:545",
      "A:546",
      "A:547",
      "A:548",
      "A:549",
      "A:55",
      "A:550",
      "A:551",
      "A:552",
      "A:553",
      "A:554",
      "A:555",
      "A:556",
      "A:557",
      "A:558",
      "A:559",
      "A:56",
      "A:560",
      "A:561",
      "A:562",
      "A:563",
      "A:564",
      "A:565",
      "A:566",
      "A:567",
      "A:568",
      "A:569",
      "A:57",
      "A:570",
      "A:571",
      "A:572",
      "A:573",
      "A:574",
      "A:575",
      "A:576",
      "A:577",
      "A:578",
      "A:579",
      "A:58",
      "A:580",
      "A:581",
      "A:582",
      "A:583",
      "A:584",
      "A:585",
      "A:586",
      "A:587",
      "A:588",
      "A:589",
      "A:59",
      "A:590",
      "A:591",
      "A:592",
      "A:593",
      "A:594",
      "A:595",
      "A:596",
      "A:597",
      "A:598",
      "A:599",
      "A:60",
      "A:600",
      "A:601",
      "A:602",
      "A:603",
      "A:604",
      "A:605",
      "A:606",
      "A:607",
      "A:608",
      "A:609",
      "A:61",
      "A:610",
      "A:611",
      "A:612",
      "A:613",
      "A:614",
      "A:615",
      "A:616",
      "A:617",
      "A:618",
      "A:619",
      "A:62",
      "A:620",
      "A:621",
      "A:622",
      "A:623",
      "A:624",
      "A:625",
      "A:626",
      "A:627",
      "A:628",
      "A:629",
      "A:63",
      "A:630",
      "A:631",
      "A:632",
      "A:633",
      "A:634",
      "A:635",
      "A:636",
      "A:637",
      "A:638",
      "A:639",
      "A:64",
      "A:640",
      "A:641",
      "A:642",
      "A:643",
      "A:644",
      "A:645",
      "A:646",
      "A:647",
      "A:648",
      "A:649",
      "A:65",
      "A:650",
      "A:651",
      "A:652",
      "A:653",
      "A:654",
      "A:655",
      "A:656",
      "A:657",
      "A:658",
      "A:659",
      "A:66",
      "A:660",
      "A:661",
      "A:662",
      "A:663",
      "A:664",
      "A:665",
      "A:666",
      "A:667",
      "A:668",
      "A:669",
      "A:67",
      "A:670",
      "A:671",
      "A:672",
      "A:673",
      "A:674",
      "A:675",
      "A:676",
      "A:677",
      "A:678",
      "A:679",
      "A:68",
      "A:680",
      "A:681",
      "A:682",
      "A:683",
      "A:684",
      "A:685",
      "A:686",
      "A:687",
      "A:688",
      "A:689",
      "A:69",
      "A:690",
      "A:691",
      "A:692",
      "A:693",
      "A:694",
      "A:695",
      "A:696",
      "A:697",
      "A:698",
      "A:699",
      "A:70",
      "A:700",
      "A:701",
      "A:702",
      "A:703",
      "A:704",
      "A:705",
      "A:706",
      "A:707",
      "A:708",
      "A:709",
      "A:71",
      "A:710",
      "A:711",
      "A:712",
      "A:713",
      "A:714",
      "A:715",
      "A:716",
      "A:717",
      "A:718",
      "A:719",
      "A:72",
      "A:720",
      "A:721",
      "A:722",
      "A:723",
      "A:724",
      "A:725",
      "A:726",
      "A:727",
      "A:728",
      "A:729",
      "A:73",
      "A:730",
      "A:731",
      "A:732",
      "A:733",
      "A:734",
      "A:735",
      "A:74",
      "A:75",
      "A:76",
      "A:77",
      "A:78",
      "A:79",
      "A:80",
      "A:81",
      "A:82",
      "A:83",
      "A:84",
      "A:85",
      "A:86",
      "A:87",
      "A:88",
      "A:89",
      "A:90",
      "A:91",
      "A:92",
      "A:93",
      "A:94",
      "A:95",
      "A:96",
      "A:97",
      "A:98"
    ],
    "A:20": [
      "A:103",
      "A:104",
      "A:105",
      "A:106",
      "A:107",
      "A:108",
      "A:109",
      "A:110",
      "A:111",
      "A:112",
      "A:113",
      "A:114",
      "A:115",
      "A:116",
      "A:117",
      "A:118",
      "A:119",
      "A:120",
      "A:121",
      "A:122",
      "A:123",
      "A:124",
      "A:125",
      "A:126",
      "A:127",
      "A:128",
      "A:129",
      "A:130",
      "A:131",
      "A:132",
      "A:133",
      "A:134",
      "A:135",
      "A:136",
      "A:137",
      "A:138",
      "A:139",
      "A:14",
      "A:140",
      "A:141",
      "A:142",
      "A:143",
      "A:144",
      "A:145",
      "A:146",
      "A:147",
      "A:148",
      "A:149",
      "A:15",
      "A:150",
      "A:151",
      "A:152",
      "A:153",
      "A:154",
      "A:155",
      "A:156",
      "A:157",
      "A:158",
      "A:159",
      "A:16",
      "A:160",
      "A:161",
      "A:17",
      "A:175",
      "A:176",
      "A:177",
      "A:178",
      "A:179",
      "A:18",
      "A:180",
      "A:181",
      "A:182",
      "A:183",
      "A:184",
      "A:185",
      "A:186",
      "A:187",
      "A:188",
      "A:189",
      "A:19",
      "A:190",
      "A:191",
      "A:192",
      "A:193",
      "A:194",
      "A:195",
      "A:196",
      "A:197",
      "A:198",
      "A:199",
      "A:200",
      "A:201",
      "A:202",
      "A:203",
      "A:204",
      "A:205",
      "A:206",
      "A:207",
      "A:208",
      "A:209",
      "A:21",
      "A:210",
      "A:211",
      "A:212",
      "A:213",
      "A:214",
      "A:215",
      "A:216",
      "A:217",
      "A:218",
      "A:219",
      "A:22",
      "A:220",
      "A:221",
      "A:222",
      "A:223",
      "A:224",
      "A:225",
      "A:226",
      "A:227",
      "A:228",
      "A:229",
      "A:23",
      "A:230",
      "A:231",
      "A:232",
      "A:233",
      "A:234",
      "A:235",
      "A:236",
      "A:237",
      "A:238",
      "A:239",
      "A:24",
      "A:240",
      "A:241",
      "A:242",
      "A:243",
      "A:244",
      "A:245",
      "A:246",
      "A:247",
      "A:248",
      "A:249",
      "A:25",
      "A:250",
      "A:251",
      "A:252",
      "A:253",
      "A:254",
      "A:255",
      "A:256",
      "A:257",
      "A:258",
      "A:259",
      "A:26",
      "A:260",
      "A:261",
      "A:262",
      "A:263",
      "A:264",
      "A:265",
      "A:266",
      "A:267",
      "A:268",
      "A:269",
      "A:27",
      "A:270",
      "A:271",
      "A:272",
      "A:273",
      "A:274",
      "A:275",
      "A:28",
      "A:288",
      "A:289",
      "A:29",
      "A:290",
      "A:291",
      "A:292",
      "A:293",
      "A:294",
      "A:295",
      "A:296",
      "A:297",
      "A:298",
      "A:299",
      "A:30",
      "A:300",
      "A:301",
      "A:302",
      "A:303",
      "A:31",
      "A:32",
      "A:320",
      "A:321",
      "A:322",
      "A:323",
      "A:324",
      "A:325",
      "A:326",
      "A:327",
      "A:328",
      "A:329",
      "A:33",
      "A:330",
      "A:331",
      "A:332",
      "A:333",
      "A:334",
      "A:335",
      "A:336",
      "A:337",
      "A:338",
      "A:339",
      "A:34",
      "A:340",
      "A:341",
      "A:342",
      "A:35",
      "A:351",
      "A:352",
      "A:353",
      "A:354",
      "A:355",
      "A:356",
      "A:357",
      "A:358",
      "A:359",
      "A:36",
      "A:360",
      "A:361",
      "A:362",
      "A:363",
      "A:364",
      "A:365",
      "A:366",
      "A:367",
      "A:368",
      "A:369",
      "A:37",
      "A:370",
      "A:371",
      "A:372",
      "A:373",
      "A:374",
      "A:375",
      "A:376",
      "A:377",
      "A:378",
      "A:379",
      "A:38",
      "A:380",
      "A:381",
      "A:382",
      "A:383",
      "A:384",
      "A:385",
      "A:386",
      "A:387",
      "A:388",
      "A:389",
      "A:39",
      "A:390",
      "A:391",
      "A:392",
      "A:393",
      "A:394",
      "A:395",
      "A:396",
      "A:397",
      "A:398",
      "A:399",
      "A:40",
      "A:400",
      "A:401",
      "A:402",
      "A:403",
      "A:404",
      "A:405",
      "A:406",
      "A:407",
      "A:408",
      "A:409",
      "A:41",
      "A:410",
      "A:411",
      "A:412",
      "A:413",
      "A:414",
      "A:415",
      "A:416",
      "A:417",
      "A:418",
      "A:419",
      "A:42",
      "A:420",
      "A:421",
      "A:422",
      "A:423",
      "A:424",
      "A:425",
      "A:426",
      "A:427",
      "A:428",
      "A:429",
      "A:43",
      "A:430",
      "A:431",
      "A:432",
      "A:433",
      "A:434",
      "A:435",
      "A:436",
      "A:437",
      "A:438",
      "A:439",
      "A:44",
      "A:440",
      "A:441",
      "A:442",
      "A:443",
      "A:444",
      "A:445",
      "A:446",
      "A:447",
      "A:448",
      "A:449",
      "A:45",
      "A:450",
      "A:451",
      "A:452",
      "A:453",
      "A:454",
      "A:455",
      "A:456",
      "A:457",
      "A:458",
      "A:459",
      "A:46",
      "A:460",
      "A:461",
      "A:462",
      "A:463",
      "A:464",
      "A:465",
      "A:466",
      "A:467",
      "A:468",
      "A:469",
      "A:47",
      "A:470",
      "A:471",
      "A:472",
      "A:473",
      "A:474",
      "A:475",
      "A:476",
      "A:477",
      "A:478",
      "A:479",
      "A:48",
      "A:480",
      "A:481",
      "A:482",
      "A:483",
      "A:484",
      "A:485",
      "A:486",
      "A:487",
      "A:488",
      "A:489",
      "A:49",
      "A:490",
      "A:491",
      "A:492",
      "A:493",
      "A:494",
      "A:495",
      "A:496",
      "A:497",
      "A:498",
      "A:499",
      "A:50",
      "A:500",
      "A:501",
      "A:502",
      "A:503",
      "A:504",
      "A:505",
      "A:506",
      "A:507",
      "A:508",
      "A:509",
      "A:51",
      "A:510",
      "A:511",
      "A:516",
      "A:517",
      "A:518",
      "A:519",
      "A:52",
      "A:520",
      "A:521",
      "A:522",
      "A:523",
      "A:524",
      "A:525",
      "A:526",
      "A:527",
      "A:528",
      "A:529",
      "A:53",
      "A:530",
      "A:531",
      "A:532",
      "A:533",
      "A:534",
      "A:535",
      "A:536",
      "A:537",
      "A:538",
      "A:539",
      "A:54",
      "A:540",
      "A:541",
      "A:542",
      "A:543",
      "A:544",
      "A:545",
      "A:546",
      "A:547",
      "A:548",
      "A:549",
      "A:55",
      "A:550",
      "A:551",
      "A:552",
      "A:553",
      "A:554",
      "A:555",
      "A:556",
      "A:557",
      "A:558",
      "A:559",
      "A:56",
      "A:560",
      "A:561",
      "A:562",
      "A:563",
      "A:564",
      "A:565",
      "A:566",
      "A:567",
      "A:568",
      "A:569",
      "A:57",
      "A:570",
      "A:571",
      "A:572",
      "A:573",
      "A:574",
      "A:575",
      "A:576",
      "A:577",
      "A:578",
      "A:579",
      "A:58",
      "A:580",
      "A:581",
      "A:582",
      "A:583",
      "A:584",
      "A:585",
      "A:586",
      "A:587",
      "A:588",
      "A:589",
      "A:59",
      "A:590",
      "A:591",
      "A:592",
      "A:593",
      "A:594",
      "A:595",
      "A:596",
      "A:597",
      "A:598",
      "A:599",
      "A:60",
      "A:600",
      "A:601",
      "A:602",
      "A:603",
      "A:604",
      "A:605",
      "A:606",
      "A:607",
      "A:608",
      "A:609",
      "A:61",
      "A:610",
      "A:611",
      "A:612",
      "A:613",
      "A:614",
      "A:615",
      "A:616",
      "A:617",
      "A:618",
      "A:619",
      "A:62",
      "A:620",
      "A:621",
      "A:622",
      "A:623",
      "A:624",
      "A:625",
      "A:626",
      "A:627",
      "A:628",
      "A:629",
      "A:63",
      "A:630",
      "A:631",
      "A:632",
      "A:633",
      "A:634",
      "A:635",
      "A:636",
      "A:637",
      "A:638",
      "A:639",
      "A:64",
      "A:640",
      "A:641",
      "A:642",
      "A:643",
      "A:644",
      "A:645",
      "A:646",
      "A:647",
      "A:648",
      "A:649",
      "A:65",
      "A:650",
      "A:651",
      "A:652",
      "A:653",
      "A:654",
      "A:655",
      "A:656",
      "A:657",
      "A:658",
      "A:659",
      "A:66",
      "A:660",
      "A:661",
      "A:662",
      "A:663",
      "A:664",
      "A:665",
      "A:666",
      "A:667",
      "A:668",
      "A:669",
      "A:67",
      "A:670",
      "A:671",
      "A:672",
      "A:673",
      "A:674",
      "A:675",
      "A:676",
      "A:677",
      "A:678",
      "A:679",
      "A:68",
      "A:680",
      "A:681",
      "A:682",
      "A:683",
      "A:684",
      "A:685",
      "A:686",
      "A:687",
      "A:688",
      "A:689",
      "A:69",
      "A:690",
      "A:691",
      "A:692",
      "A:693",
      "A:694",
      "A:695",
      "A:696",
      "A:697",
      "A:698",
      "A:699",
      "A:70",
      "A:700",
      "A:701",
      "A:702",
      "A:703",
      "A:704",
      "A:705",
      "A:706",
      "A:707",
      "A:708",
      "A:709",
      "A:71",
      "A:710",
      "A:711",
      "A:712",
      "A:713",
      "A:714",
      "A:715",
      "A:716",
      "A:717",
      "A:718",
      "A:719",
      "A:72",
      "A:720",
      "A:721",
      "A:722",
      "A:723",
      "A:724",
      "A:725",
      "A:726",
      "A:727",
      "A:728",
      "A:729",
      "A:73",
      "A:730",
      "A:731",
      "A:732",
      "A:733",
      "A:734",
      "A:735",
      "A:74",
      "A:75",
      "A:76",
      "A:77",
      "A:78",
      "A:79",
      "A:80",
      "A:81",
      "A:82",
      "A:83",
      "A:84",
      "A:85",
      "A:86",
      "A:87",
      "A:88",
      "A:89",
      "A:90",
      "A:91",
      "A:92",
      "A:93",
      "A:94",
      "A:95",
      "A:96",
      "A:97",
      "A:98"
    ],
    "A:21": [
      "A:103",
      "A:104",
      "A:105",
      "A:106",
      "A:107",
      "A:108",
      "A:109",
      "A:110",
      "A:111",
      "A:112",
      "A:113",
      "A:114",
      "A:115",
      "A:116",
      "A:117",
      "A:118",
      "A:119",
      "A:120",
      "A:121",
      "A:122",
      "A:123",
      "A:124",
      "A:125",
      "A:126",
      "A:127",
      "A:128",
      "A:129",
      "A:130",
      "A:131",
      "A:132",
      "A:133",
      "A:134",
      "A:135",
      "A:136",
      "A:137",
      "A:138",
      "A:139",
      "A:14",
      "A:140",
      "A:141",
      "A:142",
      "A:143",
      "A:144",
      "A:145",
      "A:146",
      "A:147",
      "A:148",
      "A:149",
      "A:15",
      "A:150",
      "A:151",
      "A:152",
      "A:153",
      "A:154",
      "A:155",
      "A:156",
      "A:157",
      "A:158",
      "A:159",
      "A:16",
      "A:160",
      "A:161",
      "A:17",
      "A:175",
      "A:176",
      "A:177",
      "A:178",
      "A:179",
      "A:18",
      "A:180",
      "A:181",
      "A:182",
      "A:183",
      "A:184",
      "A:185",
      "A:186",
      "A:187",
      "A:188",
      "A:189",
      "A:19",
      "A:190",
      "A:191",
      "A:192",
      "A:193",
      "A:194",
      "A:195",
      "A:196",
      "A:197",
      "A:198",
      "A:199",
      "A:20",
      "A:200",
      "A:201",
      "A:202",
      "A:203",
      "A:204",
      "A:205",
      "A:206",
      "A:207",
      "A:208",
      "A:209",
      "A:210",
      "A:211",
      "A:212",
      "A:213",
      "A:214",
      "A:215",
      "A:216",
      "A:217",
      "A:218",
      "A:219",
      "A:22",
      "A:220",
      "A:221",
      "A:222",
      "A:223",
      "A:224",
      "A:225",
      "A:226",
      "A:227",
      "A:228",
      "A:229",
      "A:23",
      "A:230",
      "A:231",
      "A:232",
      "A:233",
      "A:234",
      "A:235",
      "A:236",
      "A:237",
      "A:238",
      "A:239",
      "A:24",
      "A:240",
      "A:241",
      "A:242",
      "A:243",
      "A:244",
      "A:245",
      "A:246",
      "A:247",
      "A:248",
      "A:249",
      "A:25",
      "A:250",
      "A:251",
      "A:252",
      "A:253",
      "A:254",
      "A:255",
      "A:256",
      "A:257",
      "A:258",
      "A:259",
      "A:26",
      "A:260",
      "A:261",
      "A:262",
      "A:263",
      "A:264",
      "A:265",
      "A:266",
      "A:267",
      "A:268",
      "A:269",
      "A:27",
      "A:270",
      "A:271",
      "A:272",
      "A:273",
      "A:274",
      "A:275",
      "A:28",
      "A:288",
      "A:289",
      "A:29",
      "A:290",
      "A:291",
      "A:292",
      "A:293",
      "A:294",
      "A:295",
      "A:296",
      "A:297",
      "A:298",
      "A:299",
      "A:30",
      "A:300",
      "A:301",
      "A:302",
      "A:303",
      "A:31",
      "A:32",
      "A:320",
      "A:321",
      "A:322",
      "A:323",
      "A:324",
      "A:325",
      "A:326",
      "A:327",
      "A:328",
      "A:329",
      "A:33",
      "A:330",
      "A:331",
      "A:332",
      "A:333",
      "A:334",
      "A:335",
      "A:336",
      "A:337",
      "A:338",
      "A:339",
      "A:34",
      "A:340",
      "A:341",
      "A:342",
      "A:35",
      "A:351",
      "A:352",
      "A:353",
      "A:354",
      "A:355",
      "A:356",
      "A:357",
      "A:358",
      "A:359",
      "A:36",
      "A:360",
      "A:361",
      "A:362",
      "A:363",
      "A:364",
      "A:365",
      "A:366",
      "A:367",
      "A:368",
      "A:369",
      "A:37",
      "A:370",
      "A:371",
      "A:372",
      "A:373",
      "A:374",
      "A:375",
      "A:376",
      "A:377",
      "A:378",
      "A:379",
      "A:38",
      "A:380",
      "A:381",
      "A:382",
      "A:383",
      "A:384",
      "A:385",
      "A:386",
      "A:387",
      "A:388",
      "A:389",
      "A:39",
      "A:390",
      "A:391",
      "A:392",
      "A:393",
      "A:394",
      "A:395",
      "A:396",
      "A:397",
      "A:398",
      "A:399",
      "A:40",
      "A:400",
      "A:401",
      "A:402",
      "A:403",
      "A:404",
      "A:405",
      "A:406",
      "A:407",
      "A:408",
      "A:409",
      "A:41",
      "A:410",
      "A:411",
      "A:412",
      "A:413",
      "A:414",
      "A:415",
      "A:416",
      "A:417",
      "A:418",
      "A:419",
      "A:42",
      "A:420",
      "A:421",
      "A:422",
      "A:423",
      "A:424",
      "A:425",
      "A:426",
      "A:427",
      "A:428",
      "A:429",
      "A:43",
      "A:430",
      "A:431",
      "A:432",
      "A:433",
      "A:434",
      "A:435",
      "A:436",
      "A:437",
      "A:438",
      "A:439",
      "A:44",
      "A:440",
      "A:441",
      "A:442",
      "A:443",
      "A:444",
      "A:445",
      "A:446",
      "A:447",
      "A:448",
      "A:449",
      "A:45",
      "A:450",
      "A:451",
      "A:452",
      "A:453",
      "A:454",
      "A:455",
      "A:456",
      "A:457",
      "A:458",
      "A:459",
      "A:46",
      "A:460",
      "A:461",
      "A:462",
      "A:463",
      "A:464",
      "A:465",
      "A:466",
      "A:467",
      "A:468",
      "A:469",
      "A:47",
      "A:470",
      "A:471",
      "A:472",
      "A:473",
      "A:474",
      "A:475",
      "A:476",
      "A:477",
      "A:478",
      "A:479",
      "A:48",
      "A:480",
      "A:481",
      "A:482",
      "A:483",
      "A:484",
      "A:485",
      "A:486",
      "A:487",
      "A:488",
      "A:489",
      "A:49",
      "A:490",
      "A:491",
      "A:492",
      "A:493",
      "A:494",
      "A:495",
      "A:496",
      "A:497",
      "A:498",
      "A:499",
      "A:50",
      "A:500",
      "A:501",
      "A:502",
      "A:503",
      "A:504",
      "A:505",
      "A:506",
      "A:507",
      "A:508",
      "A:509",
      "A:51",
      "A:510",
      "A:511",
      "A:516",
      "A:517",
      "A:518",
      "A:519",
      "A:52",
      "A:520",
      "A:521",
      "A:522",
      "A:523",
      "A:524",
      "A:525",
      "A:526",
      "A:527",
      "A:528",
      "A:529",
      "A:53",
      "A:530",
      "A:531",
      "A:532",
      "A:533",
      "A:534",
      "A:535",
      "A:536",
      "A:537",
      "A:538",
      "A:539",
      "A:54",
      "A:540",
      "A:541",
      "A:542",
      "A:543",
      "A:544",
      "A:545",
      "A:546",
      "A:547",
      "A:548",
      "A:549",
      "A:55",
      "A:550",
      "A:551",
      "A:552",
      "A:553",
      "A:554",
      "A:555",
      "A:556",
      "A:557",
      "A:558",
      "A:559",
      "A:56",
      "A:560",
      "A:561",
      "A:562",
      "A:563",
      "A:564",
      "A:565",
      "A:566",
      "A:567",
      "A:568",
      "A:569",
      "A:57",
      "A:570",
      "A:571",
      "A:572",
      "A:573",
      "A:574",
      "A:575",
      "A:576",
      "A:577",
      "A:578",
      "A:579",
      "A:58",
      "A:580",
      "A:581",
      "A:582",
      "A:583",
      "A:584",
      "A:585",
      "A:586",
      "A:587",
      "A:588",
      "A:589",
      "A:59",
      "A:590",
      "A:591",
      "A:592",
      "A:593",
      "A:594",
      "A:595",
      "A:596",
      "A:597",
      "A:598",
      "A:599",
      "A:60",
      "A:600",
      "A:601",
      "A:602",
      "A:603",
      "A:604",
      "A:605",
      "A:606",
      "A:607",
      "A:608",
      "A:609",
      "A:61",
      "A:610",
      "A:611",
      "A:612",
      "A:613",
      "A:614",
      "A:615",
      "A:616",
      "A:617",
      "A:618",
      "A:619",
      "A:62",
      "A:620",
      "A:621",
      "A:622",
      "A:623",
      "A:624",
      "A:625",
      "A:626",
      "A:627",
      "A:628",
      "A:629",
      "A:63",
      "A:630",
      "A:631",
      "A:632",
      "A:633",
      "A:634",
      "A:635",
      "A:636",
      "A:637",
      "A:638",
      "A:639",
      "A:64",
      "A:640",
      "A:641",
      "A:642",
      "A:643",
      "A:644",
      "A:645",
      "A:646",
      "A:647",
      "A:648",
      "A:649",
      "A:65",
      "A:650",
      "A:651",
      "A:652",
      "A:653",
      "A:654",
      "A:655",
      "A:656",
      "A:657",
      "A:658",
      "A:659",
      "A:66",
      "A:660",
      "A:661",
      "A:662",
      "A:663",
      "A:664",
      "A:665",
      "A:666",
      "A:667",
      "A:668",
      "A:669",
      "A:67",
      "A:670",
      "A:671",
      "A:672",
      "A:673",
      "A:674",
      "A:675",
      "A:676",
      "A:677",
      "A:678",
      "A:679",
      "A:68",
      "A:680",
      "A:681",
      "A:682",
      "A:683",
      "A:684",
      "A:685",
      "A:686",
      "A:687",
      "A:688",
      "A:689",
      "A:69",
      "A:690",
      "A:691",
      "A:692",
      "A:693",
      "A:694",
      "A:695",
      "A:696",
      "A:697",
      "A:698",
      "A:699",
      "A:70",
      "A:700",
      "A:701",
      "A:702",
      "A:703",
      "A:704",
      "A:705",
      "A:706",
      "A:707",
      "A:708",
      "A:709",
      "A:71",
      "A:710",
      "A:711",
      "A:712",
      "A:713",
      "A:714",
      "A:715",
      "A:716",
      "A:717",
      "A:718",
      "A:719",
      "A:72",
      "A:720",
      "A:721",
      "A:722",
      "A:723",
      "A:724",
      "A:725",
      "A:726",
      "A:727",
      "A:728",
      "A:729",
      "A:73",
      "A:730",
      "A:731",
      "A:732",
      "A:733",
      "A:734",
      "A:735",
      "A:74",
      "A:75",
      "A:76",
      "A:77",
      "A:78",
      "A:79",
      "A:80",
      "A:81",
      "A:82",
      "A:83",
      "A:84",
      "A:85",
      "A:86",
      "A:87",
      "A:88",
      "A:89",
      "A:90",
      "A:91",
      "A:92",
      "A:93",
      "A:94",
      "A:95",
      "A:96",
      "A:97",
      "A:98"
    ],
    "A:22": [
      "A:103",
      "A:104",
      "A:105",
      "A:106",
      "A:107",
      "A:108",
      "A:109",
      "A:110",
      "A:111",
      "A:112",
      "A:113",
      "A:114",
      "A:115",
      "A:116",
      "A:117",
      "A:118",
      "A:119",
      "A:120",
      "A:121",
      "A:122",
      "A:123",
      "A:124",
      "A:125",
      "A:126",
      "A:127",
      "A:128",
      "A:129",
      "A:130",
      "A:131",
      "A:132",
      "A:133",
      "A:134",
      "A:135",
      "A:136",
      "A:137",
      "A:138",
      "A:139",
      "A:14",
      "A:140",
      "A:141",
      "A:142",
      "A:143",
      "A:144",
      "A:145",
      "A:146",
      "A:147",
      "A:148",
      "A:149",
      "A:15",
      "A:150",
      "A:151",
      "A:152",
      "A:153",
      "A:154",
      "A:155",
      "A:156",
      "A:157",
      "A:158",
      "A:159",
      "A:16",
      "A:160",
      "A:161",
      "A:17",
      "A:175",
      "A:176",
      "A:177",
      "A:178",
      "A:179",
      "A:18",
      "A:180",
      "A:181",
      "A:182",
      "A:183",
      "A:184",
      "A:185",
      "A:186",
      "A:187",
      "A:188",
      "A:189",
      "A:19",
      "A:190",
      "A:191",
      "A:192",
      "A:193",
      "A:194",
      "A:195",
      "A:196",
      "A:197",
      "A:198",
      "A:199",
      "A:20",
      "A:200",
      "A:201",
      "A:202",
      "A:203",
      "A:204",
      "A:205",
      "A:206",
      "A:207",
      "A:208",
      "A:209",
      "A:21",
      "A:210",
      "A:211",
      "A:212",
      "A:213",
      "A:214",
      "A:215",
      "A:216",
      "A:217",
      "A:218",
      "A:219",
      "A:220",
      "A:221",
      "A:222",
      "A:223",
      "A:224",
      "A:225",
      "A:226",
      "A:227",
      "A:228",
      "A:229",
      "A:23",
      "A:230",
      "A:231",
      "A:232",
      "A:233",
      "A:234",
      "A:235",
      "A:236",
      "A:237",
      "A:238",
      "A:239",
      "A:24",
      "A:240",
      "A:241",
      "A:242",
      "A:243",
      "A:244",
      "A:245",
      "A:246",
      "A:247",
      "A:248",
      "A:249",
      "A:25",
      "A:250",
      "A:251",
      "A:252",
      "A:253",
      "A:254",
      "A:255",
      "A:256",
      "A:257",
      "A:258",
      "A:259",
      "A:26",
      "A:260",
      "A:261",
      "A:262",
      "A:263",
      "A:264",
      "A:265",
      "A:266",
      "A:267",
      "A:268",
      "A:269",
      "A:27",
      "A:270",
      "A:271",
      "A:272",
      "A:273",
      "A:274",
      "A:275",
      "A:28",
      "A:288",
      "A:289",
      "A:29",
      "A:290",
      "A:291",
      "A:292",
      "A:293",
      "A:294",
      "A:295",
      "A:296",
      "A:297",
      "A:298",
      "A:299",
      "A:30",
      "A:300",
      "A:301",
      "A:302",
      "A:303",
      "A:31",
      "A:32",
      "A:320",
      "A:321",
      "A:322",
      "A:323",
      "A:324",
      "A:325",
      "A:326",
      "A:327",
      "A:328",
      "A:329",
      "A:33",
      "A:330",
      "A:331",
      "A:332",
      "A:333",
      "A:334",
      "A:335",
      "A:336",
      "A:337",
      "A:338",
      "A:339",
      "A:34",
      "A:340",
      "A:341",
      "A:342",
      "A:35",
      "A:351",
      "A:352",
      "A:353",
      "A:354",
      "A:355",
      "A:356",
      "A:357",
      "A:358",
      "A:359",
      "A:36",
      "A:360",
      "A:361",
      "A:362",
      "A:363",
      "A:364",
      "A:365",
      "A:366",
      "A:367",
      "A:368",
      "A:369",
      "A:37",
      "A:370",
      "A:371",
      "A:372",
      "A:373",
      "A:374",
      "A:375",
      "A:376",
      "A:377",
      "A:378",
      "A:379",
      "A:38",
      "A:380",
      "A:381",
      "A:382",
      "A:383",
      "A:384",
      "A:385",
      "A:386",
      "A:387",
      "A:388",
      "A:389",
      "A:39",
      "A:390",
      "A:391",
      "A:392",
      "A:393",
      "A:394",
      "A:395",
      "A:396",
      "A:397",
      "A:398",
      "A:399",
      "A:40",
      "A:400",
      "A:401",
      "A:402",
      "A:403",
      "A:404",
      "A:405",
      "A:406",
      "A:407",
      "A:408",
      "A:409",
      "A:41",
      "A:410",
      "A:411",
      "A:412",
      "A:413",
      "A:414",
      "A:415",
      "A:416",
      "A:417",
      "A:418",
      "A:419",
      "A:42",
      "A:420",
      "A:421",
      "A:422",
      "A:423",
      "A:424",
      "A:425",
      "A:426",
      "A:427",
      "A:428",
      "A:429",
      "A:43",
      "A:430",
      "A:431",
      "A:432",
      "A:433",
      "A:434",
      "A:435",
      "A:436",
      "A:437",
      "A:438",
      "A:439",
      "A:44",
      "A:440",
      "A:441",
      "A:442",
      "A:443",
      "A:444",
      "A:445",
      "A:446",
      "A:447",
      "A:448",
      "A:449",
      "A:45",
      "A:450",
      "A:451",
      "A:452",
      "A:453",
      "A:454",
      "A:455",
      "A:456",
      "A:457",
      "A:458",
      "A:459",
      "A:46",
      "A:460",
      "A:461",
      "A:462",
      "A:463",
      "A:464",
      "A:465",
      "A:466",
      "A:467",
      "A:468",
      "A:469",
      "A:47",
      "A:470",
      "A:471",
      "A:472",
      "A:473",
      "A:474",
      "A:475",
      "A:476",
      "A:477",
      "A:478",
      "A:479",
      "A:48",
      "A:480",
      "A:481",
      "A:482",
      "A:483",
      "A:484",
      "A:485",
      "A:486",
      "A:487",
      "A:488",
      "A:489",
      "A:49",
      "A:490",
      "A:491",
      "A:492",
      "A:493",
      "A:494",
      "A:495",
      "A:496",
      "A:497",
      "A:498",
      "A:499",
      "A:50",
      "A:500",
      "A:501",
      "A:502",
      "A:503",
      "A:504",
      "A:505",
      "A:506",
      "A:507",
      "A:508",
      "A:509",
      "A:51",
      "A:510",
      "A:511",
      "A:516",
      "A:517",
      "A:518",
      "A:519",
      "A:52",
      "A:520",
      "A:521",
      "A:522",
      "A:523",
      "A:524",
      "A:525",
      "A:526",
      "A:527",
      "A:528",
      "A:529",
      "A:53",
      "A:530",
      "A:531",
      "A:532",
      "A:533",
      "A:534",
      "A:535",
      "A:536",
      "A:537",
      "A:538",
      "A:539",
      "A:54",
      "A:540",
      "A:541",
      "A:542",
      "A:543",
      "A:544",
      "A:545",
      "A:546",
      "A:547",
      "A:548",
      "A:549",
      "A:55",
      "A:550",
      "A:551",
      "A:552",
      "A:553",
      "A:554",
      "A:555",
      "A:556",
      "A:557",
      "A:558",
      "A:559",
      "A:56",
      "A:560",
      "A:561",
      "A:562",
      "A:563",
      "A:564",
      "A:565",
      "A:566",
      "A:567",
      "A:568",
      "A:569",
      "A:57",
      "A:570",
      "A:571",
      "A:572",
      "A:573",
      "A:574",
      "A:575",
      "A:576",
      "A:577",
      "A:578",
      "A:579",
      "A:58",
      "A:580",
      "A:581",
      "A:582",
      "A:583",
      "A:584",
      "A:585",
      "A:586",
      "A:587",
      "A:588",
      "A:589",
      "A:59",
      "A:590",
      "A:591",
      "A:592",
      "A:593",
      "A:594",
      "A:595",
      "A:596",
      "A:597",
      "A:598",
      "A:599",
      "A:60",
      "A:600",
      "A:601",
      "A:602",
      "A:603",
      "A:604",
      "A:605",
      "A:606",
      "A:607",
      "A:608",
      "A:609",
      "A:61",
      "A:610",
      "A:611",
      "A:612",
      "A:613",
      "A:614",
      "A:615",
      "A:616",
      "A:617",
      "A:618",
      "A:619",
      "A:62",
      "A:620",
      "A:621",
      "A:622",
      "A:623",
      "A:624",
      "A:625",
      "A:626",
      "A:627",
      "A:628",
      "A:629",
      "A:63",
      "A:630",
      "A:631",
      "A:632",
      "A:633",
      "A:634",
      "A:635",
      "A:636",
      "A:637",
      "A:638",
      "A:639",
      "A:64",
      "A:640",
      "A:641",
      "A:642",
      "A:643",
      "A:644",
      "A:645",
      "A:646",
      "A:647",
      "A:648",
      "A:649",
      "A:65",
      "A:650",
      "A:651",
      "A:652",
      "A:653",
      "A:654",
      "A:655",
      "A:656",
      "A:657",
      "A:658",
      "A:659",
      "A:66",
      "A:660",
      "A:661",
      "A:662",
      "A:663",
      "A:664",
      "A:665",
      "A:666",
      "A:667",
      "A:668",
      "A:669",
      "A:67",
      "A:670",
      "A:671",
      "A:672",
      "A:673",
      "A:674",
      "A:675",
      "A:676",
      "A:677",
      "A:678",
      "A:679",
      "A:68",
      "A:680",
      "A:681",
      "A:682",
      "A:683",
      "A:684",
      "A:685",
      "A:686",
      "A:687",
      "A:688",
      "A:689",
      "A:69",
      "A:690",
      "A:691",
      "A:692",
      "A:693",
      "A:694",
      "A:695",
      "A:696",
      "A:697",
      "A:698",
      "A:699",
      "A:70",
      "A:700",
      "A:701",
      "A:702",
      "A:703",
      "A:704",
      "A:705",
      "A:706",
      "A:707",
      "A:708",
      "A:709",
      "A:71",
      "A:710",
      "A:711",
      "A:712",
      "A:713",
      "A:714",
      "A:715",
      "A:716",
      "A:717",
      "A:718",
      "A:719",
      "A:72",
      "A:720",
      "A:721",
      "A:722",
      "A:723",
      "A:724",
      "A:725",
      "A:726",
      "A:727",
      "A:728",
      "A:729",
      "A:73",
      "A:730",
      "A:731",
      "A:732",
      "A:733",
      "A:734",
      "A:735",
      "A:74",
      "A:75",
      "A:76",
      "A:77",
      "A:78",
      "A:79",
      "A:80",
      "A:81",
      "A:82",
      "A:83",
      "A:84",
      "A:85",
      "A:86",
      "A:87",
      "A:88",
      "A:89",
      "A:90",
      "A:91",
      "A:92",
      "A:93",
      "A:94",
      "A:95",
      "A:96",
      "A:97",
      "A:98"
    ],
    "A:23": [
      "A:103",
      "A:104",
      "A:105",
      "A:106",
      "A:107",
      "A:108",
      "A:109",
      "A:110",
      "A:111",
      "A:112",
      "A:113",
      "A:114",
      "A:115",
      "A:116",
      "A:117",
      "A:118",
      "A:119",
      "A:120",
      "A:121",
      "A:122",
      "A:123",
      "A:124",
      "A:125",
      "A:126",
      "A:127",
      "A:128",
      "A:129",
      "A:130",
      "A:131",
      "A:132",
      "A:133",
      "A:134",
      "A:135",
      "A:136",
      "A:137",
      "A:138",
      "A:139",
      "A:14",
      "A:140",
      "A:141",
      "A:142",
      "A:143",
      "A:144",
      "A:145",
      "A:146",
      "A:147",
      "A:148",
      "A:149",
      "A:15",
      "A:150",
      "A:151",
      "A:152",
      "A:153",
      "A:154",
      "A:155",
      "A:156",
      "A:157",
      "A:158",
      "A:159",
      "A:16",
      "A:160",
      "A:161",
      "A:17",
      "A:175",
      "A:176",
      "A:177",
      "A:178",
      "A:179",
      "A:18",
      "A:180",
      "A:181",
      "A:182",
      "A:183",
      "A:184",
      "A:185",
      "A:186",
      "A:187",
      "A:188",
      "A:189",
      "A:19",
      "A:190",
      "A:191",
      "A:192",
      "A:193",
      "A:194",
      "A:195",
      "A:196",
      "A:197",
      "A:198",
      "A:199",
      "A:20",
      "A:200",
      "A:201",
      "A:202",
      "A:203",
      "A:204",
      "A:205",
      "A:206",
      "A:207",
      "A:208",
      "A:209",
      "A:21",
      "A:210",
      "A:211",
      "A:212",
      "A:213",
      "A:214",
      "A:215",
      "A:216",
      "A:217",
      "A:218",
      "A:219",
      "A:22",
      "A:220",
      "A:221",
      "A:222",
      "A:223",
      "A:224",
      "A:225",
      "A:226",
      "A:227",
      "A:228",
      "A:229",
      "A:230",
      "A:231",
      "A:232",
      "A:233",
      "A:234",
      "A:235",
      "A:236",
      "A:237",
      "A:238",
      "A:239",
      "A:24",
      "A:240",
      "A:241",
      "A:242",
      "A:243",
      "A:244",
      "A:245",
      "A:246",
      "A:247",
      "A:248",
      "A:249",
      "A:25",
      "A:250",
      "A:251",
      "A:252",
      "A:253",
      "A:254",
      "A:255",
      "A:256",
      "A:257",
      "A:258",
      "A:259",
      "A:26",
      "A:260",
      "A:261",
      "A:262",
      "A:263",
      "A:264",
      "A:265",
      "A:266",
      "A:267",
      "A:268",
      "A:269",
      "A:27",
      "A:270",
      "A:271",
      "A:272",
      "A:273",
      "A:274",
      "A:275",
      "A:28",
      "A:288",
      "A:289",
      "A:29",
      "A:290",
      "A:291",
      "A:292",
      "A:293",
      "A:294",
      "A:295",
      "A:296",
      "A:297",
      "A:298",
      "A:299",
      "A:30",
      "A:300",
      "A:301",
      "A:302",
      "A:303",
      "A:31",
      "A:32",
      "A:320",
      "A:321",
      "A:322",
      "A:323",
      "A:324",
      "A:325",
      "A:326",
      "A:327",
      "A:328",
      "A:329",
      "A:33",
      "A:330",
      "A:331",
      "A:332",
      "A:333",
      "A:334",
      "A:335",
      "A:336",
      "A:337",
      "A:338",
      "A:339",
      "A:34",
      "A:340",
      "A:341",
      "A:342",
      "A:35",
      "A:351",
      "A:352",
      "A:353",
      "A:354",
      "A:355",
      "A:356",
      "A:357",
      "A:358",
      "A:359",
      "A:36",
      "A:360",
      "A:361",
      "A:362",
      "A:363",
      "A:364",
      "A:365",
      "A:366",
      "A:367",
      "A:368",
      "A:369",
      "A:37",
      "A:370",
      "A:371",
      "A:372",
      "A:373",
      "A:374",
      "A:375",
      "A:376",
      "A:377",
      "A:378",
      "A:379",
      "A:38",
      "A:380",
      "A:381",
      "A:382",
      "A:383",
      "A:384",
      "A:385",
      "A:386",
      "A:387",
      "A:388",
      "A:389",
      "A:39",
      "A:390",
      "A:391",
      "A:392",
      "A:393",
      "A:394",
      "A:395",
      "A:396",
      "A:397",
      "A:398",
      "A:399",
      "A:40",
      "A:400",
      "A:401",
      "A:402",
      "A:403",
      "A:404",
      "A:405",
      "A:406",
      "A:407",
      "A:408",
      "A:409",
      "A:41",
      "A:410",
      "A:411",
      "A:412",
      "A:413",
      "A:414",
      "A:415",
      "A:416",
      "A:417",
      "A:418",
      "A:419",
      "A:42",
      "A:420",
      "A:421",
      "A:422",
      "A:423",
      "A:424",
      "A:425",
      "A:426",
      "A:427",
      "A:428",
      "A:429",
      "A:43",
      "A:430",
      "A:431",
      "A:432",
      "A:433",
      "A:434",
      "A:435",
      "A:436",
      "A:437",
      "A:438",
      "A:439",
      "A:44",
      "A:440",
      "A:441",
      "A:442",
      "A:443",
      "A:444",
      "A:445",
      "A:446",
      "A:447",
      "A:448",
      "A:449",
      "A:45",
      "A:450",
      "A:451",
      "A:452",
      "A:453",
      "A:454",
      "A:455",
      "A:456",
      "A:457",
      "A:458",
      "A:459",
      "A:46",
      "A:460",
      "A:461",
      "A:462",
      "A:463",
      "A:464",
      "A:465",
      "A:466",
      "A:467",
      "A:468",
      "A:469",
      "A:47",
      "A:470",
      "A:471",
      "A:472",
      "A:473",
      "A:474",
      "A:475",
      "A:476",
      "A:477",
      "A:478",
      "A:479",
      "A:48",
      "A:480",
      "A:481",
      "A:482",
      "A:483",
      "A:484",
      "A:485",
      "A:486",
      "A:487",
      "A:488",
      "A:489",
      "A:49",
      "A:490",
      "A:491",
      "A:492",
      "A:493",
      "A:494",
      "A:495",
      "A:496",
      "A:497",
      "A:498",
      "A:499",
      "A:50",
      "A:500",
      "A:501",
      "A:502",
      "A:503",
      "A:504",
      "A:505",
      "A:506",
      "A:507",
      "A:508",
      "A:509",
      "A:51",
      "A:510",
      "A:511",
      "A:516",
      "A:517",
      "A:518",
      "A:519",
      "A:52",
      "A:520",
      "A:521",
      "A:522",
      "A:523",
      "A:524",
      "A:525",
      "A:526",
      "A:527",
      "A:528",
      "A:529",
      "A:53",
      "A:530",
      "A:531",
      "A:532",
      "A:533",
      "A:534",
      "A:535",
      "A:536",
      "A:537",
      "A:538",
      "A:539",
      "A:54",
      "A:540",
      "A:541",
      "A:542",
      "A:543",
      "A:544",
      "A:545",
      "A:546",
      "A:547",
      "A:548",
      "A:549",
      "A:55",
      "A:550",
      "A:551",
      "A:552",
      "A:553",
      "A:554",
      "A:555",
      "A:556",
      "A:557",
      "A:558",
      "A:559",
      "A:56",
      "A:560",
      "A:561",
      "A:562",
      "A:563",
      "A:564",
      "A:565",
      "A:566",
      "A:567",
      "A:568",
      "A:569",
      "A:57",
      "A:570",
      "A:571",
      "A:572",
      "A:573",
      "A:574",
      "A:575",
      "A:576",
      "A:577",
      "A:578",
      "A:579",
      "A:58",
      "A:580",
      "A:581",
      "A:582",
      "A:583",
      "A:584",
      "A:585",
      "A:586",
      "A:587",
      "A:588",
      "A:589",
      "A:59",
      "A:590",
      "A:591",
      "A:592",
      "A:593",
      "A:594",
      "A:595",
      "A:596",
      "A:597",
      "A:598",
      "A:599",
      "A:60",
      "A:600",
      "A:601",
      "A:602",
      "A:603",
      "A:604",
      "A:605",
      "A:606",
      "A:607",
      "A:608",
      "A:609",
      "A:61",
      "A:610",
      "A:611",
      "A:612",
      "A:613",
      "A:614",
      "A:615",
      "A:616",
      "A:617",
      "A:618",
      "A:619",
      "A:62",
      "A:620",
      "A:621",
      "A:622",
      "A:623",
      "A:624",
      "A:625",
      "A:626",
      "A:627",
      "A:628",
      "A:629",
      "A:63",
      "A:630",
      "A:631",
      "A:632",
      "A:633",
      "A:634",
      "A:635",
      "A:636",
      "A:637",
      "A:638",
      "A:639",
      "A:64",
      "A:640",
      "A:641",
      "A:642",
      "A:643",
      "A:644",
      "A:645",
      "A:646",
      "A:647",
      "A:648",
      "A:649",
      "A:65",
      "A:650",
      "A:651",
      "A:652",
      "A:653",
      "A:654",
      "A:655",
      "A:656",
      "A:657",
      "A:658",
      "A:659",
      "A:66",
      "A:660",
      "A:661",
      "A:662",
      "A:663",
      "A:664",
      "A:665",
      "A:666",
      "A:667",
      "A:668",
      "A:669",
      "A:67",
      "A:670",
      "A:671",
      "A:672",
      "A:673",
      "A:674",
      "A:675",
      "A:676",
      "A:677",
      "A:678",
      "A:679",
      "A:68",
      "A:680",
      "A:681",
      "A:682",
      "A:683",
      "A:684",
      "A:685",
      "A:686",
      "A:687",
      "A:688",
      "A:689",
      "A:69",
      "A:690",
      "A:691",
      "A:692",
      "A:693",
      "A:694",
      "A:695",
      "A:696",
      "A:697",
      "A:698",
      "A:699",
      "A:70",
      "A:700",
      "A:701",
      "A:702",
      "A:703",
      "A:704",
      "A:705",
      "A:706",
      "A:707",
      "A:708",
      "A:709",
      "A:71",
      "A:710",
      "A:711",
      "A:712",
      "A:713",
      "A:714",
      "A:715",
      "A:716",
      "A:717",
      "A:718",
      "A:719",
      "A:72",
      "A:720",
      "A:721",
      "A:722",
      "A:723",
      "A:724",
      "A:725",
      "A:726",
      "A:727",
      "A:728",
      "A:729",
      "A:73",
      "A:730",
      "A:731",
      "A:732",
      "A:733",
      "A:734",
      "A:735",
      "A:74",
      "A:75",
      "A:76",
      "A:77",
      "A:78",
      "A:79",
      "A:80",
      "A:81",
      "A:82",
      "A:83",
      "A:84",
      "A:85",
      "A:86",
      "A:87",
      "A:88",
      "A:89",
      "A:90",
      "A:91",
      "A:92",
      "A:93",
      "A:94",
      "A:95",
      "A:96",
      "A:97",
      "A:98"
    ],
    "A:24": [
      "A:103",
      "A:104",
      "A:105",
      "A:106",
      "A:107",
      "A:108",
      "A:109",
      "A:110",
      "A:111",
      "A:112",
      "A:113",
      "A:114",
      "A:115",
      "A:116",
      "A:117",
      "A:118",
      "A:119",
      "A:120",
      "A:121",
      "A:122",
      "A:123",
      "A:124",
      "A:125",
      "A:126",
      "A:127",
      "A:128",
      "A:129",
      "A:130",
      "A:131",
      "A:132",
      "A:133",
      "A:134",
      "A:135",
      "A:136",
      "A:137",
      "A:138",
      "A:139",
      "A:14",
      "A:140",
      "A:141",
      "A:142",
      "A:143",
      "A:144",
      "A:145",
      "A:146",
      "A:147",
      "A:148",
      "A:149",
      "A:15",
      "A:150",
      "A:151",
      "A:152",
      "A:153",
      "A:154",
      "A:155",
      "A:156",
      "A:157",
      "A:158",
      "A:159",
      "A:16",
      "A:160",
      "A:161",
      "A:17",
      "A:175",
      "A:176",
      "A:177",
      "A:178",
      "A:179",
      "A:18",
      "A:180",
      "A:181",
      "A:182",
      "A:183",
      "A:184",
      "A:185",
      "A:186",
      "A:187",
      "A:188",
      "A:189",
      "A:19",
      "A:190",
      "A:191",
      "A:192",
      "A:193",
      "A:194",
      "A:195",
      "A:196",
      "A:197",
      "A:198",
      "A:199",
      "A:20",
      "A:200",
      "A:201",
      "A:202",
      "A:203",
      "A:204",
      "A:205",
      "A:206",
      "A:207",
      "A:208",
      "A:209",
      "A:21",
      "A:210",
      "A:211",
      "A:212",
      "A:213",
      "A:214",
      "A:215",
      "A:216",
      "A:217",
      "A:218",
      "A:219",
      "A:22",
      "A:220",
      "A:221",
      "A:222",
      "A:223",
      "A:224",
      "A:225",
      "A:226",
      "A:227",
      "A:228",
      "A:229",
      "A:23",
      "A:230",
      "A:231",
      "A:232",
      "A:233",
      "A:234",
      "A:235",
      "A:236",
      "A:237",
      "A:238",
      "A:239",
      "A:240",
      "A:241",
      "A:242",
      "A:243",
      "A:244",
      "A:245",
      "A:246",
      "A:247",
      "A:248",
      "A:249",
      "A:25",
      "A:250",
      "A:251",
      "A:252",
      "A:253",
      "A:254",
      "A:255",
      "A:256",
      "A:257",
      "A:258",
      "A:259",
      "A:26",
      "A:260",
      "A:261",
      "A:262",
      "A:263",
      "A:264",
      "A:265",
      "A:266",
      "A:267",
      "A:268",
      "A:269",
      "A:27",
      "A:270",
      "A:271",
      "A:272",
      "A:273",
      "A:274",
      "A:275",
      "A:28",
      "A:288",
      "A:289",
      "A:29",
      "A:290",
      "A:291",
      "A:292",
      "A:293",
      "A:294",
      "A:295",
      "A:296",
      "A:297",
      "A:298",
      "A:299",
      "A:30",
      "A:300",
      "A:301",
      "A:302",
      "A:303",
      "A:31",
      "A:32",
      "A:320",
      "A:321",
      "A:322",
      "A:323",
      "A:324",
      "A:325",
      "A:326",
      "A:327",
      "A:328",
      "A:329",
      "A:33",
      "A:330",
      "A:331",
      "A:332",
      "A:333",
      "A:334",
      "A:335",
      "A:336",
      "A:337",
      "A:338",
      "A:339",
      "A:34",
      "A:340",
      "A:341",
      "A:342",
      "A:35",
      "A:351",
      "A:352",
      "A:353",
      "A:354",
      "A:355",
      "A:356",
      "A:357",
      "A:358",
      "A:359",
      "A:36",
      "A:360",
      "A:361",
      "A:362",
      "A:363",
      "A:364",
      "A:365",
      "A:366",
      "A:367",
      "A:368",
      "A:369",
      "A:37",
      "A:370",
      "A:371",
      "A:372",
      "A:373",
      "A:374",
      "A:375",
      "A:376",
      "A:377",
      "A:378",
      "A:379",
      "A:38",
      "A:380",
      "A:381",
      "A:382",
      "A:383",
      "A:384",
      "A:385",
      "A:386",
      "A:387",
      "A:388",
      "A:389",
      "A:39",
      "A:390",
      "A:391",
      "A:392",
      "A:393",
      "A:394",
      "A:395",
      "A:396",
      "A:397",
      "A:398",
      "A:399",
      "A:40",
      "A:400",
      "A:401",
      "A:402",
      "A:403",
      "A:404",
      "A:405",
      "A:406",
      "A:407",
      "A:408",
      "A:409",
      "A:41",
      "A:410",
      "A:411",
      "A:412",
      "A:413",
      "A:414",
      "A:415",
      "A:416",
      "A:417",
      "A:418",
      "A:419",
      "A:42",
      "A:420",
      "A:421",
      "A:422",
      "A:423",
      "A:424",
      "A:425",
      "A:426",
      "A:427",
      "A:428",
      "A:429",
      "A:43",
      "A:430",
      "A:431",
      "A:432",
      "A:433",
      "A:434",
      "A:435",
      "A:436",
      "A:437",
      "A:438",
      "A:439",
      "A:44",
      "A:440",
      "A:441",
      "A:442",
      "A:443",
      "A:444",
      "A:445",
      "A:446",
      "A:447",
      "A:448",
      "A:449",
      "A:45",
      "A:450",
      "A:451",
      "A:452",
      "A:453",
      "A:454",
      "A:455",
      "A:456",
      "A:457",
      "A:458",
      "A:459",
      "A:46",
      "A:460",
      "A:461",
      "A:462",
      "A:463",
      "A:464",
      "A:465",
      "A:466",
      "A:467",
      "A:468",
      "A:469",
      "A:47",
      "A:470",
      "A:471",
      "A:472",
      "A:473",
      "A:474",
      "A:475",
      "A:476",
      "A:477",
      "A:478",
      "A:479",
      "A:48",
      "A:480",
      "A:481",
      "A:482",
      "A:483",
      "A:484",
      "A:485",
      "A:486",
      "A:487",
      "A:488",
      "A:489",
      "A:49",
      "A:490",
      "A:491",
      "A:492",
      "A:493",
      "A:494",
      "A:495",
      "A:496",
      "A:497",
      "A:498",
      "A:499",
      "A:50",
      "A:500",
      "A:501",
      "A:502",
      "A:503",
      "A:504",
      "A:505",
      "A:506",
      "A:507",
      "A:508",
      "A:509",
      "A:51",
      "A:510",
      "A:511",
      "A:516",
      "A:517",
      "A:518",
      "A:519",
      "A:52",
      "A:520",
      "A:521",
      "A:522",
      "A:523",
      "A:524",
      "A:525",
      "A:526",
      "A:527",
      "A:528",
      "A:529",
      "A:53",
      "A:530",
      "A:531",
      "A:532",
      "A:533",
      "A:534",
      "A:535",
      "A:536",
      "A:537",
      "A:538",
      "A:539",
      "A:54",
      "A:540",
      "A:541",
      "A:542",
      "A:543",
      "A:544",
      "A:545",
      "A:546",
      "A:547",
      "A:548",
      "A:549",
      "A:55",
      "A:550",
      "A:551",
      "A:552",
      "A:553",
      "A:554",
      "A:555",
      "A:556",
      "A:557",
      "A:558",
      "A:559",
      "A:56",
      "A:560",
      "A:561",
      "A:562",
      "A:563",
      "A:564",
      "A:565",
      "A:566",
      "A:567",
      "A:568",
      "A:569",
      "A:57",
      "A:570",
      "A:571",
      "A:572",
      "A:573",
      "A:574",
      "A:575",
      "A:576",
      "A:577",
      "A:578",
      "A:579",
      "A:58",
      "A:580",
      "A:581",
      "A:582",
      "A:583",
      "A:584",
      "A:585",
      "A:586",
      "A:587",
      "A:588",
      "A:589",
      "A:59",
      "A:590",
      "A:591",
      "A:592",
      "A:593",
      "A:594",
      "A:595",
      "A:596",
      "A:597",
      "A:598",
      "A:599",
      "A:60",
      "A:600",
      "A:601",
      "A:602",
      "A:603",
      "A:604",
      "A:605",
      "A:606",
      "A:607",
      "A:608",
      "A:609",
      "A:61",
      "A:610",
      "A:611",
      "A:612",
      "A:613",
      "A:614",
      "A:615",
      "A:616",
      "A:617",
      "A:618",
      "A:619",
      "A:62",
      "A:620",
      "A:621",
      "A:622",
      "A:623",
      "A:624",
      "A:625",
      "A:626",
      "A:627",
      "A:628",
      "A:629",
      "A:63",
      "A:630",
      "A:631",
      "A:632",
      "A:633",
      "A:634",
      "A:635",
      "A:636",
      "A:637",
      "A:638",
      "A:639",
      "A:64",
      "A:640",
      "A:641",
      "A:642",
      "A:643",
      "A:644",
      "A:645",
      "A:646",
      "A:647",
      "A:648",
      "A:649",
      "A:65",
      "A:650",
      "A:651",
      "A:652",
      "A:653",
      "A:654",
      "A:655",
      "A:656",
      "A:657",
      "A:658",
      "A:659",
      "A:66",
      "A:660",
      "A:661",
      "A:662",
      "A:663",
      "A:664",
      "A:665",
      "A:666",
      "A:667",
      "A:668",
      "A:669",
      "A:67",
      "A:670",
      "A:671",
      "A:672",
      "A:673",
      "A:674",
      "A:675",
      "A:676",
      "A:677",
      "A:678",
      "A:679",
      "A:68",
      "A:680",
      "A:681",
      "A:682",
      "A:683",
      "A:684",
      "A:685",
      "A:686",
      "A:687",
      "A:688",
      "A:689",
      "A:69",
      "A:690",
      "A:691",
      "A:692",
      "A:693",
      "A:694",
      "A:695",
      "A:696",
      "A:697",
      "A:698",
      "A:699",
      "A:70",
      "A:700",
      "A:701",
      "A:702",
      "A:703",
      "A:704",
      "A:705",
      "A:706",
      "A:707",
      "A:708",
      "A:709",
      "A:71",
      "A:710",
      "A:711",
      "A:712",
      "A:713",
      "A:714",
      "A:715",
      "A:716",
      "A:717",
      "A:718",
      "A:719",
      "A:72",
      "A:720",
      "A:721",
      "A:722",
      "A:723",
      "A:724",
      "A:725",
      "A:726",
      "A:727",
      "A:728",
      "A:729",
      "A:73",
      "A:730",
      "A:731",
      "A:732",
      "A:733",
      "A:734",
      "A:735",
      "A:74",
      "A:75",
      "A:76",
      "A:77",
      "A:78",
      "A:79",
      "A:80",
      "A:81",
      "A:82",
      "A:83",
      "A:84",
      "A:85",
      "A:86",
      "A:87",
      "A:88",
      "A:89",
      "A:90",
      "A:91",
      "A:92",
      "A:93",
      "A:94",
      "A:95",
      "A:96",
      "A:97",
      "A:98"
    ],
    "A:25": [
      "A:103",
      "A:104",
      "A:105",
      "A:106",
      "A:107",
      "A:108",
      "A:109",
      "A:110",
      "A:111",
      "A:112",
      "A:113",
      "A:114",
      "A:115",
      "A:116",
      "A:117",
      "A:118",
      "A:119",
      "A:120",
      "A:121",
      "A:122",
      "A:123",
      "A:124",
      "A:125",
      "A:126",
      "A:127",
      "A:128",
      "A:129",
      "A:130",
      "A:131",
      "A:132",
      "A:133",
      "A:134",
      "A:135",
      "A:136",
      "A:137",
      "A:138",
      "A:139",
      "A:14",
      "A:140",
      "A:141",
      "A:142",
      "A:143",
      "A:144",
      "A:145",
      "A:146",
      "A:147",
      "A:148",
      "A:149",
      "A:15",
      "A:150",
      "A:151",
      "A:152",
      "A:153",
      "A:154",
      "A:155",
      "A:156",
      "A:157",
      "A:158",
      "A:159",
      "A:16",
      "A:160",
      "A:161",
      "A:17",
      "A:175",
      "A:176",
      "A:177",
      "A:178",
      "A:179",
      "A:18",
      "A:180",
      "A:181",
      "A:182",
      "A:183",
      "A:184",
      "A:185",
      "A:186",
      "A:187",
      "A:188",
      "A:189",
      "A:19",
      "A:190",
      "A:191",
      "A:192",
      "A:193",
      "A:194",
      "A:195",
      "A:196",
      "A:197",
      "A:198",
      "A:199",
      "A:20",
      "A:200",
      "A:201",
      "A:202",
      "A:203",
      "A:204",
      "A:205",
      "A:206",
      "A:207",
      "A:208",
      "A:209",
      "A:21",
      "A:210",
      "A:211",
      "A:212",
      "A:213",
      "A:214",
      "A:215",
      "A:216",
      "A:217",
      "A:218",
      "A:219",
      "A:22",
      "A:220",
      "A:221",
      "A:222",
      "A:223",
      "A:224",
      "A:225",
      "A:226",
      "A:227",
      "A:228",
      "A:229",
      "A:23",
      "A:230",
      "A:231",
      "A:232",
      "A:233",
      "A:234",
      "A:235",
      "A:236",
      "A:237",
      "A:238",
      "A:239",
      "A:24",
      "A:240",
      "A:241",
      "A:242",
      "A:243",
      "A:244",
      "A:245",
      "A:246",
      "A:247",
      "A:248",
      "A:249",
      "A:250",
      "A:251",
      "A:252",
      "A:253",
      "A:254",
      "A:255",
      "A:256",
      "A:257",
      "A:258",
      "A:259",
      "A:26",
      "A:260",
      "A:261",
      "A:262",
      "A:263",
      "A:264",
      "A:265",
      "A:266",
      "A:267",
      "A:268",
      "A:269",
      "A:27",
      "A:270",
      "A:271",
      "A:272",
      "A:273",
      "A:274",
      "A:275",
      "A:28",
      "A:288",
      "A:289",
      "A:29",
      "A:290",
      "A:291",
      "A:292",
      "A:293",
      "A:294",
      "A:295",
      "A:296",
      "A:297",
      "A:298",
      "A:299",
      "A:30",
      "A:300",
      "A:301",
      "A:302",
      "A:303",
      "A:31",
      "A:32",
      "A:320",
      "A:321",
      "A:322",
      "A:323",
      "A:324",
      "A:325",
      "A:326",
      "A:327",
      "A:328",
      "A:329",
      "A:33",
      "A:330",
      "A:331",
      "A:332",
      "A:333",
      "A:334",
      "A:335",
      "A:336",
      "A:337",
      "A:338",
      "A:339",
      "A:34",
      "A:340",
      "A:341",
      "A:342",
      "A:35",
      "A:351",
      "A:352",
      "A:353",
      "A:354",
      "A:355",
      "A:356",
      "A:357",
      "A:358",
      "A:359",
      "A:36",
      "A:360",
      "A:361",
      "A:362",
      "A:363",
      "A:364",
      "A:365",
      "A:366",
      "A:367",
      "A:368",
      "A:369",
      "A:37",
      "A:370",
      "A:371",
      "A:372",
      "A:373",
      "A:374",
      "A:375",
      "A:376",
      "A:377",
      "A:378",
      "A:379",
      "A:38",
      "A:380",
      "A:381",
      "A:382",
      "A:383",
      "A:384",
      "A:385",
      "A:386",
      "A:387",
      "A:388",
      "A:389",
      "A:39",
      "A:390",
      "A:391",
      "A:392",
      "A:393",
      "A:394",
      "A:395",
      "A:396",
      "A:397",
      "A:398",
      "A:399",
      "A:40",
      "A:400",
      "A:401",
      "A:402",
      "A:403",
      "A:404",
      "A:405",
      "A:406",
      "A:407",
      "A:408",
      "A:409",
      "A:41",
      "A:410",
      "A:411",
      "A:412",
      "A:413",
      "A:414",
      "A:415",
      "A:416",
      "A:417",
      "A:418",
      "A:419",
      "A:42",
      "A:420",
      "A:421",
      "A:422",
      "A:423",
      "A:424",
      "A:425",
      "A:426",
      "A:427",
      "A:428",
      "A:429",
      "A:43",
      "A:430",
      "A:431",
      "A:432",
      "A:433",
      "A:434",
      "A:435",
      "A:436",
      "A:437",
      "A:438",
      "A:439",
      "A:44",
      "A:440",
      "A:441",
      "A:442",
      "A:443",
      "A:444",
      "A:445",
      "A:446",
      "A:447",
      "A:448",
      "A:449",
      "A:45",
      "A:450",
      "A:451",
      "A:452",
      "A:453",
      "A:454",
      "A:455",
      "A:456",
      "A:457",
      "A:458",
      "A:459",
      "A:46",
      "A:460",
      "A:461",
      "A:462",
      "A:463",
      "A:464",
      "A:465",
      "A:466",
      "A:467",
      "A:468",
      "A:469",
      "A:47",
      "A:470",
      "A:471",
      "A:472",
      "A:473",
      "A:474",
      "A:475",
      "A:476",
      "A:477",
      "A:478",
      "A:479",
      "A:48",
      "A:480",
      "A:481",
      "A:482",
      "A:483",
      "A:484",
      "A:485",
      "A:486",
      "A:487",
      "A:488",
      "A:489",
      "A:49",
      "A:490",
      "A:491",
      "A:492",
      "A:493",
      "A:494",
      "A:495",
      "A:496",
      "A:497",
      "A:498",
      "A:499",
      "A:50",
      "A:500",
      "A:501",
      "A:502",
      "A:503",
      "A:504",
      "A:505",
      "A:506",
      "A:507",
      "A:508",
      "A:509",
      "A:51",
      "A:510",
      "A:511",
      "A:516",
      "A:517",
      "A:518",
      "A:519",
      "A:52",
      "A:520",
      "A:521",
      "A:522",
      "A:523",
      "A:524",
      "A:525",
      "A:526",
      "A:527",
      "A:528",
      "A:529",
      "A:53",
      "A:530",
      "A:531",
      "A:532",
      "A:533",
      "A:534",
      "A:535",
      "A:536",
      "A:537",
      "A:538",
      "A:539",
      "A:54",
      "A:540",
      "A:541",
      "A:542",
      "A:543",
      "A:544",
      "A:545",
      "A:546",
      "A:547",
      "A:548",
      "A:549",
      "A:55",
      "A:550",
      "A:551",
      "A:552",
      "A:553",
      "A:554",
      "A:555",
      "A:556",
      "A:557",
      "A:558",
      "A:559",
      "A:56",
      "A:560",
      "A:561",
      "A:562",
      "A:563",
      "A:564",
      "A:565",
      "A:566",
      "A:567",
      "A:568",
      "A:569",
      "A:57",
      "A:570",
      "A:571",
      "A:572",
      "A:573",
      "A:574",
      "A:575",
      "A:576",
      "A:577",
      "A:578",
      "A:579",
      "A:58",
      "A:580",
      "A:581",
      "A:582",
      "A:583",
      "A:584",
      "A:585",
      "A:586",
      "A:587",
      "A:588",
      "A:589",
      "A:59",
      "A:590",
      "A:591",
      "A:592",
      "A:593",
      "A:594",
      "A:595",
      "A:596",
      "A:597",
      "A:598",
      "A:599",
      "A:60",
      "A:600",
      "A:601",
      "A:602",
      "A:603",
      "A:604",
      "A:605",
      "A:606",
      "A:607",
      "A:608",
      "A:609",
      "A:61",
      "A:610",
      "A:611",
      "A:612",
      "A:613",
      "A:614",
      "A:615",
      "A:616",
      "A:617",
      "A:618",
      "A:619",
      "A:62",
      "A:620",
      "A:621",
      "A:622",
      "A:623",
      "A:624",
      "A:625",
      "A:626",
      "A:627",
      "A:628",
      "A:629",
      "A:63",
      "A:630",
      "A:631",
      "A:632",
      "A:633",
      "A:634",
      "A:635",
      "A:636",
      "A:637",
      "A:638",
      "A:639",
      "A:64",
      "A:640",
      "A:641",
      "A:642",
      "A:643",
      "A:644",
      "A:645",
      "A:646",
      "A:647",
      "A:648",
      "A:649",
      "A:65",
      "A:650",
      "A:651",
      "A:652",
      "A:653",
      "A:654",
      "A:655",
      "A:656",
      "A:657",
      "A:658",
      "A:659",
      "A:66",
      "A:660",
      "A:661",
      "A:662",
      "A:663",
      "A:664",
      "A:665",
      "A:666",
      "A:667",
      "A:668",
      "A:669",
      "A:67",
      "A:670",
      "A:671",
      "A:672",
      "A:673",
      "A:674",
      "A:675",
      "A:676",
      "A:677",
      "A:678",
      "A:679",
      "A:68",
      "A:680",
      "A:681",
      "A:682",
      "A:683",
      "A:684",
      "A:685",
      "A:686",
      "A:687",
      "A:688",
      "A:689",
      "A:69",
      "A:690",
      "A:691",
      "A:692",
      "A:693",
      "A:694",
      "A:695",
      "A:696",
      "A:697",
      "A:698",
      "A:699",
      "A:70",
      "A:700",
      "A:701",
      "A:702",
      "A:703",
      "A:704",
      "A:705",
      "A:706",
      "A:707",
      "A:708",
      "A:709",
      "A:71",
      "A:710",
      "A:711",
      "A:712",
      "A:713",
      "A:714",
      "A:715",
      "A:716",
      "A:717",
      "A:718",
      "A:719",
      "A:72",
      "A:720",
      "A:721",
      "A:722",
      "A:723",
      "A:724",
      "A:725",
      "A:726",
      "A:727",
      "A:728",
      "A:729",
      "A:73",
      "A:730",
      "A:731",
      "A:732",
      "A:733",
      "A:734",
      "A:735",
      "A:74",
      "A:75",
      "A:76",
      "A:77",
      "A:78",
      "A:79",
      "A:80",
      "A:81",
      "A:82",
      "A:83",
      "A:84",
      "A:85",
      "A:86",
      "A:87",
      "A:88",
      "A:89",
      "A:90",
      "A:91",
      "A:92",
      "A:93",
      "A:94",
      "A:95",
      "A:96",
      "A:97",
      "A:98"
    ],
    "A:26": [
      "A:103",
      "A:104",
      "A:105",
      "A:106",
      "A:107",
      "A:108",
      "A:109",
      "A:110",
      "A:111",
      "A:112",
      "A:113",
      "A:114",
      "A:115",
      "A:116",
      "A:117",
      "A:118",
      "A:119",
      "A:120",
      "A:121",
      "A:122",
      "A:123",
      "A:124",
      "A:125",
      "A:126",
      "A:127",
      "A:128",
      "A:129",
      "A:130",
      "A:131",
      "A:132",
      "A:133",
      "A:134",
      "A:135",
      "A:136",
      "A:137",
      "A:138",
      "A:139",
      "A:14",
      "A:140",
      "A:141",
      "A:142",
      "A:143",
      "A:144",
      "A:145",
      "A:146",
      "A:147",
      "A:148",
      "A:149",
      "A:15",
      "A:150",
      "A:151",
      "A:152",
      "A:153",
      "A:154",
      "A:155",
      "A:156",
      "A:157",
      "A:158",
      "A:159",
      "A:16",
      "A:160",
      "A:161",
      "A:17",
      "A:175",
      "A:176",
      "A:177",
      "A:178",
      "A:179",
      "A:18",
      "A:180",
      "A:181",
      "A:182",
      "A:183",
      "A:184",
      "A:185",
      "A:186",
      "A:187",
      "A:188",
      "A:189",
      "A:19",
      "A:190",
      "A:191",
      "A:192",
      "A:193",
      "A:194",
      "A:195",
      "A:196",
      "A:197",
      "A:198",
      "A:199",
      "A:20",
      "A:200",
      "A:201",
      "A:202",
      "A:203",
      "A:204",
      "A:205",
      "A:206",
      "A:207",
      "A:208",
      "A:209",
      "A:21",
      "A:210",
      "A:211",
      "A:212",
      "A:213",
      "A:214",
      "A:215",
      "A:216",
      "A:217",
      "A:218",
      "A:219",
      "A:22",
      "A:220",
      "A:221",
      "A:222",
      "A:223",
      "A:224",
      "A:225",
      "A:226",
      "A:227",
      "A:228",
      "A:229",
      "A:23",
      "A:230",
      "A:231",
      "A:232",
      "A:233",
      "A:234",
      "A:235",
      "A:236",
      "A:237",
      "A:238",
      "A:239",
      "A:24",
      "A:240",
      "A:241",
      "A:242",
      "A:243",
      "A:244",
      "A:245",
      "A:246",
      "A:247",
      "A:248",
      "A:249",
      "A:25",
      "A:250",
      "A:251",
      "A:252",
      "A:253",
      "A:254",
      "A:255",
      "A:256",
      "A:257",
      "A:258",
      "A:259",
      "A:260",
      "A:261",
      "A:262",
      "A:263",
      "A:264",
      "A:265",
      "A:266",
      "A:267",
      "A:268",
      "A:269",
      "A:27",
      "A:270",
      "A:271",
      "A:272",
      "A:273",
      "A:274",
      "A:275",
      "A:28",
      "A:288",
      "A:289",
      "A:29",
      "A:290",
      "A:291",
      "A:292",
      "A:293",
      "A:294",
      "A:295",
      "A:296",
      "A:297",
      "A:298",
      "A:299",
      "A:30",
      "A:300",
      "A:301",
      "A:302",
      "A:303",
      "A:31",
      "A:32",
      "A:320",
      "A:321",
      "A:322",
      "A:323",
      "A:324",
      "A:325",
      "A:326",
      "A:327",
      "A:328",
      "A:329",
      "A:33",
      "A:330",
      "A:331",
      "A:332",
      "A:333",
      "A:334",
      "A:335",
      "A:336",
      "A:337",
      "A:338",
      "A:339",
      "A:34",
      "A:340",
      "A:341",
      "A:342",
      "A:35",
      "A:351",
      "A:352",
      "A:353",
      "A:354",
      "A:355",
      "A:356",
      "A:357",
      "A:358",
      "A:359",
      "A:36",
      "A:360",
      "A:361",
      "A:362",
      "A:363",
      "A:364",
      "A:365",
      "A:366",
      "A:367",
      "A:368",
      "A:369",
      "A:37",
      "A:370",
      "A:371",
      "A:372",
      "A:373",
      "A:374",
      "A:375",
      "A:376",
      "A:377",
      "A:378",
      "A:379",
      "A:38",
      "A:380",
      "A:381",
      "A:382",
      "A:383",
      "A:384",
      "A:385",
      "A:386",
      "A:387",
      "A:388",
      "A:389",
      "A:39",
      "A:390",
      "A:391",
      "A:392",
      "A:393",
      "A:394",
      "A:395",
      "A:396",
      "A:397",
      "A:398",
      "A:399",
      "A:40",
      "A:400",
      "A:401",
      "A:402",
      "A:403",
      "A:404",
      "A:405",
      "A:406",
      "A:407",
      "A:408",
      "A:409",
      "A:41",
      "A:410",
      "A:411",
      "A:412",
      "A:413",
      "A:414",
      "A:415",
      "A:416",
      "A:417",
      "A:418",
      "A:419",
      "A:42",
      "A:420",
      "A:421",
      "A:422",
      "A:423",
      "A:424",
      "A:425",
      "A:426",
      "A:427",
      "A:428",
      "A:429",
      "A:43",
      "A:430",
      "A:431",
      "A:432",
      "A:433",
      "A:434",
      "A:435",
      "A:436",
      "A:437",
      "A:438",
      "A:439",
      "A:44",
      "A:440",
      "A:441",
      "A:442",
      "A:443",
      "A:444",
      "A:445",
      "A:446",
      "A:447",
      "A:448",
      "A:449",
      "A:45",
      "A:450",
      "A:451",
      "A:452",
      "A:453",
      "A:454",
      "A:455",
      "A:456",
      "A:457",
      "A:458",
      "A:459",
      "A:46",
      "A:460",
      "A:461",
      "A:462",
      "A:463",
      "A:464",
      "A:465",
      "A:466",
      "A:467",
      "A:468",
      "A:469",
      "A:47",
      "A:470",
      "A:471",
      "A:472",
      "A:473",
      "A:474",
      "A:475",
      "A:476",
      "A:477",
      "A:478",
      "A:479",
      "A:48",
      "A:480",
      "A:481",
      "A:482",
      "A:483",
      "A:484",
      "A:485",
      "A:486",
      "A:487",
      "A:488",
      "A:489",
      "A:49",
      "A:490",
      "A:491",
      "A:492",
      "A:493",
      "A:494",
      "A:495",
      "A:496",
      "A:497",
      "A:498",
      "A:499",
      "A:50",
      "A:500",
      "A:501",
      "A:502",
      "A:503",
      "A:504",
      "A:505",
      "A:506",
      "A:507",
      "A:508",
      "A:509",
      "A:51",
      "A:510",
      "A:511",
      "A:516",
      "A:517",
      "A:518",
      "A:519",
      "A:52",
      "A:520",
      "A:521",
      "A:522",
      "A:523",
      "A:524",
      "A:525",
      "A:526",
      "A:527",
      "A:528",
      "A:529",
      "A:53",
      "A:530",
      "A:531",
      "A:532",
      "A:533",
      "A:534",
      "A:535",
      "A:536",
      "A:537",
      "A:538",
      "A:539",
      "A:54",
      "A:540",
      "A:541",
      "A:542",
      "A:543",
      "A:544",
      "A:545",
      "A:546",
      "A:547",
      "A:548",
      "A:549",
      "A:55",
      "A:550",
      "A:551",
      "A:552",
      "A:553",
      "A:554",
      "A:555",
      "A:556",
      "A:557",
      "A:558",
      "A:559",
      "A:56",
      "A:560",
      "A:561",
      "A:562",
      "A:563",
      "A:564",
      "A:565",
      "A:566",
      "A:567",
      "A:568",
      "A:569",
      "A:57",
      "A:570",
      "A:571",
      "A:572",
      "A:573",
      "A:574",
      "A:575",
      "A:576",
      "A:577",
      "A:578",
      "A:579",
      "A:58",
      "A:580",
      "A:581",
      "A:582",
      "A:583",
      "A:584",
      "A:585",
      "A:586",
      "A:587",
      "A:588",
      "A:589",
      "A:59",
      "A:590",
      "A:591",
      "A:592",
      "A:593",
      "A:594",
      "A:595",
      "A:596",
      "A:597",
      "A:598",
      "A:599",
      "A:60",
      "A:600",
      "A:601",
      "A:602",
      "A:603",
      "A:604",
      "A:605",
      "A:606",
      "A:607",
      "A:608",
      "A:609",
      "A:61",
      "A:610",
      "A:611",
      "A:612",
      "A:613",
      "A:614",
      "A:615",
      "A:616",
      "A:617",
      "A:618",
      "A:619",
      "A:62",
      "A:620",
      "A:621",
      "A:622",
      "A:623",
      "A:624",
      "A:625",
      "A:626",
      "A:627",
      "A:628",
      "A:629",
      "A:63",
      "A:630",
      "A:631",
      "A:632",
      "A:633",
      "A:634",
      "A:635",
      "A:636",
      "A:637",
      "A:638",
      "A:639",
      "A:64",
      "A:640",
      "A:641",
      "A:642",
      "A:643",
      "A:644",
      "A:645",
      "A:646",
      "A:647",
      "A:648",
      "A:649",
      "A:65",
      "A:650",
      "A:651",
      "A:652",
      "A:653",
      "A:654",
      "A:655",
      "A:656",
      "A:657",
      "A:658",
      "A:659",
      "A:66",
      "A:660",
      "A:661",
      "A:662",
      "A:663",
      "A:664",
      "A:665",
      "A:666",
      "A:667",
      "A:668",
      "A:669",
      "A:67",
      "A:670",
      "A:671",
      "A:672",
      "A:673",
      "A:674",
      "A:675",
      "A:676",
      "A:677",
      "A:678",
      "A:679",
      "A:68",
      "A:680",
      "A:681",
      "A:682",
      "A:683",
      "A:684",
      "A:685",
      "A:686",
      "A:687",
      "A:688",
      "A:689",
      "A:69",
      "A:690",
      "A:691",
      "A:692",
      "A:693",
      "A:694",
      "A:695",
      "A:696",
      "A:697",
      "A:698",
      "A:699",
      "A:70",
      "A:700",
      "A:701",
      "A:702",
      "A:703",
      "A:704",
      "A:705",
      "A:706",
      "A:707",
      "A:708",
      "A:709",
      "A:71",
      "A:710",
      "A:711",
      "A:712",
      "A:713",
      "A:714",
      "A:715",
      "A:716",
      "A:717",
      "A:718",
      "A:719",
      "A:72",
      "A:720",
      "A:721",
      "A:722",
      "A:723",
      "A:724",
      "A:725",
      "A:726",
      "A:727",
      "A:728",
      "A:729",
      "A:73",
      "A:730",
      "A:731",
      "A:732",
      "A:733",
      "A:734",
      "A:735",
      "A:74",
      "A:75",
      "A:76",
      "A:77",
      "A:78",
      "A:79",
      "A:80",
      "A:81",
      "A:82",
      "A:83",
      "A:84",
      "A:85",
      "A:86",
      "A:87",
      "A:88",
      "A:89",
      "A:90",
      "A:91",
      "A:92",
      "A:93",
      "A:94",
      "A:95",
      "A:96",
      "A:97",
      "A:98"
    ],
    "A:27": [
      "A:103",
      "A:104",
      "A:105",
      "A:106",
      "A:107",
      "A:108",
      "A:109",
      "A:110",
      "A:111",
      "A:112",
      "A:113",
      "A:114",
      "A:115",
      "A:116",
      "A:117",
      "A:118",
      "A:119",
      "A:120",
      "A:121",
      "A:122",
      "A:123",
      "A:124",
      "A:125",
      "A:126",
      "A:127",
      "A:128",
      "A:129",
      "A:130",
      "A:131",
      "A:132",
      "A:133",
      "A:134",
      "A:135",
      "A:136",
      "A:137",
      "A:138",
      "A:139",
      "A:14",
      "A:140",
      "A:141",
      "A:142",
      "A:143",
      "A:144",
      "A:145",
      "A:146",
      "A:147",
      "A:148",
      "A:149",
      "A:15",
      "A:150",
      "A:151",
      "A:152",
      "A:153",
      "A:154",
      "A:155",
      "A:156",
      "A:157",
      "A:158",
      "A:159",
      "A:16",
      "A:160",
      "A:161",
      "A:17",
      "A:175",
      "A:176",
      "A:177",
      "A:178",
      "A:179",
      "A:18",
      "A:180",
      "A:181",
      "A:182",
      "A:183",
      "A:184",
      "A:185",
      "A:186",
      "A:187",
      "A:188",
      "A:189",
      "A:19",
      "A:190",
      "A:191",
      "A:192",
      "A:193",
      "A:194",
      "A:195",
      "A:196",
      "A:197",
      "A:198",
      "A:199",
      "A:20",
      "A:200",
      "A:201",
      "A:202",
      "A:203",
      "A:204",
      "A:205",
      "A:206",
      "A:207",
      "A:208",
      "A:209",
      "A:21",
      "A:210",
      "A:211",
      "A:212",
      "A:213",
      "A:214",
      "A:215",
      "A:216",
      "A:217",
      "A:218",
      "A:219",
      "A:22",
      "A:220",
      "A:221",
      "A:222",
      "A:223",
      "A:224",
      "A:225",
      "A:226",
      "A:227",
      "A:228",
      "A:229",
      "A:23",
      "A:230",
      "A:231",
      "A:232",
      "A:233",
      "A:234",
      "A:235",
      "A:236",
      "A:237",
      "A:238",
      "A:239",
      "A:24",
      "A:240",
      "A:241",
      "A:242",
      "A:243",
      "A:244",
      "A:245",
      "A:246",
      "A:247",
      "A:248",
      "A:249",
      "A:25",
      "A:250",
      "A:251",
      "A:252",
      "A:253",
      "A:254",
      "A:255",
      "A:256",
      "A:257",
      "A:258",
      "A:259",
      "A:26",
      "A:260",
      "A:261",
      "A:262",
      "A:263",
      "A:264",
      "A:265",
      "A:266",
      "A:267",
      "A:268",
      "A:269",
      "A:270",
      "A:271",
      "A:272",
      "A:273",
      "A:274",
      "A:275",
      "A:28",
      "A:288",
      "A:289",
      "A:29",
      "A:290",
      "A:291",
      "A:292",
      "A:293",
      "A:294",
      "A:295",
      "A:296",
      "A:297",
      "A:298",
      "A:299",
      "A:30",
      "A:300",
      "A:301",
      "A:302",
      "A:303",
      "A:31",
      "A:32",
      "A:320",
      "A:321",
      "A:322",
      "A:323",
      "A:324",
      "A:325",
      "A:326",
      "A:327",
      "A:328",
      "A:329",
      "A:33",
      "A:330",
      "A:331",
      "A:332",
      "A:333",
      "A:334",
      "A:335",
      "A:336",
      "A:337",
      "A:338",
      "A:339",
      "A:34",
      "A:340",
      "A:341",
      "A:342",
      "A:35",
      "A:351",
      "A:352",
      "A:353",
      "A:354",
      "A:355",
      "A:356",
      "A:357",
      "A:358",
      "A:359",
      "A:36",
      "A:360",
      "A:361",
      "A:362",
      "A:363",
      "A:364",
      "A:365",
      "A:366",
      "A:367",
      "A:368",
      "A:369",
      "A:37",
      "A:370",
      "A:371",
      "A:372",
      "A:373",
      "A:374",
      "A:375",
      "A:376",
      "A:377",
      "A:378",
      "A:379",
      "A:38",
      "A:380",
      "A:381",
      "A:382",
      "A:383",
      "A:384",
      "A:385",
      "A:386",
      "A:387",
      "A:388",
      "A:389",
      "A:39",
      "A:390",
      "A:391",
      "A:392",
      "A:393",
      "A:394",
      "A:395",
      "A:396",
      "A:397",
      "A:398",
      "A:399",
      "A:40",
      "A:400",
      "A:401",
      "A:402",
      "A:403",
      "A:404",
      "A:405",
      "A:406",
      "A:407",
      "A:408",
      "A:409",
      "A:41",
      "A:410",
      "A:411",
      "A:412",
      "A:413",
      "A:414",
      "A:415",
      "A:416",
      "A:417",
      "A:418",
      "A:419",
      "A:42",
      "A:420",
      "A:421",
      "A:422",
      "A:423",
      "A:424",
      "A:425",
      "A:426",
      "A:427",
      "A:428",
      "A:429",
      "A:43",
      "A:430",
      "A:431",
      "A:432",
      "A:433",
      "A:434",
      "A:435",
      "A:436",
      "A:437",
      "A:438",
      "A:439",
      "A:44",
      "A:440",
      "A:441",
      "A:442",
      "A:443",
      "A:444",
      "A:445",
      "A:446",
      "A:447",
      "A:448",
      "A:449",
      "A:45",
      "A:450",
      "A:451",
      "A:452",
      "A:453",
      "A:454",
      "A:455",
      "A:456",
      "A:457",
      "A:458",
      "A:459",
      "A:46",
      "A:460",
      "A:461",
      "A:462",
      "A:463",
      "A:464",
      "A:465",
      "A:466",
      "A:467",
      "A:468",
      "A:469",
      "A:47",
      "A:470",
      "A:471",
      "A:472",
      "A:473",
      "A:474",
      "A:475",
      "A:476",
      "A:477",
      "A:478",
      "A:479",
      "A:48",
      "A:480",
      "A:481",
      "A:482",
      "A:483",
      "A:484",
      "A:485",
      "A:486",
      "A:487",
      "A:488",
      "A:489",
      "A:49",
      "A:490",
      "A:491",
      "A:492",
      "A:493",
      "A:494",
      "A:495",
      "A:496",
      "A:497",
      "A:498",
      "A:499",
      "A:50",
      "A:500",
      "A:501",
      "A:502",
      "A:503",
      "A:504",
      "A:505",
      "A:506",
      "A:507",
      "A:508",
      "A:509",
      "A:51",
      "A:510",
      "A:511",
      "A:516",
      "A:517",
      "A:518",
      "A:519",
      "A:52",
      "A:520",
      "A:521",
      "A:522",
      "A:523",
      "A:524",
      "A:525",
      "A:526",
      "A:527",
      "A:528",
      "A:529",
      "A:53",
      "A:530",
      "A:531",
      "A:532",
      "A:533",
      "A:534",
      "A:535",
      "A:536",
      "A:537",
      "A:538",
      "A:539",
      "A:54",
      "A:540",
      "A:541",
      "A:542",
      "A:543",
      "A:544",
      "A:545",
      "A:546",
      "A:547",
      "A:548",
      "A:549",
      "A:55",
      "A:550",
      "A:551",
      "A:552",
      "A:553",
      "A:554",
      "A:555",
      "A:556",
      "A:557",
      "A:558",
      "A:559",
      "A:56",
      "A:560",
      "A:561",
      "A:562",
      "A:563",
      "A:564",
      "A:565",
      "A:566",
      "A:567",
      "A:568",
      "A:569",
      "A:57",
      "A:570",
      "A:571",
      "A:572",
      "A:573",
      "A:574",
      "A:575",
      "A:576",
      "A:577",
      "A:578",
      "A:579",
      "A:58",
      "A:580",
      "A:581",
      "A:582",
      "A:583",
      "A:584",
      "A:585",
      "A:586",
      "A:587",
      "A:588",
      "A:589",
      "A:59",
      "A:590",
      "A:591",
      "A:592",
      "A:593",
      "A:594",
      "A:595",
      "A:596",
      "A:597",
      "A:598",
      "A:599",
      "A:60",
      "A:600",
      "A:601",
      "A:602",
      "A:603",
      "A:604",
      "A:605",
      "A:606",
      "A:607",
      "A:608",
      "A:609",
      "A:61",
      "A:610",
      "A:611",
      "A:612",
      "A:613",
      "A:614",
      "A:615",
      "A:616",
      "A:617",
      "A:618",
      "A:619",
      "A:62",
      "A:620",
      "A:621",
      "A:622",
      "A:623",
      "A:624",
      "A:625",
      "A:626",
      "A:627",
      "A:628",
      "A:629",
      "A:63",
      "A:630",
      "A:631",
      "A:632",
      "A:633",
      "A:634",
      "A:635",
      "A:636",
      "A:637",
      "A:638",
      "A:639",
      "A:64",
      "A:640",
      "A:641",
      "A:642",
      "A:643",
      "A:644",
      "A:645",
      "A:646",
      "A:647",
      "A:648",
      "A:649",
      "A:65",
      "A:650",
      "A:651",
      "A:652",
      "A:653",
      "A:654",
      "A:655",
      "A:656",
      "A:657",
      "A:658",
      "A:659",
      "A:66",
      "A:660",
      "A:661",
      "A:662",
      "A:663",
      "A:664",
      "A:665",
      "A:666",
      "A:667",
      "A:668",
      "A:669",
      "A:67",
      "A:670",
      "A:671",
      "A:672",
      "A:673",
      "A:674",
      "A:675",
      "A:676",
      "A:677",
      "A:678",
      "A:679",
      "A:68",
      "A:680",
      "A:681",
      "A:682",
      "A:683",
      "A:684",
      "A:685",
      "A:686",
      "A:687",
      "A:688",
      "A:689",
      "A:69",
      "A:690",
      "A:691",
      "A:692",
      "A:693",
      "A:694",
      "A:695",
      "A:696",
      "A:697",
      "A:698",
      "A:699",
      "A:70",
      "A:700",
      "A:701",
      "A:702",
      "A:703",
      "A:704",
      "A:705",
      "A:706",
      "A:707",
      "A:708",
      "A:709",
      "A:71",
      "A:710",
      "A:711",
      "A:712",
      "A:713",
      "A:714",
      "A:715",
      "A:716",
      "A:717",
      "A:718",
      "A:719",
      "A:72",
      "A:720",
      "A:721",
      "A:722",
      "A:723",
      "A:724",
      "A:725",
      "A:726",
      "A:727",
      "A:728",
      "A:729",
      "A:73",
      "A:730",
      "A:731",
      "A:732",
      "A:733",
      "A:734",
      "A:735",
      "A:74",
      "A:75",
      "A:76",
      "A:77",
      "A:78",
      "A:79",
      "A:80",
      "A:81",
      "A:82",
      "A:83",
      "A:84",
      "A:85",
      "A:86",
      "A:87",
      "A:88",
      "A:89",
      "A:90",
      "A:91",
      "A:92",
      "A:93",
      "A:94",
      "A:95",
      "A:96",
      "A:97",
      "A:98"
    ],
    "A:28": [
      "A:103",
      "A:104",
      "A:105",
      "A:106",
      "A:107",
      "A:108",
      "A:109",
      "A:110",
      "A:111",
      "A:112",
      "A:113",
      "A:114",
      "A:115",
      "A:116",
      "A:117",
      "A:118",
      "A:119",
      "A:120",
      "A:121",
      "A:122",
      "A:123",
      "A:124",
      "A:125",
      "A:126",
      "A:127",
      "A:128",
      "A:129",
      "A:130",
      "A:131",
      "A:132",
      "A:133",
      "A:134",
      "A:135",
      "A:136",
      "A:137",
      "A:138",
      "A:139",
      "A:14",
      "A:140",
      "A:141",
      "A:142",
      "A:143",
      "A:144",
      "A:145",
      "A:146",
      "A:147",
      "A:148",
      "A:149",
      "A:15",
      "A:150",
      "A:151",
      "A:152",
      "A:153",
      "A:154",
      "A:155",
      "A:156",
      "A:157",
      "A:158",
      "A:159",
      "A:16",
      "A:160",
      "A:161",
      "A:17",
      "A:175",
      "A:176",
      "A:177",
      "A:178",
      "A:179",
      "A:18",
      "A:180",
      "A:181",
      "A:182",
      "A:183",
      "A:184",
      "A:185",
      "A:186",
      "A:187",
      "A:188",
      "A:189",
      "A:19",
      "A:190",
      "A:191",
      "A:192",
      "A:193",
      "A:194",
      "A:195",
      "A:196",
      "A:197",
      "A:198",
      "A:199",
      "A:20",
      "A:200",
      "A:201",
      "A:202",
      "A:203",
      "A:204",
      "A:205",
      "A:206",
      "A:207",
      "A:208",
      "A:209",
      "A:21",
      "A:210",
      "A:211",
      "A:212",
      "A:213",
      "A:214",
      "A:215",
      "A:216",
      "A:217",
      "A:218",
      "A:219",
      "A:22",
      "A:220",
      "A:221",
      "A:222",
      "A:223",
      "A:224",
      "A:225",
      "A:226",
      "A:227",
      "A:228",
      "A:229",
      "A:23",
      "A:230",
      "A:231",
      "A:232",
      "A:233",
      "A:234",
      "A:235",
      "A:236",
      "A:237",
      "A:238",
      "A:239",
      "A:24",
      "A:240",
      "A:241",
      "A:242",
      "A:243",
      "A:244",
      "A:245",
      "A:246",
      "A:247",
      "A:248",
      "A:249",
      "A:25",
      "A:250",
      "A:251",
      "A:252",
      "A:253",
      "A:254",
      "A:255",
      "A:256",
      "A:257",
      "A:258",
      "A:259",
      "A:26",
      "A:260",
      "A:261",
      "A:262",
      "A:263",
      "A:264",
      "A:265",
      "A:266",
      "A:267",
      "A:268",
      "A:269",
      "A:27",
      "A:270",
      "A:271",
      "A:272",
      "A:273",
      "A:274",
      "A:275",
      "A:288",
      "A:289",
      "A:29",
      "A:290",
      "A:291",
      "A:292",
      "A:293",
      "A:294",
      "A:295",
      "A:296",
      "A:297",
      "A:298",
      "A:299",
      "A:30",
      "A:300",
      "A:301",
      "A:302",
      "A:303",
      "A:31",
      "A:32",
      "A:320",
      "A:321",
      "A:322",
      "A:323",
      "A:324",
      "A:325",
      "A:326",
      "A:327",
      "A:328",
      "A:329",
      "A:33",
      "A:330",
      "A:331",
      "A:332",
      "A:333",
      "A:334",
      "A:335",
      "A:336",
      "A:337",
      "A:338",
      "A:339",
      "A:34",
      "A:340",
      "A:341",
      "A:342",
      "A:35",
      "A:351",
      "A:352",
      "A:353",
      "A:354",
      "A:355",
      "A:356",
      "A:357",
      "A:358",
      "A:359",
      "A:36",
      "A:360",
      "A:361",
      "A:362",
      "A:363",
      "A:364",
      "A:365",
      "A:366",
      "A:367",
      "A:368",
      "A:369",
      "A:37",
      "A:370",
      "A:371",
      "A:372",
      "A:373",
      "A:374",
      "A:375",
      "A:376",
      "A:377",
      "A:378",
      "A:379",
      "A:38",
      "A:380",
      "A:381",
      "A:382",
      "A:383",
      "A:384",
      "A:385",
      "A:386",
      "A:387",
      "A:388",
      "A:389",
      "A:39",
      "A:390",
      "A:391",
      "A:392",
      "A:393",
      "A:394",
      "A:395",
      "A:396",
      "A:397",
      "A:398",
      "A:399",
      "A:40",
      "A:400",
      "A:401",
      "A:402",
      "A:403",
      "A:404",
      "A:405",
      "A:406",
      "A:407",
      "A:408",
      "A:409",
      "A:41",
      "A:410",
      "A:411",
      "A:412",
      "A:413",
      "A:414",
      "A:415",
      "A:416",
      "A:417",
      "A:418",
      "A:419",
      "A:42",
      "A:420",
      "A:421",
      "A:422",
      "A:423",
      "A:424",
      "A:425",
      "A:426",
      "A:427",
      "A:428",
      "A:429",
      "A:43",
      "A:430",
      "A:431",
      "A:432",
      "A:433",
      "A:434",
      "A:435",
      "A:436",
      "A:437",
      "A:438",
      "A:439",
      "A:44",
      "A:440",
      "A:441",
      "A:442",
      "A:443",
      "A:444",
      "A:445",
      "A:446",
      "A:447",
      "A:448",
      "A:449",
      "A:45",
      "A:450",
      "A:451",
      "A:452",
      "A:453",
      "A:454",
      "A:455",
      "A:456",
      "A:457",
      "A:458",
      "A:459",
      "A:46",
      "A:460",
      "A:461",
      "A:462",
      "A:463",
      "A:464",
      "A:465",
      "A:466",
      "A:467",
      "A:468",
      "A:469",
      "A:47",
      "A:470",
      "A:471",
      "A:472",
      "A:473",
      "A:474",
      "A:475",
      "A:476",
      "A:477",
      "A:478",
      "A:479",
      "A:48",
      "A:480",
      "A:481",
      "A:482",
      "A:483",
      "A:484",
      "A:485",
      "A:486",
      "A:487",
      "A:488",
      "A:489",
      "A:49",
      "A:490",
      "A:491",
      "A:492",
      "A:493",
      "A:494",
      "A:495",
      "A:496",
      "A:497",
      "A:498",
      "A:499",
      "A:50",
      "A:500",
      "A:501",
      "A:502",
      "A:503",
      "A:504",
      "A:505",
      "A:506",
      "A:507",
      "A:508",
      "A:509",
      "A:51",
      "A:510",
      "A:511",
      "A:516",
      "A:517",
      "A:518",
      "A:519",
      "A:52",
      "A:520",
      "A:521",
      "A:522",
      "A:523",
      "A:524",
      "A:525",
      "A:526",
      "A:527",
      "A:528",
      "A:529",
      "A:53",
      "A:530",
      "A:531",
      "A:532",
      "A:533",
      "A:534",
      "A:535",
      "A:536",
      "A:537",
      "A:538",
      "A:539",
      "A:54",
      "A:540",
      "A:541",
      "A:542",
      "A:543",
      "A:544",
      "A:545",
      "A:546",
      "A:547",
      "A:548",
      "A:549",
      "A:55",
      "A:550",
      "A:551",
      "A:552",
      "A:553",
      "A:554",
      "A:555",
      "A:556",
      "A:557",
      "A:558",
      "A:559",
      "A:56",
      "A:560",
      "A:561",
      "A:562",
      "A:563",
      "A:564",
      "A:565",
      "A:566",
      "A:567",
      "A:568",
      "A:569",
      "A:57",
      "A:570",
      "A:571",
      "A:572",
      "A:573",
      "A:574",
      "A:575",
      "A:576",
      "A:577",
      "A:578",
      "A:579",
      "A:58",
      "A:580",
      "A:581",
      "A:582",
      "A:583",
      "A:584",
      "A:585",
      "A:586",
      "A:587",
      "A:588",
      "A:589",
      "A:59",
      "A:590",
      "A:591",
      "A:592",
      "A:593",
      "A:594",
      "A:595",
      "A:596",
      "A:597",
      "A:598",
      "A:599",
      "A:60",
      "A:600",
      "A:601",
      "A:602",
      "A:603",
      "A:604",
      "A:605",
      "A:606",
      "A:607",
      "A:608",
      "A:609",
      "A:61",
      "A:610",
      "A:611",
      "A:612",
      "A:613",
      "A:614",
      "A:615",
      "A:616",
      "A:617",
      "A:618",
      "A:619",
      "A:62",
      "A:620",
      "A:621",
      "A:622",
      "A:623",
      "A:624",
      "A:625",
      "A:626",
      "A:627",
      "A:628",
      "A:629",
      "A:63",
      "A:630",
      "A:631",
      "A:632",
      "A:633",
      "A:634",
      "A:635",
      "A:636",
      "A:637",
      "A:638",
      "A:639",
      "A:64",
      "A:640",
      "A:641",
      "A:642",
      "A:643",
      "A:644",
      "A:645",
      "A:646",
      "A:647",
      "A:648",
      "A:649",
      "A:65",
      "A:650",
      "A:651",
      "A:652",
      "A:653",
      "A:654",
      "A:655",
      "A:656",
      "A:657",
      "A:658",
      "A:659",
      "A:66",
      "A:660",
      "A:661",
      "A:662",
      "A:663",
      "A:664",
      "A:665",
      "A:666",
      "A:667",
      "A:668",
      "A:669",
      "A:67",
      "A:670",
      "A:671",
      "A:672",
      "A:673",
      "A:674",
      "A:675",
      "A:676",
      "A:677",
      "A:678",
      "A:679",
      "A:68",
      "A:680",
      "A:681",
      "A:682",
      "A:683",
      "A:684",
      "A:685",
      "A:686",
      "A:687",
      "A:688",
      "A:689",
      "A:69",
      "A:690",
      "A:691",
      "A:692",
      "A:693",
      "A:694",
      "A:695",
      "A:696",
      "A:697",
      "A:698",
      "A:699",
      "A:70",
      "A:700",
      "A:701",
      "A:702",
      "A:703",
      "A:704",
      "A:705",
      "A:706",
      "A:707",
      "A:708",
      "A:709",
      "A:71",
      "A:710",
      "A:711",
      "A:712",
      "A:713",
      "A:714",
      "A:715",
      "A:716",
      "A:717",
      "A:718",
      "A:719",
      "A:72",
      "A:720",
      "A:721",
      "A:722",
      "A:723",
      "A:724",
      "A:725",
      "A:726",
      "A:727",
      "A:728",
      "A:729",
      "A:73",
      "A:730",
      "A:731",
      "A:732",
      "A:733",
      "A:734",
      "A:735",
      "A:74",
      "A:75",
      "A:76",
      "A:77",
      "A:78",
      "A:79",
      "A:80",
      "A:81",
      "A:82",
      "A:83",
      "A:84",
      "A:85",
      "A:86",
      "A:87",
      "A:88",
      "A:89",
      "A:90",
      "A:91",
      "A:92",
      "A:93",
      "A:94",
      "A:95",
      "A:96",
      "A:97",
      "A:98"
    ],
    "A:29": [
      "A:103",
      "A:104",
      "A:105",
      "A:106",
      "A:107",
      "A:108",
      "A:109",
      "A:110",
      "A:111",
      "A:112",
      "A:113",
      "A:114",
      "A:115",
      "A:116",
      "A:117",
      "A:118",
      "A:119",
      "A:120",
      "A:121",
      "A:122",
      "A:123",
      "A:124",
      "A:125",
      "A:126",
      "A:127",
      "A:128",
      "A:129",
      "A:130",
      "A:131",
      "A:132",
      "A:133",
      "A:134",
      "A:135",
      "A:136",
      "A:137",
      "A:138",
      "A:139",
      "A:14",
      "A:140",
      "A:141",
      "A:142",
      "A:143",
      "A:144",
      "A:145",
      "A:146",
      "A:147",
      "A:148",
      "A:149",
      "A:15",
      "A:150",
      "A:151",
      "A:152",
      "A:153",
      "A:154",
      "A:155",
      "A:156",
      "A:157",
      "A:158",
      "A:159",
      "A:16",
      "A:160",
      "A:161",
      "A:17",
      "A:175",
      "A:176",
      "A:177",
      "A:178",
      "A:179",
      "A:18",
      "A:180",
      "A:181",
      "A:182",
      "A:183",
      "A:184",
      "A:185",
      "A:186",
      "A:187",
      "A:188",
      "A:189",
      "A:19",
      "A:190",
      "A:191",
      "A:192",
      "A:193",
      "A:194",
      "A:195",
      "A:196",
      "A:197",
      "A:198",
      "A:199",
      "A:20",
      "A:200",
      "A:201",
      "A:202",
      "A:203",
      "A:204",
      "A:205",
      "A:206",
      "A:207",
      "A:208",
      "A:209",
      "A:21",
      "A:210",
      "A:211",
      "A:212",
      "A:213",
      "A:214",
      "A:215",
      "A:216",
      "A:217",
      "A:218",
      "A:219",
      "A:22",
      "A:220",
      "A:221",
      "A:222",
      "A:223",
      "A:224",
      "A:225",
      "A:226",
      "A:227",
      "A:228",
      "A:229",
      "A:23",
      "A:230",
      "A:231",
      "A:232",
      "A:233",
      "A:234",
      "A:235",
      "A:236",
      "A:237",
      "A:238",
      "A:239",
      "A:24",
      "A:240",
      "A:241",
      "A:242",
      "A:243",
      "A:244",
      "A:245",
      "A:246",
      "A:247",
      "A:248",
      "A:249",
      "A:25",
      "A:250",
      "A:251",
      "A:252",
      "A:253",
      "A:254",
      "A:255",
      "A:256",
      "A:257",
      "A:258",
      "A:259",
      "A:26",
      "A:260",
      "A:261",
      "A:262",
      "A:263",
      "A:264",
      "A:265",
      "A:266",
      "A:267",
      "A:268",
      "A:269",
      "A:27",
      "A:270",
      "A:271",
      "A:272",
      "A:273",
      "A:274",
      "A:275",
      "A:28",
      "A:288",
      "A:289",
      "A:290",
      "A:291",
      "A:292",
      "A:293",
      "A:294",
      "A:295",
      "A:296",
      "A:297",
      "A:298",
      "A:299",
      "A:30",
      "A:300",
      "A:301",
      "A:302",
      "A:303",
      "A:31",
      "A:32",
      "A:320",
      "A:321",
      "A:322",
      "A:323",
      "A:324",
      "A:325",
      "A:326",
      "A:327",
      "A:328",
      "A:329",
      "A:33",
      "A:330",
      "A:331",
      "A:332",
      "A:333",
      "A:334",
      "A:335",
      "A:336",
      "A:337",
      "A:338",
      "A:339",
      "A:34",
      "A:340",
      "A:341",
      "A:342",
      "A:35",
      "A:351",
      "A:352",
      "A:353",
      "A:354",
      "A:355",
      "A:356",
      "A:357",
      "A:358",
      "A:359",
      "A:36",
      "A:360",
      "A:361",
      "A:362",
      "A:363",
      "A:364",
      "A:365",
      "A:366",
      "A:367",
      "A:368",
      "A:369",
      "A:37",
      "A:370",
      "A:371",
      "A:372",
      "A:373",
      "A:374",
      "A:375",
      "A:376",
      "A:377",
      "A:378",
      "A:379",
      "A:38",
      "A:380",
      "A:381",
      "A:382",
      "A:383",
      "A:384",
      "A:385",
      "A:386",
      "A:387",
      "A:388",
      "A:389",
      "A:39",
      "A:390",
      "A:391",
      "A:392",
      "A:393",
      "A:394",
      "A:395",
      "A:396",
      "A:397",
      "A:398",
      "A:399",
      "A:40",
      "A:400",
      "A:401",
      "A:402",
      "A:403",
      "A:404",
      "A:405",
      "A:406",
      "A:407",
      "A:408",
      "A:409",
      "A:41",
      "A:410",
      "A:411",
      "A:412",
      "A:413",
      "A:414",
      "A:415",
      "A:416",
      "A:417",
      "A:418",
      "A:419",
      "A:42",
      "A:420",
      "A:421",
      "A:422",
      "A:423",
      "A:424",
      "A:425",
      "A:426",
      "A:427",
      "A:428",
      "A:429",
      "A:43",
      "A:430",
      "A:431",
      "A:432",
      "A:433",
      "A:434",
      "A:435",
      "A:436",
      "A:437",
      "A:438",
      "A:439",
      "A:44",
      "A:440",
      "A:441",
      "A:442",
      "A:443",
      "A:444",
      "A:445",
      "A:446",
      "A:447",
      "A:448",
      "A:449",
      "A:45",
      "A:450",
      "A:451",
      "A:452",
      "A:453",
      "A:454",
      "A:455",
      "A:456",
      "A:457",
      "A:458",
      "A:459",
      "A:46",
      "A:460",
      "A:461",
      "A:462",
      "A:463",
      "A:464",
      "A:465",
      "A:466",
      "A:467",
      "A:468",
      "A:469",
      "A:47",
      "A:470",
      "A:471",
      "A:472",
      "A:473",
      "A:474",
      "A:475",
      "A:476",
      "A:477",
      "A:478",
      "A:479",
      "A:48",
      "A:480",
      "A:481",
      "A:482",
      "A:483",
      "A:484",
      "A:485",
      "A:486",
      "A:487",
      "A:488",
      "A:489",
      "A:49",
      "A:490",
      "A:491",
      "A:492",
      "A:493",
      "A:494",
      "A:495",
      "A:496",
      "A:497",
      "A:498",
      "A:499",
      "A:50",
      "A:500",
      "A:501",
      "A:502",
      "A:503",
      "A:504",
      "A:505",
      "A:506",
      "A:507",
      "A:508",
      "A:509",
      "A:51",
      "A:510",
      "A:511",
      "A:516",
      "A:517",
      "A:518",
      "A:519",
      "A:52",
      "A:520",
      "A:521",
      "A:522",
      "A:523",
      "A:524",
      "A:525",
      "A:526",
      "A:527",
      "A:528",
      "A:529",
      "A:53",
      "A:530",
      "A:531",
      "A:532",
      "A:533",
      "A:534",
      "A:535",
      "A:536",
      "A:537",
      "A:538",
      "A:539",
      "A:54",
      "A:540",
      "A:541",
      "A:542",
      "A:543",
      "A:544",
      "A:545",
      "A:546",
      "A:547",
      "A:548",
      "A:549",
      "A:55",
      "A:550",
      "A:551",
      "A:552",
      "A:553",
      "A:554",
      "A:555",
      "A:556",
      "A:557",
      "A:558",
      "A:559",
      "A:56",
      "A:560",
      "A:561",
      "A:562",
      "A:563",
      "A:564",
      "A:565",
      "A:566",
      "A:567",
      "A:568",
      "A:569",
      "A:57",
      "A:570",
      "A:571",
      "A:572",
      "A:573",
      "A:574",
      "A:575",
      "A:576",
      "A:577",
      "A:578",
      "A:579",
      "A:58",
      "A:580",
      "A:581",
      "A:582",
      "A:583",
      "A:584",
      "A:585",
      "A:586",
      "A:587",
      "A:588",
      "A:589",
      "A:59",
      "A:590",
      "A:591",
      "A:592",
      "A:593",
      "A:594",
      "A:595",
      "A:596",
      "A:597",
      "A:598",
      "A:599",
      "A:60",
      "A:600",
      "A:601",
      "A:602",
      "A:603",
      "A:604",
      "A:605",
      "A:606",
      "A:607",
      "A:608",
      "A:609",
      "A:61",
      "A:610",
      "A:611",
      "A:612",
      "A:613",
      "A:614",
      "A:615",
      "A:616",
      "A:617",
      "A:618",
      "A:619",
      "A:62",
      "A:620",
      "A:621",
      "A:622",
      "A:623",
      "A:624",
      "A:625",
      "A:626",
      "A:627",
      "A:628",
      "A:629",
      "A:63",
      "A:630",
      "A:631",
      "A:632",
      "A:633",
      "A:634",
      "A:635",
      "A:636",
      "A:637",
      "A:638",
      "A:639",
      "A:64",
      "A:640",
      "A:641",
      "A:642",
      "A:643",
      "A:644",
      "A:645",
      "A:646",
      "A:647",
      "A:648",
      "A:649",
      "A:65",
      "A:650",
      "A:651",
      "A:652",
      "A:653",
      "A:654",
      "A:655",
      "A:656",
      "A:657",
      "A:658",
      "A:659",
      "A:66",
      "A:660",
      "A:661",
      "A:662",
      "A:663",
      "A:664",
      "A:665",
      "A:666",
      "A:667",
      "A:668",
      "A:669",
      "A:67",
      "A:670",
      "A:671",
      "A:672",
      "A:673",
      "A:674",
      "A:675",
      "A:676",
      "A:677",
      "A:678",
      "A:679",
      "A:68",
      "A:680",
      "A:681",
      "A:682",
      "A:683",
      "A:684",
      "A:685",
      "A:686",
      "A:687",
      "A:688",
      "A:689",
      "A:69",
      "A:690",
      "A:691",
      "A:692",
      "A:693",
      "A:694",
      "A:695",
      "A:696",
      "A:697",
      "A:698",
      "A:699",
      "A:70",
      "A:700",
      "A:701",
      "A:702",
      "A:703",
      "A:704",
      "A:705",
      "A:706",
      "A:707",
      "A:708",
      "A:709",
      "A:71",
      "A:710",
      "A:711",
      "A:712",
      "A:713",
      "A:714",
      "A:715",
      "A:716",
      "A:717",
      "A:718",
      "A:719",
      "A:72",
      "A:720",
      "A:721",
      "A:722",
      "A:723",
      "A:724",
      "A:725",
      "A:726",
      "A:727",
      "A:728",
      "A:729",
      "A:73",
      "A:730",
      "A:731",
      "A:732",
      "A:733",
      "A:734",
      "A:735",
      "A:74",
      "A:75",
      "A:76",
      "A:77",
      "A:78",
      "A:79",
      "A:80",
      "A:81",
      "A:82",
      "A:83",
      "A:84",
      "A:85",
      "A:86",
      "A:87",
      "A:88",
      "A:89",
      "A:90",
      "A:91",
      "A:92",
      "A:93",
      "A:94",
      "A:95",
      "A:96",
      "A:97",
      "A:98"
    ],
    "A:30": [
      "A:103",
      "A:104",
      "A:105",
      "A:106",
      "A:107",
      "A:108",
      "A:109",
      "A:110",
      "A:111",
      "A:112",
      "A:113",
      "A:114",
      "A:115",
      "A:116",
      "A:117",
      "A:118",
      "A:119",
      "A:120",
      "A:121",
      "A:122",
      "A:123",
      "A:124",
      "A:125",
      "A:126",
      "A:127",
      "A:128",
      "A:129",
      "A:130",
      "A:131",
      "A:132",
      "A:133",
      "A:134",
      "A:135",
      "A:136",
      "A:137",
      "A:138",
      "A:139",
      "A:14",
      "A:140",
      "A:141",
      "A:142",
      "A:143",
      "A:144",
      "A:145",
      "A:146",
      "A:147",
      "A:148",
      "A:149",
      "A:15",
      "A:150",
      "A:151",
      "A:152",
      "A:153",
      "A:154",
      "A:155",
      "A:156",
      "A:157",
      "A:158",
      "A:159",
      "A:16",
      "A:160",
      "A:161",
      "A:17",
      "A:175",
      "A:176",
      "A:177",
      "A:178",
      "A:179",
      "A:18",
      "A:180",
      "A:181",
      "A:182",
      "A:183",
      "A:184",
      "A:185",
      "A:186",
      "A:187",
      "A:188",
      "A:189",
      "A:19",
      "A:190",
      "A:191",
      "A:192",
      "A:193",
      "A:194",
      "A:195",
      "A:196",
      "A:197",
      "A:198",
      "A:199",
      "A:20",
      "A:200",
      "A:201",
      "A:202",
      "A:203",
      "A:204",
      "A:205",
      "A:206",
      "A:207",
      "A:208",
      "A:209",
      "A:21",
      "A:210",
      "A:211",
      "A:212",
      "A:213",
      "A:214",
      "A:215",
      "A:216",
      "A:217",
      "A:218",
      "A:219",
      "A:22",
      "A:220",
      "A:221",
      "A:222",
      "A:223",
      "A:224",
      "A:225",
      "A:226",
      "A:227",
      "A:228",
      "A:229",
      "A:23",
      "A:230",
      "A:231",
      "A:232",
      "A:233",
      "A:234",
      "A:235",
      "A:236",
      "A:237",
      "A:238",
      "A:239",
      "A:24",
      "A:240",
      "A:241",
      "A:242",
      "A:243",
      "A:244",
      "A:245",
      "A:246",
      "A:247",
      "A:248",
      "A:249",
      "A:25",
      "A:250",
      "A:251",
      "A:252",
      "A:253",
      "A:254",
      "A:255",
      "A:256",
      "A:257",
      "A:258",
      "A:259",
      "A:26",
      "A:260",
      "A:261",
      "A:262",
      "A:263",
      "A:264",
      "A:265",
      "A:266",
      "A:267",
      "A:268",
      "A:269",
      "A:27",
      "A:270",
      "A:271",
      "A:272",
      "A:273",
      "A:274",
      "A:275",
      "A:28",
      "A:288",
      "A:289",
      "A:29",
      "A:290",
      "A:291",
      "A:292",
      "A:293",
      "A:294",
      "A:295",
      "A:296",
      "A:297",
      "A:298",
      "A:299",
      "A:300",
      "A:301",
      "A:302",
      "A:303",
      "A:31",
      "A:32",
      "A:320",
      "A:321",
      "A:322",
      "A:323",
      "A:324",
      "A:325",
      "A:326",
      "A:327",
      "A:328",
      "A:329",
      "A:33",
      "A:330",
      "A:331",
      "A:332",
      "A:333",
      "A:334",
      "A:335",
      "A:336",
      "A:337",
      "A:338",
      "A:339",
      "A:34",
      "A:340",
      "A:341",
      "A:342",
      "A:35",
      "A:351",
      "A:352",
      "A:353",
      "A:354",
      "A:355",
      "A:356",
      "A:357",
      "A:358",
      "A:359",
      "A:36",
      "A:360",
      "A:361",
      "A:362",
      "A:363",
      "A:364",
      "A:365",
      "A:366",
      "A:367",
      "A:368",
      "A:369",
      "A:37",
      "A:370",
      "A:371",
      "A:372",
      "A:373",
      "A:374",
      "A:375",
      "A:376",
      "A:377",
      "A:378",
      "A:379",
      "A:38",
      "A:380",
      "A:381",
      "A:382",
      "A:383",
      "A:384",
      "A:385",
      "A:386",
      "A:387",
      "A:388",
      "A:389",
      "A:39",
      "A:390",
      "A:391",
      "A:392",
      "A:393",
      "A:394",
      "A:395",
      "A:396",
      "A:397",
      "A:398",
      "A:399",
      "A:40",
      "A:400",
      "A:401",
      "A:402",
      "A:403",
      "A:404",
      "A:405",
      "A:406",
      "A:407",
      "A:408",
      "A:409",
      "A:41",
      "A:410",
      "A:411",
      "A:412",
      "A:413",
      "A:414",
      "A:415",
      "A:416",
      "A:417",
      "A:418",
      "A:419",
      "A:42",
      "A:420",
      "A:421",
      "A:422",
      "A:423",
      "A:424",
      "A:425",
      "A:426",
      "A:427",
      "A:428",
      "A:429",
      "A:43",
      "A:430",
      "A:431",
      "A:432",
      "A:433",
      "A:434",
      "A:435",
      "A:436",
      "A:437",
      "A:438",
      "A:439",
      "A:44",
      "A:440",
      "A:441",
      "A:442",
      "A:443",
      "A:444",
      "A:445",
      "A:446",
      "A:447",
      "A:448",
      "A:449",
      "A:45",
      "A:450",
      "A:451",
      "A:452",
      "A:453",
      "A:454",
      "A:455",
      "A:456",
      "A:457",
      "A:458",
      "A:459",
      "A:46",
      "A:460",
      "A:461",
      "A:462",
      "A:463",
      "A:464",
      "A:465",
      "A:466",
      "A:467",
      "A:468",
      "A:469",
      "A:47",
      "A:470",
      "A:471",
      "A:472",
      "A:473",
      "A:474",
      "A:475",
      "A:476",
      "A:477",
      "A:478",
      "A:479",
      "A:48",
      "A:480",
      "A:481",
      "A:482",
      "A:483",
      "A:484",
      "A:485",
      "A:486",
      "A:487",
      "A:488",
      "A:489",
      "A:49",
      "A:490",
      "A:491",
      "A:492",
      "A:493",
      "A:494",
      "A:495",
      "A:496",
      "A:497",
      "A:498",
      "A:499",
      "A:50",
      "A:500",
      "A:501",
      "A:502",
      "A:503",
      "A:504",
      "A:505",
      "A:506",
      "A:507",
      "A:508",
      "A:509",
      "A:51",
      "A:510",
      "A:511",
      "A:516",
      "A:517",
      "A:518",
      "A:519",
      "A:52",
      "A:520",
      "A:521",
      "A:522",
      "A:523",
      "A:524",
      "A:525",
      "A:526",
      "A:527",
      "A:528",
      "A:529",
      "A:53",
      "A:530",
      "A:531",
      "A:532",
      "A:533",
      "A:534",
      "A:535",
      "A:536",
      "A:537",
      "A:538",
      "A:539",
      "A:54",
      "A:540",
      "A:541",
      "A:542",
      "A:543",
      "A:544",
      "A:545",
      "A:546",
      "A:547",
      "A:548",
      "A:549",
      "A:55",
      "A:550",
      "A:551",
      "A:552",
      "A:553",
      "A:554",
      "A:555",
      "A:556",
      "A:557",
      "A:558",
      "A:559",
      "A:56",
      "A:560",
      "A:561",
      "A:562",
      "A:563",
      "A:564",
      "A:565",
      "A:566",
      "A:567",
      "A:568",
      "A:569",
      "A:57",
      "A:570",
      "A:571",
      "A:572",
      "A:573",
      "A:574",
      "A:575",
      "A:576",
      "A:577",
      "A:578",
      "A:579",
      "A:58",
      "A:580",
      "A:581",
      "A:582",
      "A:583",
      "A:584",
      "A:585",
      "A:586",
      "A:587",
      "A:588",
      "A:589",
      "A:59",
      "A:590",
      "A:591",
      "A:592",
      "A:593",
      "A:594",
      "A:595",
      "A:596",
      "A:597",
      "A:598",
      "A:599",
      "A:60",
      "A:600",
      "A:601",
      "A:602",
      "A:603",
      "A:604",
      "A:605",
      "A:606",
      "A:607",
      "A:608",
      "A:609",
      "A:61",
      "A:610",
      "A:611",
      "A:612",
      "A:613",
      "A:614",
      "A:615",
      "A:616",
      "A:617",
      "A:618",
      "A:619",
      "A:62",
      "A:620",
      "A:621",
      "A:622",
      "A:623",
      "A:624",
      "A:625",
      "A:626",
      "A:627",
      "A:628",
      "A:629",
      "A:63",
      "A:630",
      "A:631",
      "A:632",
      "A:633",
      "A:634",
      "A:635",
      "A:636",
      "A:637",
      "A:638",
      "A:639",
      "A:64",
      "A:640",
      "A:641",
      "A:642",
      "A:643",
      "A:644",
      "A:645",
      "A:646",
      "A:647",
      "A:648",
      "A:649",
      "A:65",
      "A:650",
      "A:651",
      "A:652",
      "A:653",
      "A:654",
      "A:655",
      "A:656",
      "A:657",
      "A:658",
      "A:659",
      "A:66",
      "A:660",
      "A:661",
      "A:662",
      "A:663",
      "A:664",
      "A:665",
      "A:666",
      "A:667",
      "A:668",
      "A:669",
      "A:67",
      "A:670",
      "A:671",
      "A:672",
      "A:673",
      "A:674",
      "A:675",
      "A:676",
      "A:677",
      "A:678",
      "A:679",
      "A:68",
      "A:680",
      "A:681",
      "A:682",
      "A:683",
      "A:684",
      "A:685",
      "A:686",
      "A:687",
      "A:688",
      "A:689",
      "A:69",
      "A:690",
      "A:691",
      "A:692",
      "A:693",
      "A:694",
      "A:695",
      "A:696",
      "A:697",
      "A:698",
      "A:699",
      "A:70",
      "A:700",
      "A:701",
      "A:702",
      "A:703",
      "A:704",
      "A:705",
      "A:706",
      "A:707",
      "A:708",
      "A:709",
      "A:71",
      "A:710",
      "A:711",
      "A:712",
      "A:713",
      "A:714",
      "A:715",
      "A:716",
      "A:717",
      "A:718",
      "A:719",
      "A:72",
      "A:720",
      "A:721",
      "A:722",
      "A:723",
      "A:724",
      "A:725",
      "A:726",
      "A:727",
      "A:728",
      "A:729",
      "A:73",
      "A:730",
      "A:731",
      "A:732",
      "A:733",
      "A:734",
      "A:735",
      "A:74",
      "A:75",
      "A:76",
      "A:77",
      "A:78",
      "A:79",
      "A:80",
      "A:81",
      "A:82",
      "A:83",
      "A:84",
      "A:85",
      "A:86",
      "A:87",
      "A:88",
      "A:89",
      "A:90",
      "A:91",
      "A:92",
      "A:93",
      "A:94",
      "A:95",
      "A:96",
      "A:97",
      "A:98"
    ],
    "A:31": [
      "A:103",
      "A:104",
      "A:105",
      "A:106",
      "A:107",
      "A:108",
      "A:109",
      "A:110",
      "A:111",
      "A:112",
      "A:113",
      "A:114",
      "A:115",
      "A:116",
      "A:117",
      "A:118",
      "A:119",
      "A:120",
      "A:121",
      "A:122",
      "A:123",
      "A:124",
      "A:125",
      "A:126",
      "A:127",
      "A:128",
      "A:129",
      "A:130",
      "A:131",
      "A:132",
      "A:133",
      "A:134",
      "A:135",
      "A:136",
      "A:137",
      "A:138",
      "A:139",
      "A:14",
      "A:140",
      "A:141",
      "A:142",
      "A:143",
      "A:144",
      "A:145",
      "A:146",
      "A:147",
      "A:148",
      "A:149",
      "A:15",
      "A:150",
      "A:151",
      "A:152",
      "A:153",
      "A:154",
      "A:155",
      "A:156",
      "A:157",
      "A:158",
      "A:159",
      "A:16",
      "A:160",
      "A:161",
      "A:17",
      "A:175",
      "A:176",
      "A:177",
      "A:178",
      "A:179",
      "A:18",
      "A:180",
      "A:181",
      "A:182",
      "A:183",
      "A:184",
      "A:185",
      "A:186",
      "A:187",
      "A:188",
      "A:189",
      "A:19",
      "A:190",
      "A:191",
      "A:192",
      "A:193",
      "A:194",
      "A:195",
      "A:196",
      "A:197",
      "A:198",
      "A:199",
      "A:20",
      "A:200",
      "A:201",
      "A:202",
      "A:203",
      "A:204",
      "A:205",
      "A:206",
      "A:207",
      "A:208",
      "A:209",
      "A:21",
      "A:210",
      "A:211",
      "A:212",
      "A:213",
      "A:214",
      "A:215",
      "A:216",
      "A:217",
      "A:218",
      "A:219",
      "A:22",
      "A:220",
      "A:221",
      "A:222",
      "A:223",
      "A:224",
      "A:225",
      "A:226",
      "A:227",
      "A:228",
      "A:229",
      "A:23",
      "A:230",
      "A:231",
      "A:232",
      "A:233",
      "A:234",
      "A:235",
      "A:236",
      "A:237",
      "A:238",
      "A:239",
      "A:24",
      "A:240",
      "A:241",
      "A:242",
      "A:243",
      "A:244",
      "A:245",
      "A:246",
      "A:247",
      "A:248",
      "A:249",
      "A:25",
      "A:250",
      "A:251",
      "A:252",
      "A:253",
      "A:254",
      "A:255",
      "A:256",
      "A:257",
      "A:258",
      "A:259",
      "A:26",
      "A:260",
      "A:261",
      "A:262",
      "A:263",
      "A:264",
      "A:265",
      "A:266",
      "A:267",
      "A:268",
      "A:269",
      "A:27",
      "A:270",
      "A:271",
      "A:272",
      "A:273",
      "A:274",
      "A:275",
      "A:28",
      "A:288",
      "A:289",
      "A:29",
      "A:290",
      "A:291",
      "A:292",
      "A:293",
      "A:294",
      "A:295",
      "A:296",
      "A:297",
      "A:298",
      "A:299",
      "A:30",
      "A:300",
      "A:301",
      "A:302",
      "A:303",
      "A:32",
      "A:320",
      "A:321",
      "A:322",
      "A:323",
      "A:324",
      "A:325",
      "A:326",
      "A:327",
      "A:328",
      "A:329",
      "A:33",
      "A:330",
      "A:331",
      "A:332",
      "A:333",
      "A:334",
      "A:335",
      "A:336",
      "A:337",
      "A:338",
      "A:339",
      "A:34",
      "A:340",
      "A:341",
      "A:342",
      "A:35",
      "A:351",
      "A:352",
      "A:353",
      "A:354",
      "A:355",
      "A:356",
      "A:357",
      "A:358",
      "A:359",
      "A:36",
      "A:360",
      "A:361",
      "A:362",
      "A:363",
      "A:364",
      "A:365",
      "A:366",
      "A:367",
      "A:368",
      "A:369",
      "A:37",
      "A:370",
      "A:371",
      "A:372",
      "A:373",
      "A:374",
      "A:375",
      "A:376",
      "A:377",
      "A:378",
      "A:379",
      "A:38",
      "A:380",
      "A:381",
      "A:382",
      "A:383",
      "A:384",
      "A:385",
      "A:386",
      "A:387",
      "A:388",
      "A:389",
      "A:39",
      "A:390",
      "A:391",
      "A:392",
      "A:393",
      "A:394",
      "A:395",
      "A:396",
      "A:397",
      "A:398",
      "A:399",
      "A:40",
      "A:400",
      "A:401",
      "A:402",
      "A:403",
      "A:404",
      "A:405",
      "A:406",
      "A:407",
      "A:408",
      "A:409",
      "A:41",
      "A:410",
      "A:411",
      "A:412",
      "A:413",
      "A:414",
      "A:415",
      "A:416",
      "A:417",
      "A:418",
      "A:419",
      "A:42",
      "A:420",
      "A:421",
      "A:422",
      "A:423",
      "A:424",
      "A:425",
      "A:426",
      "A:427",
      "A:428",
      "A:429",
      "A:43",
      "A:430",
      "A:431",
      "A:432",
      "A:433",
      "A:434",
      "A:435",
      "A:436",
      "A:437",
      "A:438",
      "A:439",
      "A:44",
      "A:440",
      "A:441",
      "A:442",
      "A:443",
      "A:444",
      "A:445",
      "A:446",
      "A:447",
      "A:448",
      "A:449",
      "A:45",
      "A:450",
      "A:451",
      "A:452",
      "A:453",
      "A:454",
      "A:455",
      "A:456",
      "A:457",
      "A:458",
      "A:459",
      "A:46",
      "A:460",
      "A:461",
      "A:462",
      "A:463",
      "A:464",
      "A:465",
      "A:466",
      "A:467",
      "A:468",
      "A:469",
      "A:47",
      "A:470",
      "A:471",
      "A:472",
      "A:473",
      "A:474",
      "A:475",
      "A:476",
      "A:477",
      "A:478",
      "A:479",
      "A:48",
      "A:480",
      "A:481",
      "A:482",
      "A:483",
      "A:484",
      "A:485",
      "A:486",
      "A:487",
      "A:488",
      "A:489",
      "A:49",
      "A:490",
      "A:491",
      "A:492",
      "A:493",
      "A:494",
      "A:495",
      "A:496",
      "A:497",
      "A:498",
      "A:499",
      "A:50",
      "A:500",
      "A:501",
      "A:502",
      "A:503",
      "A:504",
      "A:505",
      "A:506",
      "A:507",
      "A:508",
      "A:509",
      "A:51",
      "A:510",
      "A:511",
      "A:516",
      "A:517",
      "A:518",
      "A:519",
      "A:52",
      "A:520",
      "A:521",
      "A:522",
      "A:523",
      "A:524",
      "A:525",
      "A:526",
      "A:527",
      "A:528",
      "A:529",
      "A:53",
      "A:530",
      "A:531",
      "A:532",
      "A:533",
      "A:534",
      "A:535",
      "A:536",
      "A:537",
      "A:538",
      "A:539",
      "A:54",
      "A:540",
      "A:541",
      "A:542",
      "A:543",
      "A:544",
      "A:545",
      "A:546",
      "A:547",
      "A:548",
      "A:549",
      "A:55",
      "A:550",
      "A:551",
      "A:552",
      "A:553",
      "A:554",
      "A:555",
      "A:556",
      "A:557",
      "A:558",
      "A:559",
      "A:56",
      "A:560",
      "A:561",
      "A:562",
      "A:563",
      "A:564",
      "A:565",
      "A:566",
      "A:567",
      "A:568",
      "A:569",
      "A:57",
      "A:570",
      "A:571",
      "A:572",
      "A:573",
      "A:574",
      "A:575",
      "A:576",
      "A:577",
      "A:578",
      "A:579",
      "A:58",
      "A:580",
      "A:581",
      "A:582",
      "A:583",
      "A:584",
      "A:585",
      "A:586",
      "A:587",
      "A:588",
      "A:589",
      "A:59",
      "A:590",
      "A:591",
      "A:592",
      "A:593",
      "A:594",
      "A:595",
      "A:596",
      "A:597",
      "A:598",
      "A:599",
      "A:60",
      "A:600",
      "A:601",
      "A:602",
      "A:603",
      "A:604",
      "A:605",
      "A:606",
      "A:607",
      "A:608",
      "A:609",
      "A:61",
      "A:610",
      "A:611",
      "A:612",
      "A:613",
      "A:614",
      "A:615",
      "A:616",
      "A:617",
      "A:618",
      "A:619",
      "A:62",
      "A:620",
      "A:621",
      "A:622",
      "A:623",
      "A:624",
      "A:625",
      "A:626",
      "A:627",
      "A:628",
      "A:629",
      "A:63",
      "A:630",
      "A:631",
      "A:632",
      "A:633",
      "A:634",
      "A:635",
      "A:636",
      "A:637",
      "A:638",
      "A:639",
      "A:64",
      "A:640",
      "A:641",
      "A:642",
      "A:643",
      "A:644",
      "A:645",
      "A:646",
      "A:647",
      "A:648",
      "A:649",
      "A:65",
      "A:650",
      "A:651",
      "A:652",
      "A:653",
      "A:654",
      "A:655",
      "A:656",
      "A:657",
      "A:658",
      "A:659",
      "A:66",
      "A:660",
      "A:661",
      "A:662",
      "A:663",
      "A:664",
      "A:665",
      "A:666",
      "A:667",
      "A:668",
      "A:669",
      "A:67",
      "A:670",
      "A:671",
      "A:672",
      "A:673",
      "A:674",
      "A:675",
      "A:676",
      "A:677",
      "A:678",
      "A:679",
      "A:68",
      "A:680",
      "A:681",
      "A:682",
      "A:683",
      "A:684",
      "A:685",
      "A:686",
      "A:687",
      "A:688",
      "A:689",
      "A:69",
      "A:690",
      "A:691",
      "A:692",
      "A:693",
      "A:694",
      "A:695",
      "A:696",
      "A:697",
      "A:698",
      "A:699",
      "A:70",
      "A:700",
      "A:701",
      "A:702",
      "A:703",
      "A:704",
      "A:705",
      "A:706",
      "A:707",
      "A:708",
      "A:709",
      "A:71",
      "A:710",
      "A:711",
      "A:712",
      "A:713",
      "A:714",
      "A:715",
      "A:716",
      "A:717",
      "A:718",
      "A:719",
      "A:72",
      "A:720",
      "A:721",
      "A:722",
      "A:723",
      "A:724",
      "A:725",
      "A:726",
      "A:727",
      "A:728",
      "A:729",
      "A:73",
      "A:730",
      "A:731",
      "A:732",
      "A:733",
      "A:734",
      "A:735",
      "A:74",
      "A:75",
      "A:76",
      "A:77",
      "A:78",
      "A:79",
      "A:80",
      "A:81",
      "A:82",
      "A:83",
      "A:84",
      "A:85",
      "A:86",
      "A:87",
      "A:88",
      "A:89",
      "A:90",
      "A:91",
      "A:92",
      "A:93",
      "A:94",
      "A:95",
      "A:96",
      "A:97",
      "A:98"
    ],
    "A:32": [
      "A:103",
      "A:104",
      "A:105",
      "A:106",
      "A:107",
      "A:108",
      "A:109",
      "A:110",
      "A:111",
      "A:112",
      "A:113",
      "A:114",
      "A:115",
      "A:116",
      "A:117",
      "A:118",
      "A:119",
      "A:120",
      "A:121",
      "A:122",
      "A:123",
      "A:124",
      "A:125",
      "A:126",
      "A:127",
      "A:128",
      "A:129",
      "A:130",
      "A:131",
      "A:132",
      "A:133",
      "A:134",
      "A:135",
      "A:136",
      "A:137",
      "A:138",
      "A:139",
      "A:14",
      "A:140",
      "A:141",
      "A:142",
      "A:143",
      "A:144",
      "A:145",
      "A:146",
      "A:147",
      "A:148",
      "A:149",
      "A:15",
      "A:150",
      "A:151",
      "A:152",
      "A:153",
      "A:154",
      "A:155",
      "A:156",
      "A:157",
      "A:158",
      "A:159",
      "A:16",
      "A:160",
      "A:161",
      "A:17",
      "A:175",
      "A:176",
      "A:177",
      "A:178",
      "A:179",
      "A:18",
      "A:180",
      "A:181",
      "A:182",
      "A:183",
      "A:184",
      "A:185",
      "A:186",
      "A:187",
      "A:188",
      "A:189",
      "A:19",
      "A:190",
      "A:191",
      "A:192",
      "A:193",
      "A:194",
      "A:195",
      "A:196",
      "A:197",
      "A:198",
      "A:199",
      "A:20",
      "A:200",
      "A:201",
      "A:202",
      "A:203",
      "A:204",
      "A:205",
      "A:206",
      "A:207",
      "A:208",
      "A:209",
      "A:21",
      "A:210",
      "A:211",
      "A:212",
      "A:213",
      "A:214",
      "A:215",
      "A:216",
      "A:217",
      "A:218",
      "A:219",
      "A:22",
      "A:220",
      "A:221",
      "A:222",
      "A:223",
      "A:224",
      "A:225",
      "A:226",
      "A:227",
      "A:228",
      "A:229",
      "A:23",
      "A:230",
      "A:231",
      "A:232",
      "A:233",
      "A:234",
      "A:235",
      "A:236",
      "A:237",
      "A:238",
      "A:239",
      "A:24",
      "A:240",
      "A:241",
      "A:242",
      "A:243",
      "A:244",
      "A:245",
      "A:246",
      "A:247",
      "A:248",
      "A:249",
      "A:25",
      "A:250",
      "A:251",
      "A:252",
      "A:253",
      "A:254",
      "A:255",
      "A:256",
      "A:257",
      "A:258",
      "A:259",
      "A:26",
      "A:260",
      "A:261",
      "A:262",
      "A:263",
      "A:264",
      "A:265",
      "A:266",
      "A:267",
      "A:268",
      "A:269",
      "A:27",
      "A:270",
      "A:271",
      "A:272",
      "A:273",
      "A:274",
      "A:275",
      "A:28",
      "A:288",
      "A:289",
      "A:29",
      "A:290",
      "A:291",
      "A:292",
      "A:293",
      "A:294",
      "A:295",
      "A:296",
      "A:297",
      "A:298",
      "A:299",
      "A:30",
      "A:300",
      "A:301",
      "A:302",
      "A:303",
      "A:31",
      "A:320",
      "A:321",
      "A:322",
      "A:323",
      "A:324",
      "A:325",
      "A:326",
      "A:327",
      "A:328",
      "A:329",
      "A:33",
      "A:330",
      "A:331",
      "A:332",
      "A:333",
      "A:334",
      "A:335",
      "A:336",
      "A:337",
      "A:338",
      "A:339",
      "A:34",
      "A:340",
      "A:341",
      "A:342",
      "A:35",
      "A:351",
      "A:352",
      "A:353",
      "A:354",
      "A:355",
      "A:356",
      "A:357",
      "A:358",
      "A:359",
      "A:36",
      "A:360",
      "A:361",
      "A:362",
      "A:363",
      "A:364",
      "A:365",
      "A:366",
      "A:367",
      "A:368",
      "A:369",
      "A:37",
      "A:370",
      "A:371",
      "A:372",
      "A:373",
      "A:374",
      "A:375",
      "A:376",
      "A:377",
      "A:378",
      "A:379",
      "A:38",
      "A:380",
      "A:381",
      "A:382",
      "A:383",
      "A:384",
      "A:385",
      "A:386",
      "A:387",
      "A:388",
      "A:389",
      "A:39",
      "A:390",
      "A:391",
      "A:392",
      "A:393",
      "A:394",
      "A:395",
      "A:396",
      "A:397",
      "A:398",
      "A:399",
      "A:40",
      "A:400",
      "A:401",
      "A:402",
      "A:403",
      "A:404",
      "A:405",
      "A:406",
      "A:407",
      "A:408",
      "A:409",
      "A:41",
      "A:410",
      "A:411",
      "A:412",
      "A:413",
      "A:414",
      "A:415",
      "A:416",
      "A:417",
      "A:418",
      "A:419",
      "A:42",
      "A:420",
      "A:421",
      "A:422",
      "A:423",
      "A:424",
      "A:425",
      "A:426",
      "A:427",
      "A:428",
      "A:429",
      "A:43",
      "A:430",
      "A:431",
      "A:432",
      "A:433",
      "A:434",
      "A:435",
      "A:436",
      "A:437",
      "A:438",
      "A:439",
      "A:44",
      "A:440",
      "A:441",
      "A:442",
      "A:443",
      "A:444",
      "A:445",
      "A:446",
      "A:447",
      "A:448",
      "A:449",
      "A:45",
      "A:450",
      "A:451",
      "A:452",
      "A:453",
      "A:454",
      "A:455",
      "A:456",
      "A:457",
      "A:458",
      "A:459",
      "A:46",
      "A:460",
      "A:461",
      "A:462",
      "A:463",
      "A:464",
      "A:465",
      "A:466",
      "A:467",
      "A:468",
      "A:469",
      "A:47",
      "A:470",
      "A:471",
      "A:472",
      "A:473",
      "A:474",
      "A:475",
      "A:476",
      "A:477",
      "A:478",
      "A:479",
      "A:48",
      "A:480",
      "A:481",
      "A:482",
      "A:483",
      "A:484",
      "A:485",
      "A:486",
      "A:487",
      "A:488",
      "A:489",
      "A:49",
      "A:490",
      "A:491",
      "A:492",
      "A:493",
      "A:494",
      "A:495",
      "A:496",
      "A:497",
      "A:498",
      "A:499",
      "A:50",
      "A:500",
      "A:501",
      "A:502",
      "A:503",
      "A:504",
      "A:505",
      "A:506",
      "A:507",
      "A:508",
      "A:509",
      "A:51",
      "A:510",
      "A:511",
      "A:516",
      "A:517",
      "A:518",
      "A:519",
      "A:52",
      "A:520",
      "A:521",
      "A:522",
      "A:523",
      "A:524",
      "A:525",
      "A:526",
      "A:527",
      "A:528",
      "A:529",
      "A:53",
      "A:530",
      "A:531",
      "A:532",
      "A:533",
      "A:534",
      "A:535",
      "A:536",
      "A:537",
      "A:538",
      "A:539",
      "A:54",
      "A:540",
      "A:541",
      "A:542",
      "A:543",
      "A:544",
      "A:545",
      "A:546",
      "A:547",
      "A:548",
      "A:549",
      "A:55",
      "A:550",
      "A:551",
      "A:552",
      "A:553",
      "A:554",
      "A:555",
      "A:556",
      "A:557",
      "A:558",
      "A:559",
      "A:56",
      "A:560",
      "A:561",
      "A:562",
      "A:563",
      "A:564",
      "A:565",
      "A:566",
      "A:567",
      "A:568",
      "A:569",
      "A:57",
      "A:570",
      "A:571",
      "A:572",
      "A:573",
      "A:574",
      "A:575",
      "A:576",
      "A:577",
      "A:578",
      "A:579",
      "A:58",
      "A:580",
      "A:581",
      "A:582",
      "A:583",
      "A:584",
      "A:585",
      "A:586",
      "A:587",
      "A:588",
      "A:589",
      "A:59",
      "A:590",
      "A:591",
      "A:592",
      "A:593",
      "A:594",
      "A:595",
      "A:596",
      "A:597",
      "A:598",
      "A:599",
      "A:60",
      "A:600",
      "A:601",
      "A:602",
      "A:603",
      "A:604",
      "A:605",
      "A:606",
      "A:607",
      "A:608",
      "A:609",
      "A:61",
      "A:610",
      "A:611",
      "A:612",
      "A:613",
      "A:614",
      "A:615",
      "A:616",
      "A:617",
      "A:618",
      "A:619",
      "A:62",
      "A:620",
      "A:621",
      "A:622",
      "A:623",
      "A:624",
      "A:625",
      "A:626",
      "A:627",
      "A:628",
      "A:629",
      "A:63",
      "A:630",
      "A:631",
      "A:632",
      "A:633",
      "A:634",
      "A:635",
      "A:636",
      "A:637",
      "A:638",
      "A:639",
      "A:64",
      "A:640",
      "A:641",
      "A:642",
      "A:643",
      "A:644",
      "A:645",
      "A:646",
      "A:647",
      "A:648",
      "A:649",
      "A:65",
      "A:650",
      "A:651",
      "A:652",
      "A:653",
      "A:654",
      "A:655",
      "A:656",
      "A:657",
      "A:658",
      "A:659",
      "A:66",
      "A:660",
      "A:661",
      "A:662",
      "A:663",
      "A:664",
      "A:665",
      "A:666",
      "A:667",
      "A:668",
      "A:669",
      "A:67",
      "A:670",
      "A:671",
      "A:672",
      "A:673",
      "A:674",
      "A:675",
      "A:676",
      "A:677",
      "A:678",
      "A:679",
      "A:68",
      "A:680",
      "A:681",
      "A:682",
      "A:683",
      "A:684",
      "A:685",
      "A:686",
      "A:687",
      "A:688",
      "A:689",
      "A:69",
      "A:690",
      "A:691",
      "A:692",
      "A:693",
      "A:694",
      "A:695",
      "A:696",
      "A:697",
      "A:698",
      "A:699",
      "A:70",
      "A:700",
      "A:701",
      "A:702",
      "A:703",
      "A:704",
      "A:705",
      "A:706",
      "A:707",
      "A:708",
      "A:709",
      "A:71",
      "A:710",
      "A:711",
      "A:712",
      "A:713",
      "A:714",
      "A:715",
      "A:716",
      "A:717",
      "A:718",
      "A:719",
      "A:72",
      "A:720",
      "A:721",
      "A:722",
      "A:723",
      "A:724",
      "A:725",
      "A:726",
      "A:727",
      "A:728",
      "A:729",
      "A:73",
      "A:730",
      "A:731",
      "A:732",
      "A:733",
      "A:734",
      "A:735",
      "A:74",
      "A:75",
      "A:76",
      "A:77",
      "A:78",
      "A:79",
      "A:80",
      "A:81",
      "A:82",
      "A:83",
      "A:84",
      "A:85",
      "A:86",
      "A:87",
      "A:88",
      "A:89",
      "A:90",
      "A:91",
      "A:92",
      "A:93",
      "A:94",
      "A:95",
      "A:96",
      "A:97",
      "A:98"
    ],
    "A:33": [
      "A:103",
      "A:104",
      "A:105",
      "A:106",
      "A:107",
      "A:108",
      "A:109",
      "A:110",
      "A:111",
      "A:112",
      "A:113",
      "A:114",
      "A:115",
      "A:116",
      "A:117",
      "A:118",
      "A:119",
      "A:120",
      "A:121",
      "A:122",
      "A:123",
      "A:124",
      "A:125",
      "A:126",
      "A:127",
      "A:128",
      "A:129",
      "A:130",
      "A:131",
      "A:132",
      "A:133",
      "A:134",
      "A:135",
      "A:136",
      "A:137",
      "A:138",
      "A:139",
      "A:14",
      "A:140",
      "A:141",
      "A:142",
      "A:143",
      "A:144",
      "A:145",
      "A:146",
      "A:147",
      "A:148",
      "A:149",
      "A:15",
      "A:150",
      "A:151",
      "A:152",
      "A:153",
      "A:154",
      "A:155",
      "A:156",
      "A:157",
      "A:158",
      "A:159",
      "A:16",
      "A:160",
      "A:161",
      "A:17",
      "A:175",
      "A:176",
      "A:177",
      "A:178",
      "A:179",
      "A:18",
      "A:180",
      "A:181",
      "A:182",
      "A:183",
      "A:184",
      "A:185",
      "A:186",
      "A:187",
      "A:188",
      "A:189",
      "A:19",
      "A:190",
      "A:191",
      "A:192",
      "A:193",
      "A:194",
      "A:195",
      "A:196",
      "A:197",
      "A:198",
      "A:199",
      "A:20",
      "A:200",
      "A:201",
      "A:202",
      "A:203",
      "A:204",
      "A:205",
      "A:206",
      "A:207",
      "A:208",
      "A:209",
      "A:21",
      "A:210",
      "A:211",
      "A:212",
      "A:213",
      "A:214",
      "A:215",
      "A:216",
      "A:217",
      "A:218",
      "A:219",
      "A:22",
      "A:220",
      "A:221",
      "A:222",
      "A:223",
      "A:224",
      "A:225",
      "A:226",
      "A:227",
      "A:228",
      "A:229",
      "A:23",
      "A:230",
      "A:231",
      "A:232",
      "A:233",
      "A:234",
      "A:235",
      "A:236",
      "A:237",
      "A:238",
      "A:239",
      "A:24",
      "A:240",
      "A:241",
      "A:242",
      "A:243",
      "A:244",
      "A:245",
      "A:246",
      "A:247",
      "A:248",
      "A:249",
      "A:25",
      "A:250",
      "A:251",
      "A:252",
      "A:253",
      "A:254",
      "A:255",
      "A:256",
      "A:257",
      "A:258",
      "A:259",
      "A:26",
      "A:260",
      "A:261",
      "A:262",
      "A:263",
      "A:264",
      "A:265",
      "A:266",
      "A:267",
      "A:268",
      "A:269",
      "A:27",
      "A:270",
      "A:271",
      "A:272",
      "A:273",
      "A:274",
      "A:275",
      "A:28",
      "A:288",
      "A:289",
      "A:29",
      "A:290",
      "A:291",
      "A:292",
      "A:293",
      "A:294",
      "A:295",
      "A:296",
      "A:297",
      "A:298",
      "A:299",
      "A:30",
      "A:300",
      "A:301",
      "A:302",
      "A:303",
      "A:31",
      "A:32",
      "A:320",
      "A:321",
      "A:322",
      "A:323",
      "A:324",
      "A:325",
      "A:326",
      "A:327",
      "A:328",
      "A:329",
      "A:330",
      "A:331",
      "A:332",
      "A:333",
      "A:334",
      "A:335",
      "A:336",
      "A:337",
      "A:338",
      "A:339",
      "A:34",
      "A:340",
      "A:341",
      "A:342",
      "A:35",
      "A:351",
      "A:352",
      "A:353",
      "A:354",
      "A:355",
      "A:356",
      "A:357",
      "A:358",
      "A:359",
      "A:36",
      "A:360",
      "A:361",
      "A:362",
      "A:363",
      "A:364",
      "A:365",
      "A:366",
      "A:367",
      "A:368",
      "A:369",
      "A:37",
      "A:370",
      "A:371",
      "A:372",
      "A:373",
      "A:374",
      "A:375",
      "A:376",
      "A:377",
      "A:378",
      "A:379",
      "A:38",
      "A:380",
      "A:381",
      "A:382",
      "A:383",
      "A:384",
      "A:385",
      "A:386",
      "A:387",
      "A:388",
      "A:389",
      "A:39",
      "A:390",
      "A:391",
      "A:392",
      "A:393",
      "A:394",
      "A:395",
      "A:396",
      "A:397",
      "A:398",
      "A:399",
      "A:40",
      "A:400",
      "A:401",
      "A:402",
      "A:403",
      "A:404",
      "A:405",
      "A:406",
      "A:407",
      "A:408",
      "A:409",
      "A:41",
      "A:410",
      "A:411",
      "A:412",
      "A:413",
      "A:414",
      "A:415",
      "A:416",
      "A:417",
      "A:418",
      "A:419",
      "A:42",
      "A:420",
      "A:421",
      "A:422",
      "A:423",
      "A:424",
      "A:425",
      "A:426",
      "A:427",
      "A:428",
      "A:429",
      "A:43",
      "A:430",
      "A:431",
      "A:432",
      "A:433",
      "A:434",
      "A:435",
      "A:436",
      "A:437",
      "A:438",
      "A:439",
      "A:44",
      "A:440",
      "A:441",
      "A:442",
      "A:443",
      "A:444",
      "A:445",
      "A:446",
      "A:447",
      "A:448",
      "A:449",
      "A:45",
      "A:450",
      "A:451",
      "A:452",
      "A:453",
      "A:454",
      "A:455",
      "A:456",
      "A:457",
      "A:458",
      "A:459",
      "A:46",
      "A:460",
      "A:461",
      "A:462",
      "A:463",
      "A:464",
      "A:465",
      "A:466",
      "A:467",
      "A:468",
      "A:469",
      "A:47",
      "A:470",
      "A:471",
      "A:472",
      "A:473",
      "A:474",
      "A:475",
      "A:476",
      "A:477",
      "A:478",
      "A:479",
      "A:48",
      "A:480",
      "A:481",
      "A:482",
      "A:483",
      "A:484",
      "A:485",
      "A:486",
      "A:487",
      "A:488",
      "A:489",
      "A:49",
      "A:490",
      "A:491",
      "A:492",
      "A:493",
      "A:494",
      "A:495",
      "A:496",
      "A:497",
      "A:498",
      "A:499",
      "A:50",
      "A:500",
      "A:501",
      "A:502",
      "A:503",
      "A:504",
      "A:505",
      "A:506",
      "A:507",
      "A:508",
      "A:509",
      "A:51",
      "A:510",
      "A:511",
      "A:516",
      "A:517",
      "A:518",
      "A:519",
      "A:52",
      "A:520",
      "A:521",
      "A:522",
      "A:523",
      "A:524",
      "A:525",
      "A:526",
      "A:527",
      "A:528",
      "A:529",
      "A:53",
      "A:530",
      "A:531",
      "A:532",
      "A:533",
      "A:534",
      "A:535",
      "A:536",
      "A:537",
      "A:538",
      "A:539",
      "A:54",
      "A:540",
      "A:541",
      "A:542",
      "A:543",
      "A:544",
      "A:545",
      "A:546",
      "A:547",
      "A:548",
      "A:549",
      "A:55",
      "A:550",
      "A:551",
      "A:552",
      "A:553",
      "A:554",
      "A:555",
      "A:556",
      "A:557",
      "A:558",
      "A:559",
      "A:56",
      "A:560",
      "A:561",
      "A:562",
      "A:563",
      "A:564",
      "A:565",
      "A:566",
      "A:567",
      "A:568",
      "A:569",
      "A:57",
      "A:570",
      "A:571",
      "A:572",
      "A:573",
      "A:574",
      "A:575",
      "A:576",
      "A:577",
      "A:578",
      "A:579",
      "A:58",
      "A:580",
      "A:581",
      "A:582",
      "A:583",
      "A:584",
      "A:585",
      "A:586",
      "A:587",
      "A:588",
      "A:589",
      "A:59",
      "A:590",
      "A:591",
      "A:592",
      "A:593",
      "A:594",
      "A:595",
      "A:596",
      "A:597",
      "A:598",
      "A:599",
      "A:60",
      "A:600",
      "A:601",
      "A:602",
      "A:603",
      "A:604",
      "A:605",
      "A:606",
      "A:607",
      "A:608",
      "A:609",
      "A:61",
      "A:610",
      "A:611",
      "A:612",
      "A:613",
      "A:614",
      "A:615",
      "A:616",
      "A:617",
      "A:618",
      "A:619",
      "A:62",
      "A:620",
      "A:621",
      "A:622",
      "A:623",
      "A:624",
      "A:625",
      "A:626",
      "A:627",
      "A:628",
      "A:629",
      "A:63",
      "A:630",
      "A:631",
      "A:632",
      "A:633",
      "A:634",
      "A:635",
      "A:636",
      "A:637",
      "A:638",
      "A:639",
      "A:64",
      "A:640",
      "A:641",
      "A:642",
      "A:643",
      "A:644",
      "A:645",
      "A:646",
      "A:647",
      "A:648",
      "A:649",
      "A:65",
      "A:650",
      "A:651",
      "A:652",
      "A:653",
      "A:654",
      "A:655",
      "A:656",
      "A:657",
      "A:658",
      "A:659",
      "A:66",
      "A:660",
      "A:661",
      "A:662",
      "A:663",
      "A:664",
      "A:665",
      "A:666",
      "A:667",
      "A:668",
      "A:669",
      "A:67",
      "A:670",
      "A:671",
      "A:672",
      "A:673",
      "A:674",
      "A:675",
      "A:676",
      "A:677",
      "A:678",
      "A:679",
      "A:68",
      "A:680",
      "A:681",
      "A:682",
      "A:683",
      "A:684",
      "A:685",
      "A:686",
      "A:687",
      "A:688",
      "A:689",
      "A:69",
      "A:690",
      "A:691",
      "A:692",
      "A:693",
      "A:694",
      "A:695",
      "A:696",
      "A:697",
      "A:698",
      "A:699",
      "A:70",
      "A:700",
      "A:701",
      "A:702",
      "A:703",
      "A:704",
      "A:705",
      "A:706",
      "A:707",
      "A:708",
      "A:709",
      "A:71",
      "A:710",
      "A:711",
      "A:712",
      "A:713",
      "A:714",
      "A:715",
      "A:716",
      "A:717",
      "A:718",
      "A:719",
      "A:72",
      "A:720",
      "A:721",
      "A:722",
      "A:723",
      "A:724",
      "A:725",
      "A:726",
      "A:727",
      "A:728",
      "A:729",
      "A:73",
      "A:730",
      "A:731",
      "A:732",
      "A:733",
      "A:734",
      "A:735",
      "A:74",
      "A:75",
      "A:76",
      "A:77",
      "A:78",
      "A:79",
      "A:80",
      "A:81",
      "A:82",
      "A:83",
      "A:84",
      "A:85",
      "A:86",
      "A:87",
      "A:88",
      "A:89",
      "A:90",
      "A:91",
      "A:92",
      "A:93",
      "A:94",
      "A:95",
      "A:96",
      "A:97",
      "A:98"
    ],
    "A:34": [
      "A:103",
      "A:104",
      "A:105",
      "A:106",
      "A:107",
      "A:108",
      "A:109",
      "A:110",
      "A:111",
      "A:112",
      "A:113",
      "A:114",
      "A:115",
      "A:116",
      "A:117",
      "A:118",
      "A:119",
      "A:120",
      "A:121",
      "A:122",
      "A:123",
      "A:124",
      "A:125",
      "A:126",
      "A:127",
      "A:128",
      "A:129",
      "A:130",
      "A:131",
      "A:132",
      "A:133",
      "A:134",
      "A:135",
      "A:136",
      "A:137",
      "A:138",
      "A:139",
      "A:14",
      "A:140",
      "A:141",
      "A:142",
      "A:143",
      "A:144",
      "A:145",
      "A:146",
      "A:147",
      "A:148",
      "A:149",
      "A:15",
      "A:150",
      "A:151",
      "A:152",
      "A:153",
      "A:154",
      "A:155",
      "A:156",
      "A:157",
      "A:158",
      "A:159",
      "A:16",
      "A:160",
      "A:161",
      "A:17",
      "A:175",
      "A:176",
      "A:177",
      "A:178",
      "A:179",
      "A:18",
      "A:180",
      "A:181",
      "A:182",
      "A:183",
      "A:184",
      "A:185",
      "A:186",
      "A:187",
      "A:188",
      "A:189",
      "A:19",
      "A:190",
      "A:191",
      "A:192",
      "A:193",
      "A:194",
      "A:195",
      "A:196",
      "A:197",
      "A:198",
      "A:199",
      "A:20",
      "A:200",
      "A:201",
      "A:202",
      "A:203",
      "A:204",
      "A:205",
      "A:206",
      "A:207",
      "A:208",
      "A:209",
      "A:21",
      "A:210",
      "A:211",
      "A:212",
      "A:213",
      "A:214",
      "A:215",
      "A:216",
      "A:217",
      "A:218",
      "A:219",
      "A:22",
      "A:220",
      "A:221",
      "A:222",
      "A:223",
      "A:224",
      "A:225",
      "A:226",
      "A:227",
      "A:228",
      "A:229",
      "A:23",
      "A:230",
      "A:231",
      "A:232",
      "A:233",
      "A:234",
      "A:235",
      "A:236",
      "A:237",
      "A:238",
      "A:239",
      "A:24",
      "A:240",
      "A:241",
      "A:242",
      "A:243",
      "A:244",
      "A:245",
      "A:246",
      "A:247",
      "A:248",
      "A:249",
      "A:25",
      "A:250",
      "A:251",
      "A:252",
      "A:253",
      "A:254",
      "A:255",
      "A:256",
      "A:257",
      "A:258",
      "A:259",
      "A:26",
      "A:260",
      "A:261",
      "A:262",
      "A:263",
      "A:264",
      "A:265",
      "A:266",
      "A:267",
      "A:268",
      "A:269",
      "A:27",
      "A:270",
      "A:271",
      "A:272",
      "A:273",
      "A:274",
      "A:275",
      "A:28",
      "A:288",
      "A:289",
      "A:29",
      "A:290",
      "A:291",
      "A:292",
      "A:293",
      "A:294",
      "A:295",
      "A:296",
      "A:297",
      "A:298",
      "A:299",
      "A:30",
      "A:300",
      "A:301",
      "A:302",
      "A:303",
      "A:31",
      "A:32",
      "A:320",
      "A:321",
      "A:322",
      "A:323",
      "A:324",
      "A:325",
      "A:326",
      "A:327",
      "A:328",
      "A:329",
      "A:33",
      "A:330",
      "A:331",
      "A:332",
      "A:333",
      "A:334",
      "A:335",
      "A:336",
      "A:337",
      "A:338",
      "A:339",
      "A:340",
      "A:341",
      "A:342",
      "A:35",
      "A:351",
      "A:352",
      "A:353",
      "A:354",
      "A:355",
      "A:356",
      "A:357",
      "A:358",
      "A:359",
      "A:36",
      "A:360",
      "A:361",
      "A:362",
      "A:363",
      "A:364",
      "A:365",
      "A:366",
      "A:367",
      "A:368",
      "A:369",
      "A:37",
      "A:370",
      "A:371",
      "A:372",
      "A:373",
      "A:374",
      "A:375",
      "A:376",
      "A:377",
      "A:378",
      "A:379",
      "A:38",
      "A:380",
      "A:381",
      "A:382",
      "A:383",
      "A:384",
      "A:385",
      "A:386",
      "A:387",
      "A:388",
      "A:389",
      "A:39",
      "A:390",
      "A:391",
      "A:392",
      "A:393",
      "A:394",
      "A:395",
      "A:396",
      "A:397",
      "A:398",
      "A:399",
      "A:40",
      "A:400",
      "A:401",
      "A:402",
      "A:403",
      "A:404",
      "A:405",
      "A:406",
      "A:407",
      "A:408",
      "A:409",
      "A:41",
      "A:410",
      "A:411",
      "A:412",
      "A:413",
      "A:414",
      "A:415",
      "A:416",
      "A:417",
      "A:418",
      "A:419",
      "A:42",
      "A:420",
      "A:421",
      "A:422",
      "A:423",
      "A:424",
      "A:425",
      "A:426",
      "A:427",
      "A:428",
      "A:429",
      "A:43",
      "A:430",
      "A:431",
      "A:432",
      "A:433",
      "A:434",
      "A:435",
      "A:436",
      "A:437",
      "A:438",
      "A:439",
      "A:44",
      "A:440",
      "A:441",
      "A:442",
      "A:443",
      "A:444",
      "A:445",
      "A:446",
      "A:447",
      "A:448",
      "A:449",
      "A:45",
      "A:450",
      "A:451",
      "A:452",
      "A:453",
      "A:454",
      "A:455",
      "A:456",
      "A:457",
      "A:458",
      "A:459",
      "A:46",
      "A:460",
      "A:461",
      "A:462",
      "A:463",
      "A:464",
      "A:465",
      "A:466",
      "A:467",
      "A:468",
      "A:469",
      "A:47",
      "A:470",
      "A:471",
      "A:472",
      "A:473",
      "A:474",
      "A:475",
      "A:476",
      "A:477",
      "A:478",
      "A:479",
      "A:48",
      "A:480",
      "A:481",
      "A:482",
      "A:483",
      "A:484",
      "A:485",
      "A:486",
      "A:487",
      "A:488",
      "A:489",
      "A:49",
      "A:490",
      "A:491",
      "A:492",
      "A:493",
      "A:494",
      "A:495",
      "A:496",
      "A:497",
      "A:498",
      "A:499",
      "A:50",
      "A:500",
      "A:501",
      "A:502",
      "A:503",
      "A:504",
      "A:505",
      "A:506",
      "A:507",
      "A:508",
      "A:509",
      "A:51",
      "A:510",
      "A:511",
      "A:516",
      "A:517",
      "A:518",
      "A:519",
      "A:52",
      "A:520",
      "A:521",
      "A:522",
      "A:523",
      "A:524",
      "A:525",
      "A:526",
      "A:527",
      "A:528",
      "A:529",
      "A:53",
      "A:530",
      "A:531",
      "A:532",
      "A:533",
      "A:534",
      "A:535",
      "A:536",
      "A:537",
      "A:538",
      "A:539",
      "A:54",
      "A:540",
      "A:541",
      "A:542",
      "A:543",
      "A:544",
      "A:545",
      "A:546",
      "A:547",
      "A:548",
      "A:549",
      "A:55",
      "A:550",
      "A:551",
      "A:552",
      "A:553",
      "A:554",
      "A:555",
      "A:556",
      "A:557",
      "A:558",
      "A:559",
      "A:56",
      "A:560",
      "A:561",
      "A:562",
      "A:563",
      "A:564",
      "A:565",
      "A:566",
      "A:567",
      "A:568",
      "A:569",
      "A:57",
      "A:570",
      "A:571",
      "A:572",
      "A:573",
      "A:574",
      "A:575",
      "A:576",
      "A:577",
      "A:578",
      "A:579",
      "A:58",
      "A:580",
      "A:581",
      "A:582",
      "A:583",
      "A:584",
      "A:585",
      "A:586",
      "A:587",
      "A:588",
      "A:589",
      "A:59",
      "A:590",
      "A:591",
      "A:592",
      "A:593",
      "A:594",
      "A:595",
      "A:596",
      "A:597",
      "A:598",
      "A:599",
      "A:60",
      "A:600",
      "A:601",
      "A:602",
      "A:603",
      "A:604",
      "A:605",
      "A:606",
      "A:607",
      "A:608",
      "A:609",
      "A:61",
      "A:610",
      "A:611",
      "A:612",
      "A:613",
      "A:614",
      "A:615",
      "A:616",
      "A:617",
      "A:618",
      "A:619",
      "A:62",
      "A:620",
      "A:621",
      "A:622",
      "A:623",
      "A:624",
      "A:625",
      "A:626",
      "A:627",
      "A:628",
      "A:629",
      "A:63",
      "A:630",
      "A:631",
      "A:632",
      "A:633",
      "A:634",
      "A:635",
      "A:636",
      "A:637",
      "A:638",
      "A:639",
      "A:64",
      "A:640",
      "A:641",
      "A:642",
      "A:643",
      "A:644",
      "A:645",
      "A:646",
      "A:647",
      "A:648",
      "A:649",
      "A:65",
      "A:650",
      "A:651",
      "A:652",
      "A:653",
      "A:654",
      "A:655",
      "A:656",
      "A:657",
      "A:658",
      "A:659",
      "A:66",
      "A:660",
      "A:661",
      "A:662",
      "A:663",
      "A:664",
      "A:665",
      "A:666",
      "A:667",
      "A:668",
      "A:669",
      "A:67",
      "A:670",
      "A:671",
      "A:672",
      "A:673",
      "A:674",
      "A:675",
      "A:676",
      "A:677",
      "A:678",
      "A:679",
      "A:68",
      "A:680",
      "A:681",
      "A:682",
      "A:683",
      "A:684",
      "A:685",
      "A:686",
      "A:687",
      "A:688",
      "A:689",
      "A:69",
      "A:690",
      "A:691",
      "A:692",
      "A:693",
      "A:694",
      "A:695",
      "A:696",
      "A:697",
      "A:698",
      "A:699",
      "A:70",
      "A:700",
      "A:701",
      "A:702",
      "A:703",
      "A:704",
      "A:705",
      "A:706",
      "A:707",
      "A:708",
      "A:709",
      "A:71",
      "A:710",
      "A:711",
      "A:712",
      "A:713",
      "A:714",
      "A:715",
      "A:716",
      "A:717",
      "A:718",
      "A:719",
      "A:72",
      "A:720",
      "A:721",
      "A:722",
      "A:723",
      "A:724",
      "A:725",
      "A:726",
      "A:727",
      "A:728",
      "A:729",
      "A:73",
      "A:730",
      "A:731",
      "A:732",
      "A:733",
      "A:734",
      "A:735",
      "A:74",
      "A:75",
      "A:76",
      "A:77",
      "A:78",
      "A:79",
      "A:80",
      "A:81",
      "A:82",
      "A:83",
      "A:84",
      "A:85",
      "A:86",
      "A:87",
      "A:88",
      "A:89",
      "A:90",
      "A:91",
      "A:92",
      "A:93",
      "A:94",
      "A:95",
      "A:96",
      "A:97",
      "A:98"
    ],
    "A:35": [
      "A:103",
      "A:104",
      "A:105",
      "A:106",
      "A:107",
      "A:108",
      "A:109",
      "A:110",
      "A:111",
      "A:112",
      "A:113",
      "A:114",
      "A:115",
      "A:116",
      "A:117",
      "A:118",
      "A:119",
      "A:120",
      "A:121",
      "A:122",
      "A:123",
      "A:124",
      "A:125",
      "A:126",
      "A:127",
      "A:128",
      "A:129",
      "A:130",
      "A:131",
      "A:132",
      "A:133",
      "A:134",
      "A:135",
      "A:136",
      "A:137",
      "A:138",
      "A:139",
      "A:14",
      "A:140",
      "A:141",
      "A:142",
      "A:143",
      "A:144",
      "A:145",
      "A:146",
      "A:147",
      "A:148",
      "A:149",
      "A:15",
      "A:150",
      "A:151",
      "A:152",
      "A:153",
      "A:154",
      "A:155",
      "A:156",
      "A:157",
      "A:158",
      "A:159",
      "A:16",
      "A:160",
      "A:161",
      "A:17",
      "A:175",
      "A:176",
      "A:177",
      "A:178",
      "A:179",
      "A:18",
      "A:180",
      "A:181",
      "A:182",
      "A:183",
      "A:184",
      "A:185",
      "A:186",
      "A:187",
      "A:188",
      "A:189",
      "A:19",
      "A:190",
      "A:191",
      "A:192",
      "A:193",
      "A:194",
      "A:195",
      "A:196",
      "A:197",
      "A:198",
      "A:199",
      "A:20",
      "A:200",
      "A:201",
      "A:202",
      "A:203",
      "A:204",
      "A:205",
      "A:206",
      "A:207",
      "A:208",
      "A:209",
      "A:21",
      "A:210",
      "A:211",
      "A:212",
      "A:213",
      "A:214",
      "A:215",
      "A:216",
      "A:217",
      "A:218",
      "A:219",
      "A:22",
      "A:220",
      "A:221",
      "A:222",
      "A:223",
      "A:224",
      "A:225",
      "A:226",
      "A:227",
      "A:228",
      "A:229",
      "A:23",
      "A:230",
      "A:231",
      "A:232",
      "A:233",
      "A:234",
      "A:235",
      "A:236",
      "A:237",
      "A:238",
      "A:239",
      "A:24",
      "A:240",
      "A:241",
      "A:242",
      "A:243",
      "A:244",
      "A:245",
      "A:246",
      "A:247",
      "A:248",
      "A:249",
      "A:25",
      "A:250",
      "A:251",
      "A:252",
      "A:253",
      "A:254",
      "A:255",
      "A:256",
      "A:257",
      "A:258",
      "A:259",
      "A:26",
      "A:260",
      "A:261",
      "A:262",
      "A:263",
      "A:264",
      "A:265",
      "A:266",
      "A:267",
      "A:268",
      "A:269",
      "A:27",
      "A:270",
      "A:271",
      "A:272",
      "A:273",
      "A:274",
      "A:275",
      "A:28",
      "A:288",
      "A:289",
      "A:29",
      "A:290",
      "A:291",
      "A:292",
      "A:293",
      "A:294",
      "A:295",
      "A:296",
      "A:297",
      "A:298",
      "A:299",
      "A:30",
      "A:300",
      "A:301",
      "A:302",
      "A:303",
      "A:31",
      "A:32",
      "A:320",
      "A:321",
      "A:322",
      "A:323",
      "A:324",
      "A:325",
      "A:326",
      "A:327",
      "A:328",
      "A:329",
      "A:33",
      "A:330",
      "A:331",
      "A:332",
      "A:333",
      "A:334",
      "A:335",
      "A:336",
      "A:337",
      "A:338",
      "A:339",
      "A:34",
      "A:340",
      "A:341",
      "A:342",
      "A:351",
      "A:352",
      "A:353",
      "A:354",
      "A:355",
      "A:356",
      "A:357",
      "A:358",
      "A:359",
      "A:36",
      "A:360",
      "A:361",
      "A:362",
      "A:363",
      "A:364",
      "A:365",
      "A:366",
      "A:367",
      "A:368",
      "A:369",
      "A:37",
      "A:370",
      "A:371",
      "A:372",
      "A:373",
      "A:374",
      "A:375",
      "A:376",
      "A:377",
      "A:378",
      "A:379",
      "A:38",
      "A:380",
      "A:381",
      "A:382",
      "A:383",
      "A:384",
      "A:385",
      "A:386",
      "A:387",
      "A:388",
      "A:389",
      "A:39",
      "A:390",
      "A:391",
      "A:392",
      "A:393",
      "A:394",
      "A:395",
      "A:396",
      "A:397",
      "A:398",
      "A:399",
      "A:40",
      "A:400",
      "A:401",
      "A:402",
      "A:403",
      "A:404",
      "A:405",
      "A:406",
      "A:407",
      "A:408",
      "A:409",
      "A:41",
      "A:410",
      "A:411",
      "A:412",
      "A:413",
      "A:414",
      "A:415",
      "A:416",
      "A:417",
      "A:418",
      "A:419",
      "A:42",
      "A:420",
      "A:421",
      "A:422",
      "A:423",
      "A:424",
      "A:425",
      "A:426",
      "A:427",
      "A:428",
      "A:429",
      "A:43",
      "A:430",
      "A:431",
      "A:432",
      "A:433",
      "A:434",
      "A:435",
      "A:436",
      "A:437",
      "A:438",
      "A:439",
      "A:44",
      "A:440",
      "A:441",
      "A:442",
      "A:443",
      "A:444",
      "A:445",
      "A:446",
      "A:447",
      "A:448",
      "A:449",
      "A:45",
      "A:450",
      "A:451",
      "A:452",
      "A:453",
      "A:454",
      "A:455",
      "A:456",
      "A:457",
      "A:458",
      "A:459",
      "A:46",
      "A:460",
      "A:461",
      "A:462",
      "A:463",
      "A:464",
      "A:465",
      "A:466",
      "A:467",
      "A:468",
      "A:469",
      "A:47",
      "A:470",
      "A:471",
      "A:472",
      "A:473",
      "A:474",
      "A:475",
      "A:476",
      "A:477",
      "A:478",
      "A:479",
      "A:48",
      "A:480",
      "A:481",
      "A:482",
      "A:483",
      "A:484",
      "A:485",
      "A:486",
      "A:487",
      "A:488",
      "A:489",
      "A:49",
      "A:490",
      "A:491",
      "A:492",
      "A:493",
      "A:494",
      "A:495",
      "A:496",
      "A:497",
      "A:498",
      "A:499",
      "A:50",
      "A:500",
      "A:501",
      "A:502",
      "A:503",
      "A:504",
      "A:505",
      "A:506",
      "A:507",
      "A:508",
      "A:509",
      "A:51",
      "A:510",
      "A:511",
      "A:516",
      "A:517",
      "A:518",
      "A:519",
      "A:52",
      "A:520",
      "A:521",
      "A:522",
      "A:523",
      "A:524",
      "A:525",
      "A:526",
      "A:527",
      "A:528",
      "A:529",
      "A:53",
      "A:530",
      "A:531",
      "A:532",
      "A:533",
      "A:534",
      "A:535",
      "A:536",
      "A:537",
      "A:538",
      "A:539",
      "A:54",
      "A:540",
      "A:541",
      "A:542",
      "A:543",
      "A:544",
      "A:545",
      "A:546",
      "A:547",
      "A:548",
      "A:549",
      "A:55",
      "A:550",
      "A:551",
      "A:552",
      "A:553",
      "A:554",
      "A:555",
      "A:556",
      "A:557",
      "A:558",
      "A:559",
      "A:56",
      "A:560",
      "A:561",
      "A:562",
      "A:563",
      "A:564",
      "A:565",
      "A:566",
      "A:567",
      "A:568",
      "A:569",
      "A:57",
      "A:570",
      "A:571",
      "A:572",
      "A:573",
      "A:574",
      "A:575",
      "A:576",
      "A:577",
      "A:578",
      "A:579",
      "A:58",
      "A:580",
      "A:581",
      "A:582",
      "A:583",
      "A:584",
      "A:585",
      "A:586",
      "A:587",
      "A:588",
      "A:589",
      "A:59",
      "A:590",
      "A:591",
      "A:592",
      "A:593",
      "A:594",
      "A:595",
      "A:596",
      "A:597",
      "A:598",
      "A:599",
      "A:60",
      "A:600",
      "A:601",
      "A:602",
      "A:603",
      "A:604",
      "A:605",
      "A:606",
      "A:607",
      "A:608",
      "A:609",
      "A:61",
      "A:610",
      "A:611",
      "A:612",
      "A:613",
      "A:614",
      "A:615",
      "A:616",
      "A:617",
      "A:618",
      "A:619",
      "A:62",
      "A:620",
      "A:621",
      "A:622",
      "A:623",
      "A:624",
      "A:625",
      "A:626",
      "A:627",
      "A:628",
      "A:629",
      "A:63",
      "A:630",
      "A:631",
      "A:632",
      "A:633",
      "A:634",
      "A:635",
      "A:636",
      "A:637",
      "A:638",
      "A:639",
      "A:64",
      "A:640",
      "A:641",
      "A:642",
      "A:643",
      "A:644",
      "A:645",
      "A:646",
      "A:647",
      "A:648",
      "A:649",
      "A:65",
      "A:650",
      "A:651",
      "A:652",
      "A:653",
      "A:654",
      "A:655",
      "A:656",
      "A:657",
      "A:658",
      "A:659",
      "A:66",
      "A:660",
      "A:661",
      "A:662",
      "A:663",
      "A:664",
      "A:665",
      "A:666",
      "A:667",
      "A:668",
      "A:669",
      "A:67",
      "A:670",
      "A:671",
      "A:672",
      "A:673",
      "A:674",
      "A:675",
      "A:676",
      "A:677",
      "A:678",
      "A:679",
      "A:68",
      "A:680",
      "A:681",
      "A:682",
      "A:683",
      "A:684",
      "A:685",
      "A:686",
      "A:687",
      "A:688",
      "A:689",
      "A:69",
      "A:690",
      "A:691",
      "A:692",
      "A:693",
      "A:694",
      "A:695",
      "A:696",
      "A:697",
      "A:698",
      "A:699",
      "A:70",
      "A:700",
      "A:701",
      "A:702",
      "A:703",
      "A:704",
      "A:705",
      "A:706",
      "A:707",
      "A:708",
      "A:709",
      "A:71",
      "A:710",
      "A:711",
      "A:712",
      "A:713",
      "A:714",
      "A:715",
      "A:716",
      "A:717",
      "A:718",
      "A:719",
      "A:72",
      "A:720",
      "A:721",
      "A:722",
      "A:723",
      "A:724",
      "A:725",
      "A:726",
      "A:727",
      "A:728",
      "A:729",
      "A:73",
      "A:730",
      "A:731",
      "A:732",
      "A:733",
      "A:734",
      "A:735",
      "A:74",
      "A:75",
      "A:76",
      "A:77",
      "A:78",
      "A:79",
      "A:80",
      "A:81",
      "A:82",
      "A:83",
      "A:84",
      "A:85",
      "A:86",
      "A:87",
      "A:88",
      "A:89",
      "A:90",
      "A:91",
      "A:92",
      "A:93",
      "A:94",
      "A:95",
      "A:96",
      "A:97",
      "A:98"
    ],
    "A:36": [
      "A:103",
      "A:104",
      "A:105",
      "A:106",
      "A:107",
      "A:108",
      "A:109",
      "A:110",
      "A:111",
      "A:112",
      "A:113",
      "A:114",
      "A:115",
      "A:116",
      "A:117",
      "A:118",
      "A:119",
      "A:120",
      "A:121",
      "A:122",
      "A:123",
      "A:124",
      "A:125",
      "A:126",
      "A:127",
      "A:128",
      "A:129",
      "A:130",
      "A:131",
      "A:132",
      "A:133",
      "A:134",
      "A:135",
      "A:136",
      "A:137",
      "A:138",
      "A:139",
      "A:14",
      "A:140",
      "A:141",
      "A:142",
      "A:143",
      "A:144",
      "A:145",
      "A:146",
      "A:147",
      "A:148",
      "A:149",
      "A:15",
      "A:150",
      "A:151",
      "A:152",
      "A:153",
      "A:154",
      "A:155",
      "A:156",
      "A:157",
      "A:158",
      "A:159",
      "A:16",
      "A:160",
      "A:161",
      "A:17",
      "A:175",
      "A:176",
      "A:177",
      "A:178",
      "A:179",
      "A:18",
      "A:180",
      "A:181",
      "A:182",
      "A:183",
      "A:184",
      "A:185",
      "A:186",
      "A:187",
      "A:188",
      "A:189",
      "A:19",
      "A:190",
      "A:191",
      "A:192",
      "A:193",
      "A:194",
      "A:195",
      "A:196",
      "A:197",
      "A:198",
      "A:199",
      "A:20",
      "A:200",
      "A:201",
      "A:202",
      "A:203",
      "A:204",
      "A:205",
      "A:206",
      "A:207",
      "A:208",
      "A:209",
      "A:21",
      "A:210",
      "A:211",
      "A:212",
      "A:213",
      "A:214",
      "A:215",
      "A:216",
      "A:217",
      "A:218",
      "A:219",
      "A:22",
      "A:220",
      "A:221",
      "A:222",
      "A:223",
      "A:224",
      "A:225",
      "A:226",
      "A:227",
      "A:228",
      "A:229",
      "A:23",
      "A:230",
      "A:231",
      "A:232",
      "A:233",
      "A:234",
      "A:235",
      "A:236",
      "A:237",
      "A:238",
      "A:239",
      "A:24",
      "A:240",
      "A:241",
      "A:242",
      "A:243",
      "A:244",
      "A:245",
      "A:246",
      "A:247",
      "A:248",
      "A:249",
      "A:25",
      "A:250",
      "A:251",
      "A:252",
      "A:253",
      "A:254",
      "A:255",
      "A:256",
      "A:257",
      "A:258",
      "A:259",
      "A:26",
      "A:260",
      "A:261",
      "A:262",
      "A:263",
      "A:264",
      "A:265",
      "A:266",
      "A:267",
      "A:268",
      "A:269",
      "A:27",
      "A:270",
      "A:271",
      "A:272",
      "A:273",
      "A:274",
      "A:275",
      "A:28",
      "A:288",
      "A:289",
      "A:29",
      "A:290",
      "A:291",
      "A:292",
      "A:293",
      "A:294",
      "A:295",
      "A:296",
      "A:297",
      "A:298",
      "A:299",
      "A:30",
      "A:300",
      "A:301",
      "A:302",
      "A:303",
      "A:31",
      "A:32",
      "A:320",
      "A:321",
      "A:322",
      "A:323",
      "A:324",
      "A:325",
      "A:326",
      "A:327",
      "A:328",
      "A:329",
      "A:33",
      "A:330",
      "A:331",
      "A:332",
      "A:333",
      "A:334",
      "A:335",
      "A:336",
      "A:337",
      "A:338",
      "A:339",
      "A:34",
      "A:340",
      "A:341",
      "A:342",
      "A:35",
      "A:351",
      "A:352",
      "A:353",
      "A:354",
      "A:355",
      "A:356",
      "A:357",
      "A:358",
      "A:359",
      "A:360",
      "A:361",
      "A:362",
      "A:363",
      "A:364",
      "A:365",
      "A:366",
      "A:367",
      "A:368",
      "A:369",
      "A:37",
      "A:370",
      "A:371",
      "A:372",
      "A:373",
      "A:374",
      "A:375",
      "A:376",
      "A:377",
      "A:378",
      "A:379",
      "A:38",
      "A:380",
      "A:381",
      "A:382",
      "A:383",
      "A:384",
      "A:385",
      "A:386",
      "A:387",
      "A:388",
      "A:389",
      "A:39",
      "A:390",
      "A:391",
      "A:392",
      "A:393",
      "A:394",
      "A:395",
      "A:396",
      "A:397",
      "A:398",
      "A:399",
      "A:40",
      "A:400",
      "A:401",
      "A:402",
      "A:403",
      "A:404",
      "A:405",
      "A:406",
      "A:407",
      "A:408",
      "A:409",
      "A:41",
      "A:410",
      "A:411",
      "A:412",
      "A:413",
      "A:414",
      "A:415",
      "A:416",
      "A:417",
      "A:418",
      "A:419",
      "A:42",
      "A:420",
      "A:421",
      "A:422",
      "A:423",
      "A:424",
      "A:425",
      "A:426",
      "A:427",
      "A:428",
      "A:429",
      "A:43",
      "A:430",
      "A:431",
      "A:432",
      "A:433",
      "A:434",
      "A:435",
      "A:436",
      "A:437",
      "A:438",
      "A:439",
      "A:44",
      "A:440",
      "A:441",
      "A:442",
      "A:443",
      "A:444",
      "A:445",
      "A:446",
      "A:447",
      "A:448",
      "A:449",
      "A:45",
      "A:450",
      "A:451",
      "A:452",
      "A:453",
      "A:454",
      "A:455",
      "A:456",
      "A:457",
      "A:458",
      "A:459",
      "A:46",
      "A:460",
      "A:461",
      "A:462",
      "A:463",
      "A:464",
      "A:465",
      "A:466",
      "A:467",
      "A:468",
      "A:469",
      "A:47",
      "A:470",
      "A:471",
      "A:472",
      "A:473",
      "A:474",
      "A:475",
      "A:476",
      "A:477",
      "A:478",
      "A:479",
      "A:48",
      "A:480",
      "A:481",
      "A:482",
      "A:483",
      "A:484",
      "A:485",
      "A:486",
      "A:487",
      "A:488",
      "A:489",
      "A:49",
      "A:490",
      "A:491",
      "A:492",
      "A:493",
      "A:494",
      "A:495",
      "A:496",
      "A:497",
      "A:498",
      "A:499",
      "A:50",
      "A:500",
      "A:501",
      "A:502",
      "A:503",
      "A:504",
      "A:505",
      "A:506",
      "A:507",
      "A:508",
      "A:509",
      "A:51",
      "A:510",
      "A:511",
      "A:516",
      "A:517",
      "A:518",
      "A:519",
      "A:52",
      "A:520",
      "A:521",
      "A:522",
      "A:523",
      "A:524",
      "A:525",
      "A:526",
      "A:527",
      "A:528",
      "A:529",
      "A:53",
      "A:530",
      "A:531",
      "A:532",
      "A:533",
      "A:534",
      "A:535",
      "A:536",
      "A:537",
      "A:538",
      "A:539",
      "A:54",
      "A:540",
      "A:541",
      "A:542",
      "A:543",
      "A:544",
      "A:545",
      "A:546",
      "A:547",
      "A:548",
      "A:549",
      "A:55",
      "A:550",
      "A:551",
      "A:552",
      "A:553",
      "A:554",
      "A:555",
      "A:556",
      "A:557",
      "A:558",
      "A:559",
      "A:56",
      "A:560",
      "A:561",
      "A:562",
      "A:563",
      "A:564",
      "A:565",
      "A:566",
      "A:567",
      "A:568",
      "A:569",
      "A:57",
      "A:570",
      "A:571",
      "A:572",
      "A:573",
      "A:574",
      "A:575",
      "A:576",
      "A:577",
      "A:578",
      "A:579",
      "A:58",
      "A:580",
      "A:581",
      "A:582",
      "A:583",
      "A:584",
      "A:585",
      "A:586",
      "A:587",
      "A:588",
      "A:589",
      "A:59",
      "A:590",
      "A:591",
      "A:592",
      "A:593",
      "A:594",
      "A:595",
      "A:596",
      "A:597",
      "A:598",
      "A:599",
      "A:60",
      "A:600",
      "A:601",
      "A:602",
      "A:603",
      "A:604",
      "A:605",
      "A:606",
      "A:607",
      "A:608",
      "A:609",
      "A:61",
      "A:610",
      "A:611",
      "A:612",
      "A:613",
      "A:614",
      "A:615",
      "A:616",
      "A:617",
      "A:618",
      "A:619",
      "A:62",
      "A:620",
      "A:621",
      "A:622",
      "A:623",
      "A:624",
      "A:625",
      "A:626",
      "A:627",
      "A:628",
      "A:629",
      "A:63",
      "A:630",
      "A:631",
      "A:632",
      "A:633",
      "A:634",
      "A:635",
      "A:636",
      "A:637",
      "A:638",
      "A:639",
      "A:64",
      "A:640",
      "A:641",
      "A:642",
      "A:643",
      "A:644",
      "A:645",
      "A:646",
      "A:647",
      "A:648",
      "A:649",
      "A:65",
      "A:650",
      "A:651",
      "A:652",
      "A:653",
      "A:654",
      "A:655",
      "A:656",
      "A:657",
      "A:658",
      "A:659",
      "A:66",
      "A:660",
      "A:661",
      "A:662",
      "A:663",
      "A:664",
      "A:665",
      "A:666",
      "A:667",
      "A:668",
      "A:669",
      "A:67",
      "A:670",
      "A:671",
      "A:672",
      "A:673",
      "A:674",
      "A:675",
      "A:676",
      "A:677",
      "A:678",
      "A:679",
      "A:68",
      "A:680",
      "A:681",
      "A:682",
      "A:683",
      "A:684",
      "A:685",
      "A:686",
      "A:687",
      "A:688",
      "A:689",
      "A:69",
      "A:690",
      "A:691",
      "A:692",
      "A:693",
      "A:694",
      "A:695",
      "A:696",
      "A:697",
      "A:698",
      "A:699",
      "A:70",
      "A:700",
      "A:701",
      "A:702",
      "A:703",
      "A:704",
      "A:705",
      "A:706",
      "A:707",
      "A:708",
      "A:709",
      "A:71",
      "A:710",
      "A:711",
      "A:712",
      "A:713",
      "A:714",
      "A:715",
      "A:716",
      "A:717",
      "A:718",
      "A:719",
      "A:72",
      "A:720",
      "A:721",
      "A:722",
      "A:723",
      "A:724",
      "A:725",
      "A:726",
      "A:727",
      "A:728",
      "A:729",
      "A:73",
      "A:730",
      "A:731",
      "A:732",
      "A:733",
      "A:734",
      "A:735",
      "A:74",
      "A:75",
      "A:76",
      "A:77",
      "A:78",
      "A:79",
      "A:80",
      "A:81",
      "A:82",
      "A:83",
      "A:84",
      "A:85",
      "A:86",
      "A:87",
      "A:88",
      "A:89",
      "A:90",
      "A:91",
      "A:92",
      "A:93",
      "A:94",
      "A:95",
      "A:96",
      "A:97",
      "A:98"
    ],
    "A:37": [
      "A:103",
      "A:104",
      "A:105",
      "A:106",
      "A:107",
      "A:108",
      "A:109",
      "A:110",
      "A:111",
      "A:112",
      "A:113",
      "A:114",
      "A:115",
      "A:116",
      "A:117",
      "A:118",
      "A:119",
      "A:120",
      "A:121",
      "A:122",
      "A:123",
      "A:124",
      "A:125",
      "A:126",
      "A:127",
      "A:128",
      "A:129",
      "A:130",
      "A:131",
      "A:132",
      "A:133",
      "A:134",
      "A:135",
      "A:136",
      "A:137",
      "A:138",
      "A:139",
      "A:14",
      "A:140",
      "A:141",
      "A:142",
      "A:143",
      "A:144",
      "A:145",
      "A:146",
      "A:147",
      "A:148",
      "A:149",
      "A:15",
      "A:150",
      "A:151",
      "A:152",
      "A:153",
      "A:154",
      "A:155",
      "A:156",
      "A:157",
      "A:158",
      "A:159",
      "A:16",
      "A:160",
      "A:161",
      "A:17",
      "A:175",
      "A:176",
      "A:177",
      "A:178",
      "A:179",
      "A:18",
      "A:180",
      "A:181",
      "A:182",
      "A:183",
      "A:184",
      "A:185",
      "A:186",
      "A:187",
      "A:188",
      "A:189",
      "A:19",
      "A:190",
      "A:191",
      "A:192",
      "A:193",
      "A:194",
      "A:195",
      "A:196",
      "A:197",
      "A:198",
      "A:199",
      "A:20",
      "A:200",
      "A:201",
      "A:202",
      "A:203",
      "A:204",
      "A:205",
      "A:206",
      "A:207",
      "A:208",
      "A:209",
      "A:21",
      "A:210",
      "A:211",
      "A:212",
      "A:213",
      "A:214",
      "A:215",
      "A:216",
      "A:217",
      "A:218",
      "A:219",
      "A:22",
      "A:220",
      "A:221",
      "A:222",
      "A:223",
      "A:224",
      "A:225",
      "A:226",
      "A:227",
      "A:228",
      "A:229",
      "A:23",
      "A:230",
      "A:231",
      "A:232",
      "A:233",
      "A:234",
      "A:235",
      "A:236",
      "A:237",
      "A:238",
      "A:239",
      "A:24",
      "A:240",
      "A:241",
      "A:242",
      "A:243",
      "A:244",
      "A:245",
      "A:246",
      "A:247",
      "A:248",
      "A:249",
      "A:25",
      "A:250",
      "A:251",
      "A:252",
      "A:253",
      "A:254",
      "A:255",
      "A:256",
      "A:257",
      "A:258",
      "A:259",
      "A:26",
      "A:260",
      "A:261",
      "A:262",
      "A:263",
      "A:264",
      "A:265",
      "A:266",
      "A:267",
      "A:268",
      "A:269",
      "A:27",
      "A:270",
      "A:271",
      "A:272",
      "A:273",
      "A:274",
      "A:275",
      "A:28",
      "A:288",
      "A:289",
      "A:29",
      "A:290",
      "A:291",
      "A:292",
      "A:293",
      "A:294",
      "A:295",
      "A:296",
      "A:297",
      "A:298",
      "A:299",
      "A:30",
      "A:300",
      "A:301",
      "A:302",
      "A:303",
      "A:31",
      "A:32",
      "A:320",
      "A:321",
      "A:322",
      "A:323",
      "A:324",
      "A:325",
      "A:326",
      "A:327",
      "A:328",
      "A:329",
      "A:33",
      "A:330",
      "A:331",
      "A:332",
      "A:333",
      "A:334",
      "A:335",
      "A:336",
      "A:337",
      "A:338",
      "A:339",
      "A:34",
      "A:340",
      "A:341",
      "A:342",
      "A:35",
      "A:351",
      "A:352",
      "A:353",
      "A:354",
      "A:355",
      "A:356",
      "A:357",
      "A:358",
      "A:359",
      "A:36",
      "A:360",
      "A:361",
      "A:362",
      "A:363",
      "A:364",
      "A:365",
      "A:366",
      "A:367",
      "A:368",
      "A:369",
      "A:370",
      "A:371",
      "A:372",
      "A:373",
      "A:374",
      "A:375",
      "A:376",
      "A:377",
      "A:378",
      "A:379",
      "A:38",
      "A:380",
      "A:381",
      "A:382",
      "A:383",
      "A:384",
      "A:385",
      "A:386",
      "A:387",
      "A:388",
      "A:389",
      "A:39",
      "A:390",
      "A:391",
      "A:392",
      "A:393",
      "A:394",
      "A:395",
      "A:396",
      "A:397",
      "A:398",
      "A:399",
      "A:40",
      "A:400",
      "A:401",
      "A:402",
      "A:403",
      "A:404",
      "A:405",
      "A:406",
      "A:407",
      "A:408",
      "A:409",
      "A:41",
      "A:410",
      "A:411",
      "A:412",
      "A:413",
      "A:414",
      "A:415",
      "A:416",
      "A:417",
      "A:418",
      "A:419",
      "A:42",
      "A:420",
      "A:421",
      "A:422",
      "A:423",
      "A:424",
      "A:425",
      "A:426",
      "A:427",
      "A:428",
      "A:429",
      "A:43",
      "A:430",
      "A:431",
      "A:432",
      "A:433",
      "A:434",
      "A:435",
      "A:436",
      "A:437",
      "A:438",
      "A:439",
      "A:44",
      "A:440",
      "A:441",
      "A:442",
      "A:443",
      "A:444",
      "A:445",
      "A:446",
      "A:447",
      "A:448",
      "A:449",
      "A:45",
      "A:450",
      "A:451",
      "A:452",
      "A:453",
      "A:454",
      "A:455",
      "A:456",
      "A:457",
      "A:458",
      "A:459",
      "A:46",
      "A:460",
      "A:461",
      "A:462",
      "A:463",
      "A:464",
      "A:465",
      "A:466",
      "A:467",
      "A:468",
      "A:469",
      "A:47",
      "A:470",
      "A:471",
      "A:472",
      "A:473",
      "A:474",
      "A:475",
      "A:476",
      "A:477",
      "A:478",
      "A:479",
      "A:48",
      "A:480",
      "A:481",
      "A:482",
      "A:483",
      "A:484",
      "A:485",
      "A:486",
      "A:487",
      "A:488",
      "A:489",
      "A:49",
      "A:490",
      "A:491",
      "A:492",
      "A:493",
      "A:494",
      "A:495",
      "A:496",
      "A:497",
      "A:498",
      "A:499",
      "A:50",
      "A:500",
      "A:501",
      "A:502",
      "A:503",
      "A:504",
      "A:505",
      "A:506",
      "A:507",
      "A:508",
      "A:509",
      "A:51",
      "A:510",
      "A:511",
      "A:516",
      "A:517",
      "A:518",
      "A:519",
      "A:52",
      "A:520",
      "A:521",
      "A:522",
      "A:523",
      "A:524",
      "A:525",
      "A:526",
      "A:527",
      "A:528",
      "A:529",
      "A:53",
      "A:530",
      "A:531",
      "A:532",
      "A:533",
      "A:534",
      "A:535",
      "A:536",
      "A:537",
      "A:538",
      "A:539",
      "A:54",
      "A:540",
      "A:541",
      "A:542",
      "A:543",
      "A:544",
      "A:545",
      "A:546",
      "A:547",
      "A:548",
      "A:549",
      "A:55",
      "A:550",
      "A:551",
      "A:552",
      "A:553",
      "A:554",
      "A:555",
      "A:556",
      "A:557",
      "A:558",
      "A:559",
      "A:56",
      "A:560",
      "A:561",
      "A:562",
      "A:563",
      "A:564",
      "A:565",
      "A:566",
      "A:567",
      "A:568",
      "A:569",
      "A:57",
      "A:570",
      "A:571",
      "A:572",
      "A:573",
      "A:574",
      "A:575",
      "A:576",
      "A:577",
      "A:578",
      "A:579",
      "A:58",
      "A:580",
      "A:581",
      "A:582",
      "A:583",
      "A:584",
      "A:585",
      "A:586",
      "A:587",
      "A:588",
      "A:589",
      "A:59",
      "A:590",
      "A:591",
      "A:592",
      "A:593",
      "A:594",
      "A:595",
      "A:596",
      "A:597",
      "A:598",
      "A:599",
      "A:60",
      "A:600",
      "A:601",
      "A:602",
      "A:603",
      "A:604",
      "A:605",
      "A:606",
      "A:607",
      "A:608",
      "A:609",
      "A:61",
      "A:610",
      "A:611",
      "A:612",
      "A:613",
      "A:614",
      "A:615",
      "A:616",
      "A:617",
      "A:618",
      "A:619",
      "A:62",
      "A:620",
      "A:621",
      "A:622",
      "A:623",
      "A:624",
      "A:625",
      "A:626",
      "A:627",
      "A:628",
      "A:629",
      "A:63",
      "A:630",
      "A:631",
      "A:632",
      "A:633",
      "A:634",
      "A:635",
      "A:636",
      "A:637",
      "A:638",
      "A:639",
      "A:64",
      "A:640",
      "A:641",
      "A:642",
      "A:643",
      "A:644",
      "A:645",
      "A:646",
      "A:647",
      "A:648",
      "A:649",
      "A:65",
      "A:650",
      "A:651",
      "A:652",
      "A:653",
      "A:654",
      "A:655",
      "A:656",
      "A:657",
      "A:658",
      "A:659",
      "A:66",
      "A:660",
      "A:661",
      "A:662",
      "A:663",
      "A:664",
      "A:665",
      "A:666",
      "A:667",
      "A:668",
      "A:669",
      "A:67",
      "A:670",
      "A:671",
      "A:672",
      "A:673",
      "A:674",
      "A:675",
      "A:676",
      "A:677",
      "A:678",
      "A:679",
      "A:68",
      "A:680",
      "A:681",
      "A:682",
      "A:683",
      "A:684",
      "A:685",
      "A:686",
      "A:687",
      "A:688",
      "A:689",
      "A:69",
      "A:690",
      "A:691",
      "A:692",
      "A:693",
      "A:694",
      "A:695",
      "A:696",
      "A:697",
      "A:698",
      "A:699",
      "A:70",
      "A:700",
      "A:701",
      "A:702",
      "A:703",
      "A:704",
      "A:705",
      "A:706",
      "A:707",
      "A:708",
      "A:709",
      "A:71",
      "A:710",
      "A:711",
      "A:712",
      "A:713",
      "A:714",
      "A:715",
      "A:716",
      "A:717",
      "A:718",
      "A:719",
      "A:72",
      "A:720",
      "A:721",
      "A:722",
      "A:723",
      "A:724",
      "A:725",
      "A:726",
      "A:727",
      "A:728",
      "A:729",
      "A:73",
      "A:730",
      "A:731",
      "A:732",
      "A:733",
      "A:734",
      "A:735",
      "A:74",
      "A:75",
      "A:76",
      "A:77",
      "A:78",
      "A:79",
      "A:80",
      "A:81",
      "A:82",
      "A:83",
      "A:84",
      "A:85",
      "A:86",
      "A:87",
      "A:88",
      "A:89",
      "A:90",
      "A:91",
      "A:92",
      "A:93",
      "A:94",
      "A:95",
      "A:96",
      "A:97",
      "A:98"
    ],
    "A:38": [
      "A:103",
      "A:104",
      "A:105",
      "A:106",
      "A:107",
      "A:108",
      "A:109",
      "A:110",
      "A:111",
      "A:112",
      "A:113",
      "A:114",
      "A:115",
      "A:116",
      "A:117",
      "A:118",
      "A:119",
      "A:120",
      "A:121",
      "A:122",
      "A:123",
      "A:124",
      "A:125",
      "A:126",
      "A:127",
      "A:128",
      "A:129",
      "A:130",
      "A:131",
      "A:132",
      "A:133",
      "A:134",
      "A:135",
      "A:136",
      "A:137",
      "A:138",
      "A:139",
      "A:14",
      "A:140",
      "A:141",
      "A:142",
      "A:143",
      "A:144",
      "A:145",
      "A:146",
      "A:147",
      "A:148",
      "A:149",
      "A:15",
      "A:150",
      "A:151",
      "A:152",
      "A:153",
      "A:154",
      "A:155",
      "A:156",
      "A:157",
      "A:158",
      "A:159",
      "A:16",
      "A:160",
      "A:161",
      "A:17",
      "A:175",
      "A:176",
      "A:177",
      "A:178",
      "A:179",
      "A:18",
      "A:180",
      "A:181",
      "A:182",
      "A:183",
      "A:184",
      "A:185",
      "A:186",
      "A:187",
      "A:188",
      "A:189",
      "A:19",
      "A:190",
      "A:191",
      "A:192",
      "A:193",
      "A:194",
      "A:195",
      "A:196",
      "A:197",
      "A:198",
      "A:199",
      "A:20",
      "A:200",
      "A:201",
      "A:202",
      "A:203",
      "A:204",
      "A:205",
      "A:206",
      "A:207",
      "A:208",
      "A:209",
      "A:21",
      "A:210",
      "A:211",
      "A:212",
      "A:213",
      "A:214",
      "A:215",
      "A:216",
      "A:217",
      "A:218",
      "A:219",
      "A:22",
      "A:220",
      "A:221",
      "A:222",
      "A:223",
      "A:224",
      "A:225",
      "A:226",
      "A:227",
      "A:228",
      "A:229",
      "A:23",
      "A:230",
      "A:231",
      "A:232",
      "A:233",
      "A:234",
      "A:235",
      "A:236",
      "A:237",
      "A:238",
      "A:239",
      "A:24",
      "A:240",
      "A:241",
      "A:242",
      "A:243",
      "A:244",
      "A:245",
      "A:246",
      "A:247",
      "A:248",
      "A:249",
      "A:25",
      "A:250",
      "A:251",
      "A:252",
      "A:253",
      "A:254",
      "A:255",
      "A:256",
      "A:257",
      "A:258",
      "A:259",
      "A:26",
      "A:260",
      "A:261",
      "A:262",
      "A:263",
      "A:264",
      "A:265",
      "A:266",
      "A:267",
      "A:268",
      "A:269",
      "A:27",
      "A:270",
      "A:271",
      "A:272",
      "A:273",
      "A:274",
      "A:275",
      "A:28",
      "A:288",
      "A:289",
      "A:29",
      "A:290",
      "A:291",
      "A:292",
      "A:293",
      "A:294",
      "A:295",
      "A:296",
      "A:297",
      "A:298",
      "A:299",
      "A:30",
      "A:300",
      "A:301",
      "A:302",
      "A:303",
      "A:31",
      "A:32",
      "A:320",
      "A:321",
      "A:322",
      "A:323",
      "A:324",
      "A:325",
      "A:326",
      "A:327",
      "A:328",
      "A:329",
      "A:33",
      "A:330",
      "A:331",
      "A:332",
      "A:333",
      "A:334",
      "A:335",
      "A:336",
      "A:337",
      "A:338",
      "A:339",
      "A:34",
      "A:340",
      "A:341",
      "A:342",
      "A:35",
      "A:351",
      "A:352",
      "A:353",
      "A:354",
      "A:355",
      "A:356",
      "A:357",
      "A:358",
      "A:359",
      "A:36",
      "A:360",
      "A:361",
      "A:362",
      "A:363",
      "A:364",
      "A:365",
      "A:366",
      "A:367",
      "A:368",
      "A:369",
      "A:37",
      "A:370",
      "A:371",
      "A:372",
      "A:373",
      "A:374",
      "A:375",
      "A:376",
      "A:377",
      "A:378",
      "A:379",
      "A:380",
      "A:381",
      "A:382",
      "A:383",
      "A:384",
      "A:385",
      "A:386",
      "A:387",
      "A:388",
      "A:389",
      "A:39",
      "A:390",
      "A:391",
      "A:392",
      "A:393",
      "A:394",
      "A:395",
      "A:396",
      "A:397",
      "A:398",
      "A:399",
      "A:40",
      "A:400",
      "A:401",
      "A:402",
      "A:403",
      "A:404",
      "A:405",
      "A:406",
      "A:407",
      "A:408",
      "A:409",
      "A:41",
      "A:410",
      "A:411",
      "A:412",
      "A:413",
      "A:414",
      "A:415",
      "A:416",
      "A:417",
      "A:418",
      "A:419",
      "A:42",
      "A:420",
      "A:421",
      "A:422",
      "A:423",
      "A:424",
      "A:425",
      "A:426",
      "A:427",
      "A:428",
      "A:429",
      "A:43",
      "A:430",
      "A:431",
      "A:432",
      "A:433",
      "A:434",
      "A:435",
      "A:436",
      "A:437",
      "A:438",
      "A:439",
      "A:44",
      "A:440",
      "A:441",
      "A:442",
      "A:443",
      "A:444",
      "A:445",
      "A:446",
      "A:447",
      "A:448",
      "A:449",
      "A:45",
      "A:450",
      "A:451",
      "A:452",
      "A:453",
      "A:454",
      "A:455",
      "A:456",
      "A:457",
      "A:458",
      "A:459",
      "A:46",
      "A:460",
      "A:461",
      "A:462",
      "A:463",
      "A:464",
      "A:465",
      "A:466",
      "A:467",
      "A:468",
      "A:469",
      "A:47",
      "A:470",
      "A:471",
      "A:472",
      "A:473",
      "A:474",
      "A:475",
      "A:476",
      "A:477",
      "A:478",
      "A:479",
      "A:48",
      "A:480",
      "A:481",
      "A:482",
      "A:483",
      "A:484",
      "A:485",
      "A:486",
      "A:487",
      "A:488",
      "A:489",
      "A:49",
      "A:490",
      "A:491",
      "A:492",
      "A:493",
      "A:494",
      "A:495",
      "A:496",
      "A:497",
      "A:498",
      "A:499",
      "A:50",
      "A:500",
      "A:501",
      "A:502",
      "A:503",
      "A:504",
      "A:505",
      "A:506",
      "A:507",
      "A:508",
      "A:509",
      "A:51",
      "A:510",
      "A:511",
      "A:516",
      "A:517",
      "A:518",
      "A:519",
      "A:52",
      "A:520",
      "A:521",
      "A:522",
      "A:523",
      "A:524",
      "A:525",
      "A:526",
      "A:527",
      "A:528",
      "A:529",
      "A:53",
      "A:530",
      "A:531",
      "A:532",
      "A:533",
      "A:534",
      "A:535",
      "A:536",
      "A:537",
      "A:538",
      "A:539",
      "A:54",
      "A:540",
      "A:541",
      "A:542",
      "A:543",
      "A:544",
      "A:545",
      "A:546",
      "A:547",
      "A:548",
      "A:549",
      "A:55",
      "A:550",
      "A:551",
      "A:552",
      "A:553",
      "A:554",
      "A:555",
      "A:556",
      "A:557",
      "A:558",
      "A:559",
      "A:56",
      "A:560",
      "A:561",
      "A:562",
      "A:563",
      "A:564",
      "A:565",
      "A:566",
      "A:567",
      "A:568",
      "A:569",
      "A:57",
      "A:570",
      "A:571",
      "A:572",
      "A:573",
      "A:574",
      "A:575",
      "A:576",
      "A:577",
      "A:578",
      "A:579",
      "A:58",
      "A:580",
      "A:581",
      "A:582",
      "A:583",
      "A:584",
      "A:585",
      "A:586",
      "A:587",
      "A:588",
      "A:589",
      "A:59",
      "A:590",
      "A:591",
      "A:592",
      "A:593",
      "A:594",
      "A:595",
      "A:596",
      "A:597",
      "A:598",
      "A:599",
      "A:60",
      "A:600",
      "A:601",
      "A:602",
      "A:603",
      "A:604",
      "A:605",
      "A:606",
      "A:607",
      "A:608",
      "A:609",
      "A:61",
      "A:610",
      "A:611",
      "A:612",
      "A:613",
      "A:614",
      "A:615",
      "A:616",
      "A:617",
      "A:618",
      "A:619",
      "A:62",
      "A:620",
      "A:621",
      "A:622",
      "A:623",
      "A:624",
      "A:625",
      "A:626",
      "A:627",
      "A:628",
      "A:629",
      "A:63",
      "A:630",
      "A:631",
      "A:632",
      "A:633",
      "A:634",
      "A:635",
      "A:636",
      "A:637",
      "A:638",
      "A:639",
      "A:64",
      "A:640",
      "A:641",
      "A:642",
      "A:643",
      "A:644",
      "A:645",
      "A:646",
      "A:647",
      "A:648",
      "A:649",
      "A:65",
      "A:650",
      "A:651",
      "A:652",
      "A:653",
      "A:654",
      "A:655",
      "A:656",
      "A:657",
      "A:658",
      "A:659",
      "A:66",
      "A:660",
      "A:661",
      "A:662",
      "A:663",
      "A:664",
      "A:665",
      "A:666",
      "A:667",
      "A:668",
      "A:669",
      "A:67",
      "A:670",
      "A:671",
      "A:672",
      "A:673",
      "A:674",
      "A:675",
      "A:676",
      "A:677",
      "A:678",
      "A:679",
      "A:68",
      "A:680",
      "A:681",
      "A:682",
      "A:683",
      "A:684",
      "A:685",
      "A:686",
      "A:687",
      "A:688",
      "A:689",
      "A:69",
      "A:690",
      "A:691",
      "A:692",
      "A:693",
      "A:694",
      "A:695",
      "A:696",
      "A:697",
      "A:698",
      "A:699",
      "A:70",
      "A:700",
      "A:701",
      "A:702",
      "A:703",
      "A:704",
      "A:705",
      "A:706",
      "A:707",
      "A:708",
      "A:709",
      "A:71",
      "A:710",
      "A:711",
      "A:712",
      "A:713",
      "A:714",
      "A:715",
      "A:716",
      "A:717",
      "A:718",
      "A:719",
      "A:72",
      "A:720",
      "A:721",
      "A:722",
      "A:723",
      "A:724",
      "A:725",
      "A:726",
      "A:727",
      "A:728",
      "A:729",
      "A:73",
      "A:730",
      "A:731",
      "A:732",
      "A:733",
      "A:734",
      "A:735",
      "A:74",
      "A:75",
      "A:76",
      "A:77",
      "A:78",
      "A:79",
      "A:80",
      "A:81",
      "A:82",
      "A:83",
      "A:84",
      "A:85",
      "A:86",
      "A:87",
      "A:88",
      "A:89",
      "A:90",
      "A:91",
      "A:92",
      "A:93",
      "A:94",
      "A:95",
      "A:96",
      "A:97",
      "A:98"
    ],
    "A:39": [
      "A:103",
      "A:104",
      "A:105",
      "A:106",
      "A:107",
      "A:108",
      "A:109",
      "A:110",
      "A:111",
      "A:112",
      "A:113",
      "A:114",
      "A:115",
      "A:116",
      "A:117",
      "A:118",
      "A:119",
      "A:120",
      "A:121",
      "A:122",
      "A:123",
      "A:124",
      "A:125",
      "A:126",
      "A:127",
      "A:128",
      "A:129",
      "A:130",
      "A:131",
      "A:132",
      "A:133",
      "A:134",
      "A:135",
      "A:136",
      "A:137",
      "A:138",
      "A:139",
      "A:14",
      "A:140",
      "A:141",
      "A:142",
      "A:143",
      "A:144",
      "A:145",
      "A:146",
      "A:147",
      "A:148",
      "A:149",
      "A:15",
      "A:150",
      "A:151",
      "A:152",
      "A:153",
      "A:154",
      "A:155",
      "A:156",
      "A:157",
      "A:158",
      "A:159",
      "A:16",
      "A:160",
      "A:161",
      "A:17",
      "A:175",
      "A:176",
      "A:177",
      "A:178",
      "A:179",
      "A:18",
      "A:180",
      "A:181",
      "A:182",
      "A:183",
      "A:184",
      "A:185",
      "A:186",
      "A:187",
      "A:188",
      "A:189",
      "A:19",
      "A:190",
      "A:191",
      "A:192",
      "A:193",
      "A:194",
      "A:195",
      "A:196",
      "A:197",
      "A:198",
      "A:199",
      "A:20",
      "A:200",
      "A:201",
      "A:202",
      "A:203",
      "A:204",
      "A:205",
      "A:206",
      "A:207",
      "A:208",
      "A:209",
      "A:21",
      "A:210",
      "A:211",
      "A:212",
      "A:213",
      "A:214",
      "A:215",
      "A:216",
      "A:217",
      "A:218",
      "A:219",
      "A:22",
      "A:220",
      "A:221",
      "A:222",
      "A:223",
      "A:224",
      "A:225",
      "A:226",
      "A:227",
      "A:228",
      "A:229",
      "A:23",
      "A:230",
      "A:231",
      "A:232",
      "A:233",
      "A:234",
      "A:235",
      "A:236",
      "A:237",
      "A:238",
      "A:239",
      "A:24",
      "A:240",
      "A:241",
      "A:242",
      "A:243",
      "A:244",
      "A:245",
      "A:246",
      "A:247",
      "A:248",
      "A:249",
      "A:25",
      "A:250",
      "A:251",
      "A:252",
      "A:253",
      "A:254",
      "A:255",
      "A:256",
      "A:257",
      "A:258",
      "A:259",
      "A:26",
      "A:260",
      "A:261",
      "A:262",
      "A:263",
      "A:264",
      "A:265",
      "A:266",
      "A:267",
      "A:268",
      "A:269",
      "A:27",
      "A:270",
      "A:271",
      "A:272",
      "A:273",
      "A:274",
      "A:275",
      "A:28",
      "A:288",
      "A:289",
      "A:29",
      "A:290",
      "A:291",
      "A:292",
      "A:293",
      "A:294",
      "A:295",
      "A:296",
      "A:297",
      "A:298",
      "A:299",
      "A:30",
      "A:300",
      "A:301",
      "A:302",
      "A:303",
      "A:31",
      "A:32",
      "A:320",
      "A:321",
      "A:322",
      "A:323",
      "A:324",
      "A:325",
      "A:326",
      "A:327",
      "A:328",
      "A:329",
      "A:33",
      "A:330",
      "A:331",
      "A:332",
      "A:333",
      "A:334",
      "A:335",
      "A:336",
      "A:337",
      "A:338",
      "A:339",
      "A:34",
      "A:340",
      "A:341",
      "A:342",
      "A:35",
      "A:351",
      "A:352",
      "A:353",
      "A:354",
      "A:355",
      "A:356",
      "A:357",
      "A:358",
      "A:359",
      "A:36",
      "A:360",
      "A:361",
      "A:362",
      "A:363",
      "A:364",
      "A:365",
      "A:366",
      "A:367",
      "A:368",
      "A:369",
      "A:37",
      "A:370",
      "A:371",
      "A:372",
      "A:373",
      "A:374",
      "A:375",
      "A:376",
      "A:377",
      "A:378",
      "A:379",
      "A:38",
      "A:380",
      "A:381",
      "A:382",
      "A:383",
      "A:384",
      "A:385",
      "A:386",
      "A:387",
      "A:388",
      "A:389",
      "A:390",
      "A:391",
      "A:392",
      "A:393",
      "A:394",
      "A:395",
      "A:396",
      "A:397",
      "A:398",
      "A:399",
      "A:40",
      "A:400",
      "A:401",
      "A:402",
      "A:403",
      "A:404",
      "A:405",
      "A:406",
      "A:407",
      "A:408",
      "A:409",
      "A:41",
      "A:410",
      "A:411",
      "A:412",
      "A:413",
      "A:414",
      "A:415",
      "A:416",
      "A:417",
      "A:418",
      "A:419",
      "A:42",
      "A:420",
      "A:421",
      "A:422",
      "A:423",
      "A:424",
      "A:425",
      "A:426",
      "A:427",
      "A:428",
      "A:429",
      "A:43",
      "A:430",
      "A:431",
      "A:432",
      "A:433",
      "A:434",
      "A:435",
      "A:436",
      "A:437",
      "A:438",
      "A:439",
      "A:44",
      "A:440",
      "A:441",
      "A:442",
      "A:443",
      "A:444",
      "A:445",
      "A:446",
      "A:447",
      "A:448",
      "A:449",
      "A:45",
      "A:450",
      "A:451",
      "A:452",
      "A:453",
      "A:454",
      "A:455",
      "A:456",
      "A:457",
      "A:458",
      "A:459",
      "A:46",
      "A:460",
      "A:461",
      "A:462",
      "A:463",
      "A:464",
      "A:465",
      "A:466",
      "A:467",
      "A:468",
      "A:469",
      "A:47",
      "A:470",
      "A:471",
      "A:472",
      "A:473",
      "A:474",
      "A:475",
      "A:476",
      "A:477",
      "A:478",
      "A:479",
      "A:48",
      "A:480",
      "A:481",
      "A:482",
      "A:483",
      "A:484",
      "A:485",
      "A:486",
      "A:487",
      "A:488",
      "A:489",
      "A:49",
      "A:490",
      "A:491",
      "A:492",
      "A:493",
      "A:494",
      "A:495",
      "A:496",
      "A:497",
      "A:498",
      "A:499",
      "A:50",
      "A:500",
      "A:501",
      "A:502",
      "A:503",
      "A:504",
      "A:505",
      "A:506",
      "A:507",
      "A:508",
      "A:509",
      "A:51",
      "A:510",
      "A:511",
      "A:516",
      "A:517",
      "A:518",
      "A:519",
      "A:52",
      "A:520",
      "A:521",
      "A:522",
      "A:523",
      "A:524",
      "A:525",
      "A:526",
      "A:527",
      "A:528",
      "A:529",
      "A:53",
      "A:530",
      "A:531",
      "A:532",
      "A:533",
      "A:534",
      "A:535",
      "A:536",
      "A:537",
      "A:538",
      "A:539",
      "A:54",
      "A:540",
      "A:541",
      "A:542",
      "A:543",
      "A:544",
      "A:545",
      "A:546",
      "A:547",
      "A:548",
      "A:549",
      "A:55",
      "A:550",
      "A:551",
      "A:552",
      "A:553",
      "A:554",
      "A:555",
      "A:556",
      "A:557",
      "A:558",
      "A:559",
      "A:56",
      "A:560",
      "A:561",
      "A:562",
      "A:563",
      "A:564",
      "A:565",
      "A:566",
      "A:567",
      "A:568",
      "A:569",
      "A:57",
      "A:570",
      "A:571",
      "A:572",
      "A:573",
      "A:574",
      "A:575",
      "A:576",
      "A:577",
      "A:578",
      "A:579",
      "A:58",
      "A:580",
      "A:581",
      "A:582",
      "A:583",
      "A:584",
      "A:585",
      "A:586",
      "A:587",
      "A:588",
      "A:589",
      "A:59",
      "A:590",
      "A:591",
      "A:592",
      "A:593",
      "A:594",
      "A:595",
      "A:596",
      "A:597",
      "A:598",
      "A:599",
      "A:60",
      "A:600",
      "A:601",
      "A:602",
      "A:603",
      "A:604",
      "A:605",
      "A:606",
      "A:607",
      "A:608",
      "A:609",
      "A:61",
      "A:610",
      "A:611",
      "A:612",
      "A:613",
      "A:614",
      "A:615",
      "A:616",
      "A:617",
      "A:618",
      "A:619",
      "A:62",
      "A:620",
      "A:621",
      "A:622",
      "A:623",
      "A:624",
      "A:625",
      "A:626",
      "A:627",
      "A:628",
      "A:629",
      "A:63",
      "A:630",
      "A:631",
      "A:632",
      "A:633",
      "A:634",
      "A:635",
      "A:636",
      "A:637",
      "A:638",
      "A:639",
      "A:64",
      "A:640",
      "A:641",
      "A:642",
      "A:643",
      "A:644",
      "A:645",
      "A:646",
      "A:647",
      "A:648",
      "A:649",
      "A:65",
      "A:650",
      "A:651",
      "A:652",
      "A:653",
      "A:654",
      "A:655",
      "A:656",
      "A:657",
      "A:658",
      "A:659",
      "A:66",
      "A:660",
      "A:661",
      "A:662",
      "A:663",
      "A:664",
      "A:665",
      "A:666",
      "A:667",
      "A:668",
      "A:669",
      "A:67",
      "A:670",
      "A:671",
      "A:672",
      "A:673",
      "A:674",
      "A:675",
      "A:676",
      "A:677",
      "A:678",
      "A:679",
      "A:68",
      "A:680",
      "A:681",
      "A:682",
      "A:683",
      "A:684",
      "A:685",
      "A:686",
      "A:687",
      "A:688",
      "A:689",
      "A:69",
      "A:690",
      "A:691",
      "A:692",
      "A:693",
      "A:694",
      "A:695",
      "A:696",
      "A:697",
      "A:698",
      "A:699",
      "A:70",
      "A:700",
      "A:701",
      "A:702",
      "A:703",
      "A:704",
      "A:705",
      "A:706",
      "A:707",
      "A:708",
      "A:709",
      "A:71",
      "A:710",
      "A:711",
      "A:712",
      "A:713",
      "A:714",
      "A:715",
      "A:716",
      "A:717",
      "A:718",
      "A:719",
      "A:72",
      "A:720",
      "A:721",
      "A:722",
      "A:723",
      "A:724",
      "A:725",
      "A:726",
      "A:727",
      "A:728",
      "A:729",
      "A:73",
      "A:730",
      "A:731",
      "A:732",
      "A:733",
      "A:734",
      "A:735",
      "A:74",
      "A:75",
      "A:76",
      "A:77",
      "A:78",
      "A:79",
      "A:80",
      "A:81",
      "A:82",
      "A:83",
      "A:84",
      "A:85",
      "A:86",
      "A:87",
      "A:88",
      "A:89",
      "A:90",
      "A:91",
      "A:92",
      "A:93",
      "A:94",
      "A:95",
      "A:96",
      "A:97",
      "A:98"
    ],
    "A:40": [
      "A:103",
      "A:104",
      "A:105",
      "A:106",
      "A:107",
      "A:108",
      "A:109",
      "A:110",
      "A:111",
      "A:112",
      "A:113",
      "A:114",
      "A:115",
      "A:116",
      "A:117",
      "A:118",
      "A:119",
      "A:120",
      "A:121",
      "A:122",
      "A:123",
      "A:124",
      "A:125",
      "A:126",
      "A:127",
      "A:128",
      "A:129",
      "A:130",
      "A:131",
      "A:132",
      "A:133",
      "A:134",
      "A:135",
      "A:136",
      "A:137",
      "A:138",
      "A:139",
      "A:14",
      "A:140",
      "A:141",
      "A:142",
      "A:143",
      "A:144",
      "A:145",
      "A:146",
      "A:147",
      "A:148",
      "A:149",
      "A:15",
      "A:150",
      "A:151",
      "A:152",
      "A:153",
      "A:154",
      "A:155",
      "A:156",
      "A:157",
      "A:158",
      "A:159",
      "A:16",
      "A:160",
      "A:161",
      "A:17",
      "A:175",
      "A:176",
      "A:177",
      "A:178",
      "A:179",
      "A:18",
      "A:180",
      "A:181",
      "A:182",
      "A:183",
      "A:184",
      "A:185",
      "A:186",
      "A:187",
      "A:188",
      "A:189",
      "A:19",
      "A:190",
      "A:191",
      "A:192",
      "A:193",
      "A:194",
      "A:195",
      "A:196",
      "A:197",
      "A:198",
      "A:199",
      "A:20",
      "A:200",
      "A:201",
      "A:202",
      "A:203",
      "A:204",
      "A:205",
      "A:206",
      "A:207",
      "A:208",
      "A:209",
      "A:21",
      "A:210",
      "A:211",
      "A:212",
      "A:213",
      "A:214",
      "A:215",
      "A:216",
      "A:217",
      "A:218",
      "A:219",
      "A:22",
      "A:220",
      "A:221",
      "A:222",
      "A:223",
      "A:224",
      "A:225",
      "A:226",
      "A:227",
      "A:228",
      "A:229",
      "A:23",
      "A:230",
      "A:231",
      "A:232",
      "A:233",
      "A:234",
      "A:235",
      "A:236",
      "A:237",
      "A:238",
      "A:239",
      "A:24",
      "A:240",
      "A:241",
      "A:242",
      "A:243",
      "A:244",
      "A:245",
      "A:246",
      "A:247",
      "A:248",
      "A:249",
      "A:25",
      "A:250",
      "A:251",
      "A:252",
      "A:253",
      "A:254",
      "A:255",
      "A:256",
      "A:257",
      "A:258",
      "A:259",
      "A:26",
      "A:260",
      "A:261",
      "A:262",
      "A:263",
      "A:264",
      "A:265",
      "A:266",
      "A:267",
      "A:268",
      "A:269",
      "A:27",
      "A:270",
      "A:271",
      "A:272",
      "A:273",
      "A:274",
      "A:275",
      "A:28",
      "A:288",
      "A:289",
      "A:29",
      "A:290",
      "A:291",
      "A:292",
      "A:293",
      "A:294",
      "A:295",
      "A:296",
      "A:297",
      "A:298",
      "A:299",
      "A:30",
      "A:300",
      "A:301",
      "A:302",
      "A:303",
      "A:31",
      "A:32",
      "A:320",
      "A:321",
      "A:322",
      "A:323",
      "A:324",
      "A:325",
      "A:326",
      "A:327",
      "A:328",
      "A:329",
      "A:33",
      "A:330",
      "A:331",
      "A:332",
      "A:333",
      "A:334",
      "A:335",
      "A:336",
      "A:337",
      "A:338",
      "A:339",
      "A:34",
      "A:340",
      "A:341",
      "A:342",
      "A:35",
      "A:351",
      "A:352",
      "A:353",
      "A:354",
      "A:355",
      "A:356",
      "A:357",
      "A:358",
      "A:359",
      "A:36",
      "A:360",
      "A:361",
      "A:362",
      "A:363",
      "A:364",
      "A:365",
      "A:366",
      "A:367",
      "A:368",
      "A:369",
      "A:37",
      "A:370",
      "A:371",
      "A:372",
      "A:373",
      "A:374",
      "A:375",
      "A:376",
      "A:377",
      "A:378",
      "A:379",
      "A:38",
      "A:380",
      "A:381",
      "A:382",
      "A:383",
      "A:384",
      "A:385",
      "A:386",
      "A:387",
      "A:388",
      "A:389",
      "A:39",
      "A:390",
      "A:391",
      "A:392",
      "A:393",
      "A:394",
      "A:395",
      "A:396",
      "A:397",
      "A:398",
      "A:399",
      "A:400",
      "A:401",
      "A:402",
      "A:403",
      "A:404",
      "A:405",
      "A:406",
      "A:407",
      "A:408",
      "A:409",
      "A:41",
      "A:410",
      "A:411",
      "A:412",
      "A:413",
      "A:414",
      "A:415",
      "A:416",
      "A:417",
      "A:418",
      "A:419",
      "A:42",
      "A:420",
      "A:421",
      "A:422",
      "A:423",
      "A:424",
      "A:425",
      "A:426",
      "A:427",
      "A:428",
      "A:429",
      "A:43",
      "A:430",
      "A:431",
      "A:432",
      "A:433",
      "A:434",
      "A:435",
      "A:436",
      "A:437",
      "A:438",
      "A:439",
      "A:44",
      "A:440",
      "A:441",
      "A:442",
      "A:443",
      "A:444",
      "A:445",
      "A:446",
      "A:447",
      "A:448",
      "A:449",
      "A:45",
      "A:450",
      "A:451",
      "A:452",
      "A:453",
      "A:454",
      "A:455",
      "A:456",
      "A:457",
      "A:458",
      "A:459",
      "A:46",
      "A:460",
      "A:461",
      "A:462",
      "A:463",
      "A:464",
      "A:465",
      "A:466",
      "A:467",
      "A:468",
      "A:469",
      "A:47",
      "A:470",
      "A:471",
      "A:472",
      "A:473",
      "A:474",
      "A:475",
      "A:476",
      "A:477",
      "A:478",
      "A:479",
      "A:48",
      "A:480",
      "A:481",
      "A:482",
      "A:483",
      "A:484",
      "A:485",
      "A:486",
      "A:487",
      "A:488",
      "A:489",
      "A:49",
      "A:490",
      "A:491",
      "A:492",
      "A:493",
      "A:494",
      "A:495",
      "A:496",
      "A:497",
      "A:498",
      "A:499",
      "A:50",
      "A:500",
      "A:501",
      "A:502",
      "A:503",
      "A:504",
      "A:505",
      "A:506",
      "A:507",
      "A:508",
      "A:509",
      "A:51",
      "A:510",
      "A:511",
      "A:516",
      "A:517",
      "A:518",
      "A:519",
      "A:52",
      "A:520",
      "A:521",
      "A:522",
      "A:523",
      "A:524",
      "A:525",
      "A:526",
      "A:527",
      "A:528",
      "A:529",
      "A:53",
      "A:530",
      "A:531",
      "A:532",
      "A:533",
      "A:534",
      "A:535",
      "A:536",
      "A:537",
      "A:538",
      "A:539",
      "A:54",
      "A:540",
      "A:541",
      "A:542",
      "A:543",
      "A:544",
      "A:545",
      "A:546",
      "A:547",
      "A:548",
      "A:549",
      "A:55",
      "A:550",
      "A:551",
      "A:552",
      "A:553",
      "A:554",
      "A:555",
      "A:556",
      "A:557",
      "A:558",
      "A:559",
      "A:56",
      "A:560",
      "A:561",
      "A:562",
      "A:563",
      "A:564",
      "A:565",
      "A:566",
      "A:567",
      "A:568",
      "A:569",
      "A:57",
      "A:570",
      "A:571",
      "A:572",
      "A:573",
      "A:574",
      "A:575",
      "A:576",
      "A:577",
      "A:578",
      "A:579",
      "A:58",
      "A:580",
      "A:581",
      "A:582",
      "A:583",
      "A:584",
      "A:585",
      "A:586",
      "A:587",
      "A:588",
      "A:589",
      "A:59",
      "A:590",
      "A:591",
      "A:592",
      "A:593",
      "A:594",
      "A:595",
      "A:596",
      "A:597",
      "A:598",
      "A:599",
      "A:60",
      "A:600",
      "A:601",
      "A:602",
      "A:603",
      "A:604",
      "A:605",
      "A:606",
      "A:607",
      "A:608",
      "A:609",
      "A:61",
      "A:610",
      "A:611",
      "A:612",
      "A:613",
      "A:614",
      "A:615",
      "A:616",
      "A:617",
      "A:618",
      "A:619",
      "A:62",
      "A:620",
      "A:621",
      "A:622",
      "A:623",
      "A:624",
      "A:625",
      "A:626",
      "A:627",
      "A:628",
      "A:629",
      "A:63",
      "A:630",
      "A:631",
      "A:632",
      "A:633",
      "A:634",
      "A:635",
      "A:636",
      "A:637",
      "A:638",
      "A:639",
      "A:64",
      "A:640",
      "A:641",
      "A:642",
      "A:643",
      "A:644",
      "A:645",
      "A:646",
      "A:647",
      "A:648",
      "A:649",
      "A:65",
      "A:650",
      "A:651",
      "A:652",
      "A:653",
      "A:654",
      "A:655",
      "A:656",
      "A:657",
      "A:658",
      "A:659",
      "A:66",
      "A:660",
      "A:661",
      "A:662",
      "A:663",
      "A:664",
      "A:665",
      "A:666",
      "A:667",
      "A:668",
      "A:669",
      "A:67",
      "A:670",
      "A:671",
      "A:672",
      "A:673",
      "A:674",
      "A:675",
      "A:676",
      "A:677",
      "A:678",
      "A:679",
      "A:68",
      "A:680",
      "A:681",
      "A:682",
      "A:683",
      "A:684",
      "A:685",
      "A:686",
      "A:687",
      "A:688",
      "A:689",
      "A:69",
      "A:690",
      "A:691",
      "A:692",
      "A:693",
      "A:694",
      "A:695",
      "A:696",
      "A:697",
      "A:698",
      "A:699",
      "A:70",
      "A:700",
      "A:701",
      "A:702",
      "A:703",
      "A:704",
      "A:705",
      "A:706",
      "A:707",
      "A:708",
      "A:709",
      "A:71",
      "A:710",
      "A:711",
      "A:712",
      "A:713",
      "A:714",
      "A:715",
      "A:716",
      "A:717",
      "A:718",
      "A:719",
      "A:72",
      "A:720",
      "A:721",
      "A:722",
      "A:723",
      "A:724",
      "A:725",
      "A:726",
      "A:727",
      "A:728",
      "A:729",
      "A:73",
      "A:730",
      "A:731",
      "A:732",
      "A:733",
      "A:734",
      "A:735",
      "A:74",
      "A:75",
      "A:76",
      "A:77",
      "A:78",
      "A:79",
      "A:80",
      "A:81",
      "A:82",
      "A:83",
      "A:84",
      "A:85",
      "A:86",
      "A:87",
      "A:88",
      "A:89",
      "A:90",
      "A:91",
      "A:92",
      "A:93",
      "A:94",
      "A:95",
      "A:96",
      "A:97",
      "A:98"
    ],
    "A:41": [
      "A:103",
      "A:104",
      "A:105",
      "A:106",
      "A:107",
      "A:108",
      "A:109",
      "A:110",
      "A:111",
      "A:112",
      "A:113",
      "A:114",
      "A:115",
      "A:116",
      "A:117",
      "A:118",
      "A:119",
      "A:120",
      "A:121",
      "A:122",
      "A:123",
      "A:124",
      "A:125",
      "A:126",
      "A:127",
      "A:128",
      "A:129",
      "A:130",
      "A:131",
      "A:132",
      "A:133",
      "A:134",
      "A:135",
      "A:136",
      "A:137",
      "A:138",
      "A:139",
      "A:14",
      "A:140",
      "A:141",
      "A:142",
      "A:143",
      "A:144",
      "A:145",
      "A:146",
      "A:147",
      "A:148",
      "A:149",
      "A:15",
      "A:150",
      "A:151",
      "A:152",
      "A:153",
      "A:154",
      "A:155",
      "A:156",
      "A:157",
      "A:158",
      "A:159",
      "A:16",
      "A:160",
      "A:161",
      "A:17",
      "A:175",
      "A:176",
      "A:177",
      "A:178",
      "A:179",
      "A:18",
      "A:180",
      "A:181",
      "A:182",
      "A:183",
      "A:184",
      "A:185",
      "A:186",
      "A:187",
      "A:188",
      "A:189",
      "A:19",
      "A:190",
      "A:191",
      "A:192",
      "A:193",
      "A:194",
      "A:195",
      "A:196",
      "A:197",
      "A:198",
      "A:199",
      "A:20",
      "A:200",
      "A:201",
      "A:202",
      "A:203",
      "A:204",
      "A:205",
      "A:206",
      "A:207",
      "A:208",
      "A:209",
      "A:21",
      "A:210",
      "A:211",
      "A:212",
      "A:213",
      "A:214",
      "A:215",
      "A:216",
      "A:217",
      "A:218",
      "A:219",
      "A:22",
      "A:220",
      "A:221",
      "A:222",
      "A:223",
      "A:224",
      "A:225",
      "A:226",
      "A:227",
      "A:228",
      "A:229",
      "A:23",
      "A:230",
      "A:231",
      "A:232",
      "A:233",
      "A:234",
      "A:235",
      "A:236",
      "A:237",
      "A:238",
      "A:239",
      "A:24",
      "A:240",
      "A:241",
      "A:242",
      "A:243",
      "A:244",
      "A:245",
      "A:246",
      "A:247",
      "A:248",
      "A:249",
      "A:25",
      "A:250",
      "A:251",
      "A:252",
      "A:253",
      "A:254",
      "A:255",
      "A:256",
      "A:257",
      "A:258",
      "A:259",
      "A:26",
      "A:260",
      "A:261",
      "A:262",
      "A:263",
      "A:264",
      "A:265",
      "A:266",
      "A:267",
      "A:268",
      "A:269",
      "A:27",
      "A:270",
      "A:271",
      "A:272",
      "A:273",
      "A:274",
      "A:275",
      "A:28",
      "A:288",
      "A:289",
      "A:29",
      "A:290",
      "A:291",
      "A:292",
      "A:293",
      "A:294",
      "A:295",
      "A:296",
      "A:297",
      "A:298",
      "A:299",
      "A:30",
      "A:300",
      "A:301",
      "A:302",
      "A:303",
      "A:31",
      "A:32",
      "A:320",
      "A:321",
      "A:322",
      "A:323",
      "A:324",
      "A:325",
      "A:326",
      "A:327",
      "A:328",
      "A:329",
      "A:33",
      "A:330",
      "A:331",
      "A:332",
      "A:333",
      "A:334",
      "A:335",
      "A:336",
      "A:337",
      "A:338",
      "A:339",
      "A:34",
      "A:340",
      "A:341",
      "A:342",
      "A:35",
      "A:351",
      "A:352",
      "A:353",
      "A:354",
      "A:355",
      "A:356",
      "A:357",
      "A:358",
      "A:359",
      "A:36",
      "A:360",
      "A:361",
      "A:362",
      "A:363",
      "A:364",
      "A:365",
      "A:366",
      "A:367",
      "A:368",
      "A:369",
      "A:37",
      "A:370",
      "A:371",
      "A:372",
      "A:373",
      "A:374",
      "A:375",
      "A:376",
      "A:377",
      "A:378",
      "A:379",
      "A:38",
      "A:380",
      "A:381",
      "A:382",
      "A:383",
      "A:384",
      "A:385",
      "A:386",
      "A:387",
      "A:388",
      "A:389",
      "A:39",
      "A:390",
      "A:391",
      "A:392",
      "A:393",
      "A:394",
      "A:395",
      "A:396",
      "A:397",
      "A:398",
      "A:399",
      "A:40",
      "A:400",
      "A:401",
      "A:402",
      "A:403",
      "A:404",
      "A:405",
      "A:406",
      "A:407",
      "A:408",
      "A:409",
      "A:410",
      "A:411",
      "A:412",
      "A:413",
      "A:414",
      "A:415",
      "A:416",
      "A:417",
      "A:418",
      "A:419",
      "A:42",
      "A:420",
      "A:421",
      "A:422",
      "A:423",
      "A:424",
      "A:425",
      "A:426",
      "A:427",
      "A:428",
      "A:429",
      "A:43",
      "A:430",
      "A:431",
      "A:432",
      "A:433",
      "A:434",
      "A:435",
      "A:436",
      "A:437",
      "A:438",
      "A:439",
      "A:44",
      "A:440",
      "A:441",
      "A:442",
      "A:443",
      "A:444",
      "A:445",
      "A:446",
      "A:447",
      "A:448",
      "A:449",
      "A:45",
      "A:450",
      "A:451",
      "A:452",
      "A:453",
      "A:454",
      "A:455",
      "A:456",
      "A:457",
      "A:458",
      "A:459",
      "A:46",
      "A:460",
      "A:461",
      "A:462",
      "A:463",
      "A:464",
      "A:465",
      "A:466",
      "A:467",
      "A:468",
      "A:469",
      "A:47",
      "A:470",
      "A:471",
      "A:472",
      "A:473",
      "A:474",
      "A:475",
      "A:476",
      "A:477",
      "A:478",
      "A:479",
      "A:48",
      "A:480",
      "A:481",
      "A:482",
      "A:483",
      "A:484",
      "A:485",
      "A:486",
      "A:487",
      "A:488",
      "A:489",
      "A:49",
      "A:490",
      "A:491",
      "A:492",
      "A:493",
      "A:494",
      "A:495",
      "A:496",
      "A:497",
      "A:498",
      "A:499",
      "A:50",
      "A:500",
      "A:501",
      "A:502",
      "A:503",
      "A:504",
      "A:505",
      "A:506",
      "A:507",
      "A:508",
      "A:509",
      "A:51",
      "A:510",
      "A:511",
      "A:516",
      "A:517",
      "A:518",
      "A:519",
      "A:52",
      "A:520",
      "A:521",
      "A:522",
      "A:523",
      "A:524",
      "A:525",
      "A:526",
      "A:527",
      "A:528",
      "A:529",
      "A:53",
      "A:530",
      "A:531",
      "A:532",
      "A:533",
      "A:534",
      "A:535",
      "A:536",
      "A:537",
      "A:538",
      "A:539",
      "A:54",
      "A:540",
      "A:541",
      "A:542",
      "A:543",
      "A:544",
      "A:545",
      "A:546",
      "A:547",
      "A:548",
      "A:549",
      "A:55",
      "A:550",
      "A:551",
      "A:552",
      "A:553",
      "A:554",
      "A:555",
      "A:556",
      "A:557",
      "A:558",
      "A:559",
      "A:56",
      "A:560",
      "A:561",
      "A:562",
      "A:563",
      "A:564",
      "A:565",
      "A:566",
      "A:567",
      "A:568",
      "A:569",
      "A:57",
      "A:570",
      "A:571",
      "A:572",
      "A:573",
      "A:574",
      "A:575",
      "A:576",
      "A:577",
      "A:578",
      "A:579",
      "A:58",
      "A:580",
      "A:581",
      "A:582",
      "A:583",
      "A:584",
      "A:585",
      "A:586",
      "A:587",
      "A:588",
      "A:589",
      "A:59",
      "A:590",
      "A:591",
      "A:592",
      "A:593",
      "A:594",
      "A:595",
      "A:596",
      "A:597",
      "A:598",
      "A:599",
      "A:60",
      "A:600",
      "A:601",
      "A:602",
      "A:603",
      "A:604",
      "A:605",
      "A:606",
      "A:607",
      "A:608",
      "A:609",
      "A:61",
      "A:610",
      "A:611",
      "A:612",
      "A:613",
      "A:614",
      "A:615",
      "A:616",
      "A:617",
      "A:618",
      "A:619",
      "A:62",
      "A:620",
      "A:621",
      "A:622",
      "A:623",
      "A:624",
      "A:625",
      "A:626",
      "A:627",
      "A:628",
      "A:629",
      "A:63",
      "A:630",
      "A:631",
      "A:632",
      "A:633",
      "A:634",
      "A:635",
      "A:636",
      "A:637",
      "A:638",
      "A:639",
      "A:64",
      "A:640",
      "A:641",
      "A:642",
      "A:643",
      "A:644",
      "A:645",
      "A:646",
      "A:647",
      "A:648",
      "A:649",
      "A:65",
      "A:650",
      "A:651",
      "A:652",
      "A:653",
      "A:654",
      "A:655",
      "A:656",
      "A:657",
      "A:658",
      "A:659",
      "A:66",
      "A:660",
      "A:661",
      "A:662",
      "A:663",
      "A:664",
      "A:665",
      "A:666",
      "A:667",
      "A:668",
      "A:669",
      "A:67",
      "A:670",
      "A:671",
      "A:672",
      "A:673",
      "A:674",
      "A:675",
      "A:676",
      "A:677",
      "A:678",
      "A:679",
      "A:68",
      "A:680",
      "A:681",
      "A:682",
      "A:683",
      "A:684",
      "A:685",
      "A:686",
      "A:687",
      "A:688",
      "A:689",
      "A:69",
      "A:690",
      "A:691",
      "A:692",
      "A:693",
      "A:694",
      "A:695",
      "A:696",
      "A:697",
      "A:698",
      "A:699",
      "A:70",
      "A:700",
      "A:701",
      "A:702",
      "A:703",
      "A:704",
      "A:705",
      "A:706",
      "A:707",
      "A:708",
      "A:709",
      "A:71",
      "A:710",
      "A:711",
      "A:712",
      "A:713",
      "A:714",
      "A:715",
      "A:716",
      "A:717",
      "A:718",
      "A:719",
      "A:72",
      "A:720",
      "A:721",
      "A:722",
      "A:723",
      "A:724",
      "A:725",
      "A:726",
      "A:727",
      "A:728",
      "A:729",
      "A:73",
      "A:730",
      "A:731",
      "A:732",
      "A:733",
      "A:734",
      "A:735",
      "A:74",
      "A:75",
      "A:76",
      "A:77",
      "A:78",
      "A:79",
      "A:80",
      "A:81",
      "A:82",
      "A:83",
      "A:84",
      "A:85",
      "A:86",
      "A:87",
      "A:88",
      "A:89",
      "A:90",
      "A:91",
      "A:92",
      "A:93",
      "A:94",
      "A:95",
      "A:96",
      "A:97",
      "A:98"
    ],
    "A:42": [
      "A:103",
      "A:104",
      "A:105",
      "A:106",
      "A:107",
      "A:108",
      "A:109",
      "A:110",
      "A:111",
      "A:112",
      "A:113",
      "A:114",
      "A:115",
      "A:116",
      "A:117",
      "A:118",
      "A:119",
      "A:120",
      "A:121",
      "A:122",
      "A:123",
      "A:124",
      "A:125",
      "A:126",
      "A:127",
      "A:128",
      "A:129",
      "A:130",
      "A:131",
      "A:132",
      "A:133",
      "A:134",
      "A:135",
      "A:136",
      "A:137",
      "A:138",
      "A:139",
      "A:14",
      "A:140",
      "A:141",
      "A:142",
      "A:143",
      "A:144",
      "A:145",
      "A:146",
      "A:147",
      "A:148",
      "A:149",
      "A:15",
      "A:150",
      "A:151",
      "A:152",
      "A:153",
      "A:154",
      "A:155",
      "A:156",
      "A:157",
      "A:158",
      "A:159",
      "A:16",
      "A:160",
      "A:161",
      "A:17",
      "A:175",
      "A:176",
      "A:177",
      "A:178",
      "A:179",
      "A:18",
      "A:180",
      "A:181",
      "A:182",
      "A:183",
      "A:184",
      "A:185",
      "A:186",
      "A:187",
      "A:188",
      "A:189",
      "A:19",
      "A:190",
      "A:191",
      "A:192",
      "A:193",
      "A:194",
      "A:195",
      "A:196",
      "A:197",
      "A:198",
      "A:199",
      "A:20",
      "A:200",
      "A:201",
      "A:202",
      "A:203",
      "A:204",
      "A:205",
      "A:206",
      "A:207",
      "A:208",
      "A:209",
      "A:21",
      "A:210",
      "A:211",
      "A:212",
      "A:213",
      "A:214",
      "A:215",
      "A:216",
      "A:217",
      "A:218",
      "A:219",
      "A:22",
      "A:220",
      "A:221",
      "A:222",
      "A:223",
      "A:224",
      "A:225",
      "A:226",
      "A:227",
      "A:228",
      "A:229",
      "A:23",
      "A:230",
      "A:231",
      "A:232",
      "A:233",
      "A:234",
      "A:235",
      "A:236",
      "A:237",
      "A:238",
      "A:239",
      "A:24",
      "A:240",
      "A:241",
      "A:242",
      "A:243",
      "A:244",
      "A:245",
      "A:246",
      "A:247",
      "A:248",
      "A:249",
      "A:25",
      "A:250",
      "A:251",
      "A:252",
      "A:253",
      "A:254",
      "A:255",
      "A:256",
      "A:257",
      "A:258",
      "A:259",
      "A:26",
      "A:260",
      "A:261",
      "A:262",
      "A:263",
      "A:264",
      "A:265",
      "A:266",
      "A:267",
      "A:268",
      "A:269",
      "A:27",
      "A:270",
      "A:271",
      "A:272",
      "A:273",
      "A:274",
      "A:275",
      "A:28",
      "A:288",
      "A:289",
      "A:29",
      "A:290",
      "A:291",
      "A:292",
      "A:293",
      "A:294",
      "A:295",
      "A:296",
      "A:297",
      "A:298",
      "A:299",
      "A:30",
      "A:300",
      "A:301",
      "A:302",
      "A:303",
      "A:31",
      "A:32",
      "A:320",
      "A:321",
      "A:322",
      "A:323",
      "A:324",
      "A:325",
      "A:326",
      "A:327",
      "A:328",
      "A:329",
      "A:33",
      "A:330",
      "A:331",
      "A:332",
      "A:333",
      "A:334",
      "A:335",
      "A:336",
      "A:337",
      "A:338",
      "A:339",
      "A:34",
      "A:340",
      "A:341",
      "A:342",
      "A:35",
      "A:351",
      "A:352",
      "A:353",
      "A:354",
      "A:355",
      "A:356",
      "A:357",
      "A:358",
      "A:359",
      "A:36",
      "A:360",
      "A:361",
      "A:362",
      "A:363",
      "A:364",
      "A:365",
      "A:366",
      "A:367",
      "A:368",
      "A:369",
      "A:37",
      "A:370",
      "A:371",
      "A:372",
      "A:373",
      "A:374",
      "A:375",
      "A:376",
      "A:377",
      "A:378",
      "A:379",
      "A:38",
      "A:380",
      "A:381",
      "A:382",
      "A:383",
      "A:384",
      "A:385",
      "A:386",
      "A:387",
      "A:388",
      "A:389",
      "A:39",
      "A:390",
      "A:391",
      "A:392",
      "A:393",
      "A:394",
      "A:395",
      "A:396",
      "A:397",
      "A:398",
      "A:399",
      "A:40",
      "A:400",
      "A:401",
      "A:402",
      "A:403",
      "A:404",
      "A:405",
      "A:406",
      "A:407",
      "A:408",
      "A:409",
      "A:41",
      "A:410",
      "A:411",
      "A:412",
      "A:413",
      "A:414",
      "A:415",
      "A:416",
      "A:417",
      "A:418",
      "A:419",
      "A:420",
      "A:421",
      "A:422",
      "A:423",
      "A:424",
      "A:425",
      "A:426",
      "A:427",
      "A:428",
      "A:429",
      "A:43",
      "A:430",
      "A:431",
      "A:432",
      "A:433",
      "A:434",
      "A:435",
      "A:436",
      "A:437",
      "A:438",
      "A:439",
      "A:44",
      "A:440",
      "A:441",
      "A:442",
      "A:443",
      "A:444",
      "A:445",
      "A:446",
      "A:447",
      "A:448",
      "A:449",
      "A:45",
      "A:450",
      "A:451",
      "A:452",
      "A:453",
      "A:454",
      "A:455",
      "A:456",
      "A:457",
      "A:458",
      "A:459",
      "A:46",
      "A:460",
      "A:461",
      "A:462",
      "A:463",
      "A:464",
      "A:465",
      "A:466",
      "A:467",
      "A:468",
      "A:469",
      "A:47",
      "A:470",
      "A:471",
      "A:472",
      "A:473",
      "A:474",
      "A:475",
      "A:476",
      "A:477",
      "A:478",
      "A:479",
      "A:48",
      "A:480",
      "A:481",
      "A:482",
      "A:483",
      "A:484",
      "A:485",
      "A:486",
      "A:487",
      "A:488",
      "A:489",
      "A:49",
      "A:490",
      "A:491",
      "A:492",
      "A:493",
      "A:494",
      "A:495",
      "A:496",
      "A:497",
      "A:498",
      "A:499",
      "A:50",
      "A:500",
      "A:501",
      "A:502",
      "A:503",
      "A:504",
      "A:505",
      "A:506",
      "A:507",
      "A:508",
      "A:509",
      "A:51",
      "A:510",
      "A:511",
      "A:516",
      "A:517",
      "A:518",
      "A:519",
      "A:52",
      "A:520",
      "A:521",
      "A:522",
      "A:523",
      "A:524",
      "A:525",
      "A:526",
      "A:527",
      "A:528",
      "A:529",
      "A:53",
      "A:530",
      "A:531",
      "A:532",
      "A:533",
      "A:534",
      "A:535",
      "A:536",
      "A:537",
      "A:538",
      "A:539",
      "A:54",
      "A:540",
      "A:541",
      "A:542",
      "A:543",
      "A:544",
      "A:545",
      "A:546",
      "A:547",
      "A:548",
      "A:549",
      "A:55",
      "A:550",
      "A:551",
      "A:552",
      "A:553",
      "A:554",
      "A:555",
      "A:556",
      "A:557",
      "A:558",
      "A:559",
      "A:56",
      "A:560",
      "A:561",
      "A:562",
      "A:563",
      "A:564",
      "A:565",
      "A:566",
      "A:567",
      "A:568",
      "A:569",
      "A:57",
      "A:570",
      "A:571",
      "A:572",
      "A:573",
      "A:574",
      "A:575",
      "A:576",
      "A:577",
      "A:578",
      "A:579",
      "A:58",
      "A:580",
      "A:581",
      "A:582",
      "A:583",
      "A:584",
      "A:585",
      "A:586",
      "A:587",
      "A:588",
      "A:589",
      "A:59",
      "A:590",
      "A:591",
      "A:592",
      "A:593",
      "A:594",
      "A:595",
      "A:596",
      "A:597",
      "A:598",
      "A:599",
      "A:60",
      "A:600",
      "A:601",
      "A:602",
      "A:603",
      "A:604",
      "A:605",
      "A:606",
      "A:607",
      "A:608",
      "A:609",
      "A:61",
      "A:610",
      "A:611",
      "A:612",
      "A:613",
      "A:614",
      "A:615",
      "A:616",
      "A:617",
      "A:618",
      "A:619",
      "A:62",
      "A:620",
      "A:621",
      "A:622",
      "A:623",
      "A:624",
      "A:625",
      "A:626",
      "A:627",
      "A:628",
      "A:629",
      "A:63",
      "A:630",
      "A:631",
      "A:632",
      "A:633",
      "A:634",
      "A:635",
      "A:636",
      "A:637",
      "A:638",
      "A:639",
      "A:64",
      "A:640",
      "A:641",
      "A:642",
      "A:643",
      "A:644",
      "A:645",
      "A:646",
      "A:647",
      "A:648",
      "A:649",
      "A:65",
      "A:650",
      "A:651",
      "A:652",
      "A:653",
      "A:654",
      "A:655",
      "A:656",
      "A:657",
      "A:658",
      "A:659",
      "A:66",
      "A:660",
      "A:661",
      "A:662",
      "A:663",
      "A:664",
      "A:665",
      "A:666",
      "A:667",
      "A:668",
      "A:669",
      "A:67",
      "A:670",
      "A:671",
      "A:672",
      "A:673",
      "A:674",
      "A:675",
      "A:676",
      "A:677",
      "A:678",
      "A:679",
      "A:68",
      "A:680",
      "A:681",
      "A:682",
      "A:683",
      "A:684",
      "A:685",
      "A:686",
      "A:687",
      "A:688",
      "A:689",
      "A:69",
      "A:690",
      "A:691",
      "A:692",
      "A:693",
      "A:694",
      "A:695",
      "A:696",
      "A:697",
      "A:698",
      "A:699",
      "A:70",
      "A:700",
      "A:701",
      "A:702",
      "A:703",
      "A:704",
      "A:705",
      "A:706",
      "A:707",
      "A:708",
      "A:709",
      "A:71",
      "A:710",
      "A:711",
      "A:712",
      "A:713",
      "A:714",
      "A:715",
      "A:716",
      "A:717",
      "A:718",
      "A:719",
      "A:72",
      "A:720",
      "A:721",
      "A:722",
      "A:723",
      "A:724",
      "A:725",
      "A:726",
      "A:727",
      "A:728",
      "A:729",
      "A:73",
      "A:730",
      "A:731",
      "A:732",
      "A:733",
      "A:734",
      "A:735",
      "A:74",
      "A:75",
      "A:76",
      "A:77",
      "A:78",
      "A:79",
      "A:80",
      "A:81",
      "A:82",
      "A:83",
      "A:84",
      "A:85",
      "A:86",
      "A:87",
      "A:88",
      "A:89",
      "A:90",
      "A:91",
      "A:92",
      "A:93",
      "A:94",
      "A:95",
      "A:96",
      "A:97",
      "A:98"
    ],
    "A:43": [
      "A:103",
      "A:104",
      "A:105",
      "A:106",
      "A:107",
      "A:108",
      "A:109",
      "A:110",
      "A:111",
      "A:112",
      "A:113",
      "A:114",
      "A:115",
      "A:116",
      "A:117",
      "A:118",
      "A:119",
      "A:120",
      "A:121",
      "A:122",
      "A:123",
      "A:124",
      "A:125",
      "A:126",
      "A:127",
      "A:128",
      "A:129",
      "A:130",
      "A:131",
      "A:132",
      "A:133",
      "A:134",
      "A:135",
      "A:136",
      "A:137",
      "A:138",
      "A:139",
      "A:14",
      "A:140",
      "A:141",
      "A:142",
      "A:143",
      "A:144",
      "A:145",
      "A:146",
      "A:147",
      "A:148",
      "A:149",
      "A:15",
      "A:150",
      "A:151",
      "A:152",
      "A:153",
      "A:154",
      "A:155",
      "A:156",
      "A:157",
      "A:158",
      "A:159",
      "A:16",
      "A:160",
      "A:161",
      "A:17",
      "A:175",
      "A:176",
      "A:177",
      "A:178",
      "A:179",
      "A:18",
      "A:180",
      "A:181",
      "A:182",
      "A:183",
      "A:184",
      "A:185",
      "A:186",
      "A:187",
      "A:188",
      "A:189",
      "A:19",
      "A:190",
      "A:191",
      "A:192",
      "A:193",
      "A:194",
      "A:195",
      "A:196",
      "A:197",
      "A:198",
      "A:199",
      "A:20",
      "A:200",
      "A:201",
      "A:202",
      "A:203",
      "A:204",
      "A:205",
      "A:206",
      "A:207",
      "A:208",
      "A:209",
      "A:21",
      "A:210",
      "A:211",
      "A:212",
      "A:213",
      "A:214",
      "A:215",
      "A:216",
      "A:217",
      "A:218",
      "A:219",
      "A:22",
      "A:220",
      "A:221",
      "A:222",
      "A:223",
      "A:224",
      "A:225",
      "A:226",
      "A:227",
      "A:228",
      "A:229",
      "A:23",
      "A:230",
      "A:231",
      "A:232",
      "A:233",
      "A:234",
      "A:235",
      "A:236",
      "A:237",
      "A:238",
      "A:239",
      "A:24",
      "A:240",
      "A:241",
      "A:242",
      "A:243",
      "A:244",
      "A:245",
      "A:246",
      "A:247",
      "A:248",
      "A:249",
      "A:25",
      "A:250",
      "A:251",
      "A:252",
      "A:253",
      "A:254",
      "A:255",
      "A:256",
      "A:257",
      "A:258",
      "A:259",
      "A:26",
      "A:260",
      "A:261",
      "A:262",
      "A:263",
      "A:264",
      "A:265",
      "A:266",
      "A:267",
      "A:268",
      "A:269",
      "A:27",
      "A:270",
      "A:271",
      "A:272",
      "A:273",
      "A:274",
      "A:275",
      "A:28",
      "A:288",
      "A:289",
      "A:29",
      "A:290",
      "A:291",
      "A:292",
      "A:293",
      "A:294",
      "A:295",
      "A:296",
      "A:297",
      "A:298",
      "A:299",
      "A:30",
      "A:300",
      "A:301",
      "A:302",
      "A:303",
      "A:31",
      "A:32",
      "A:320",
      "A:321",
      "A:322",
      "A:323",
      "A:324",
      "A:325",
      "A:326",
      "A:327",
      "A:328",
      "A:329",
      "A:33",
      "A:330",
      "A:331",
      "A:332",
      "A:333",
      "A:334",
      "A:335",
      "A:336",
      "A:337",
      "A:338",
      "A:339",
      "A:34",
      "A:340",
      "A:341",
      "A:342",
      "A:35",
      "A:351",
      "A:352",
      "A:353",
      "A:354",
      "A:355",
      "A:356",
      "A:357",
      "A:358",
      "A:359",
      "A:36",
      "A:360",
      "A:361",
      "A:362",
      "A:363",
      "A:364",
      "A:365",
      "A:366",
      "A:367",
      "A:368",
      "A:369",
      "A:37",
      "A:370",
      "A:371",
      "A:372",
      "A:373",
      "A:374",
      "A:375",
      "A:376",
      "A:377",
      "A:378",
      "A:379",
      "A:38",
      "A:380",
      "A:381",
      "A:382",
      "A:383",
      "A:384",
      "A:385",
      "A:386",
      "A:387",
      "A:388",
      "A:389",
      "A:39",
      "A:390",
      "A:391",
      "A:392",
      "A:393",
      "A:394",
      "A:395",
      "A:396",
      "A:397",
      "A:398",
      "A:399",
      "A:40",
      "A:400",
      "A:401",
      "A:402",
      "A:403",
      "A:404",
      "A:405",
      "A:406",
      "A:407",
      "A:408",
      "A:409",
      "A:41",
      "A:410",
      "A:411",
      "A:412",
      "A:413",
      "A:414",
      "A:415",
      "A:416",
      "A:417",
      "A:418",
      "A:419",
      "A:42",
      "A:420",
      "A:421",
      "A:422",
      "A:423",
      "A:424",
      "A:425",
      "A:426",
      "A:427",
      "A:428",
      "A:429",
      "A:430",
      "A:431",
      "A:432",
      "A:433",
      "A:434",
      "A:435",
      "A:436",
      "A:437",
      "A:438",
      "A:439",
      "A:44",
      "A:440",
      "A:441",
      "A:442",
      "A:443",
      "A:444",
      "A:445",
      "A:446",
      "A:447",
      "A:448",
      "A:449",
      "A:45",
      "A:450",
      "A:451",
      "A:452",
      "A:453",
      "A:454",
      "A:455",
      "A:456",
      "A:457",
      "A:458",
      "A:459",
      "A:46",
      "A:460",
      "A:461",
      "A:462",
      "A:463",
      "A:464",
      "A:465",
      "A:466",
      "A:467",
      "A:468",
      "A:469",
      "A:47",
      "A:470",
      "A:471",
      "A:472",
      "A:473",
      "A:474",
      "A:475",
      "A:476",
      "A:477",
      "A:478",
      "A:479",
      "A:48",
      "A:480",
      "A:481",
      "A:482",
      "A:483",
      "A:484",
      "A:485",
      "A:486",
      "A:487",
      "A:488",
      "A:489",
      "A:49",
      "A:490",
      "A:491",
      "A:492",
      "A:493",
      "A:494",
      "A:495",
      "A:496",
      "A:497",
      "A:498",
      "A:499",
      "A:50",
      "A:500",
      "A:501",
      "A:502",
      "A:503",
      "A:504",
      "A:505",
      "A:506",
      "A:507",
      "A:508",
      "A:509",
      "A:51",
      "A:510",
      "A:511",
      "A:516",
      "A:517",
      "A:518",
      "A:519",
      "A:52",
      "A:520",
      "A:521",
      "A:522",
      "A:523",
      "A:524",
      "A:525",
      "A:526",
      "A:527",
      "A:528",
      "A:529",
      "A:53",
      "A:530",
      "A:531",
      "A:532",
      "A:533",
      "A:534",
      "A:535",
      "A:536",
      "A:537",
      "A:538",
      "A:539",
      "A:54",
      "A:540",
      "A:541",
      "A:542",
      "A:543",
      "A:544",
      "A:545",
      "A:546",
      "A:547",
      "A:548",
      "A:549",
      "A:55",
      "A:550",
      "A:551",
      "A:552",
      "A:553",
      "A:554",
      "A:555",
      "A:556",
      "A:557",
      "A:558",
      "A:559",
      "A:56",
      "A:560",
      "A:561",
      "A:562",
      "A:563",
      "A:564",
      "A:565",
      "A:566",
      "A:567",
      "A:568",
      "A:569",
      "A:57",
      "A:570",
      "A:571",
      "A:572",
      "A:573",
      "A:574",
      "A:575",
      "A:576",
      "A:577",
      "A:578",
      "A:579",
      "A:58",
      "A:580",
      "A:581",
      "A:582",
      "A:583",
      "A:584",
      "A:585",
      "A:586",
      "A:587",
      "A:588",
      "A:589",
      "A:59",
      "A:590",
      "A:591",
      "A:592",
      "A:593",
      "A:594",
      "A:595",
      "A:596",
      "A:597",
      "A:598",
      "A:599",
      "A:60",
      "A:600",
      "A:601",
      "A:602",
      "A:603",
      "A:604",
      "A:605",
      "A:606",
      "A:607",
      "A:608",
      "A:609",
      "A:61",
      "A:610",
      "A:611",
      "A:612",
      "A:613",
      "A:614",
      "A:615",
      "A:616",
      "A:617",
      "A:618",
      "A:619",
      "A:62",
      "A:620",
      "A:621",
      "A:622",
      "A:623",
      "A:624",
      "A:625",
      "A:626",
      "A:627",
      "A:628",
      "A:629",
      "A:63",
      "A:630",
      "A:631",
      "A:632",
      "A:633",
      "A:634",
      "A:635",
      "A:636",
      "A:637",
      "A:638",
      "A:639",
      "A:64",
      "A:640",
      "A:641",
      "A:642",
      "A:643",
      "A:644",
      "A:645",
      "A:646",
      "A:647",
      "A:648",
      "A:649",
      "A:65",
      "A:650",
      "A:651",
      "A:652",
      "A:653",
      "A:654",
      "A:655",
      "A:656",
      "A:657",
      "A:658",
      "A:659",
      "A:66",
      "A:660",
      "A:661",
      "A:662",
      "A:663",
      "A:664",
      "A:665",
      "A:666",
      "A:667",
      "A:668",
      "A:669",
      "A:67",
      "A:670",
      "A:671",
      "A:672",
      "A:673",
      "A:674",
      "A:675",
      "A:676",
      "A:677",
      "A:678",
      "A:679",
      "A:68",
      "A:680",
      "A:681",
      "A:682",
      "A:683",
      "A:684",
      "A:685",
      "A:686",
      "A:687",
      "A:688",
      "A:689",
      "A:69",
      "A:690",
      "A:691",
      "A:692",
      "A:693",
      "A:694",
      "A:695",
      "A:696",
      "A:697",
      "A:698",
      "A:699",
      "A:70",
      "A:700",
      "A:701",
      "A:702",
      "A:703",
      "A:704",
      "A:705",
      "A:706",
      "A:707",
      "A:708",
      "A:709",
      "A:71",
      "A:710",
      "A:711",
      "A:712",
      "A:713",
      "A:714",
      "A:715",
      "A:716",
      "A:717",
      "A:718",
      "A:719",
      "A:72",
      "A:720",
      "A:721",
      "A:722",
      "A:723",
      "A:724",
      "A:725",
      "A:726",
      "A:727",
      "A:728",
      "A:729",
      "A:73",
      "A:730",
      "A:731",
      "A:732",
      "A:733",
      "A:734",
      "A:735",
      "A:74",
      "A:75",
      "A:76",
      "A:77",
      "A:78",
      "A:79",
      "A:80",
      "A:81",
      "A:82",
      "A:83",
      "A:84",
      "A:85",
      "A:86",
      "A:87",
      "A:88",
      "A:89",
      "A:90",
      "A:91",
      "A:92",
      "A:93",
      "A:94",
      "A:95",
      "A:96",
      "A:97",
      "A:98"
    ],
    "A:44": [
      "A:103",
      "A:104",
      "A:105",
      "A:106",
      "A:107",
      "A:108",
      "A:109",
      "A:110",
      "A:111",
      "A:112",
      "A:113",
      "A:114",
      "A:115",
      "A:116",
      "A:117",
      "A:118",
      "A:119",
      "A:120",
      "A:121",
      "A:122",
      "A:123",
      "A:124",
      "A:125",
      "A:126",
      "A:127",
      "A:128",
      "A:129",
      "A:130",
      "A:131",
      "A:132",
      "A:133",
      "A:134",
      "A:135",
      "A:136",
      "A:137",
      "A:138",
      "A:139",
      "A:14",
      "A:140",
      "A:141",
      "A:142",
      "A:143",
      "A:144",
      "A:145",
      "A:146",
      "A:147",
      "A:148",
      "A:149",
      "A:15",
      "A:150",
      "A:151",
      "A:152",
      "A:153",
      "A:154",
      "A:155",
      "A:156",
      "A:157",
      "A:158",
      "A:159",
      "A:16",
      "A:160",
      "A:161",
      "A:17",
      "A:175",
      "A:176",
      "A:177",
      "A:178",
      "A:179",
      "A:18",
      "A:180",
      "A:181",
      "A:182",
      "A:183",
      "A:184",
      "A:185",
      "A:186",
      "A:187",
      "A:188",
      "A:189",
      "A:19",
      "A:190",
      "A:191",
      "A:192",
      "A:193",
      "A:194",
      "A:195",
      "A:196",
      "A:197",
      "A:198",
      "A:199",
      "A:20",
      "A:200",
      "A:201",
      "A:202",
      "A:203",
      "A:204",
      "A:205",
      "A:206",
      "A:207",
      "A:208",
      "A:209",
      "A:21",
      "A:210",
      "A:211",
      "A:212",
      "A:213",
      "A:214",
      "A:215",
      "A:216",
      "A:217",
      "A:218",
      "A:219",
      "A:22",
      "A:220",
      "A:221",
      "A:222",
      "A:223",
      "A:224",
      "A:225",
      "A:226",
      "A:227",
      "A:228",
      "A:229",
      "A:23",
      "A:230",
      "A:231",
      "A:232",
      "A:233",
      "A:234",
      "A:235",
      "A:236",
      "A:237",
      "A:238",
      "A:239",
      "A:24",
      "A:240",
      "A:241",
      "A:242",
      "A:243",
      "A:244",
      "A:245",
      "A:246",
      "A:247",
      "A:248",
      "A:249",
      "A:25",
      "A:250",
      "A:251",
      "A:252",
      "A:253",
      "A:254",
      "A:255",
      "A:256",
      "A:257",
      "A:258",
      "A:259",
      "A:26",
      "A:260",
      "A:261",
      "A:262",
      "A:263",
      "A:264",
      "A:265",
      "A:266",
      "A:267",
      "A:268",
      "A:269",
      "A:27",
      "A:270",
      "A:271",
      "A:272",
      "A:273",
      "A:274",
      "A:275",
      "A:28",
      "A:288",
      "A:289",
      "A:29",
      "A:290",
      "A:291",
      "A:292",
      "A:293",
      "A:294",
      "A:295",
      "A:296",
      "A:297",
      "A:298",
      "A:299",
      "A:30",
      "A:300",
      "A:301",
      "A:302",
      "A:303",
      "A:31",
      "A:32",
      "A:320",
      "A:321",
      "A:322",
      "A:323",
      "A:324",
      "A:325",
      "A:326",
      "A:327",
      "A:328",
      "A:329",
      "A:33",
      "A:330",
      "A:331",
      "A:332",
      "A:333",
      "A:334",
      "A:335",
      "A:336",
      "A:337",
      "A:338",
      "A:339",
      "A:34",
      "A:340",
      "A:341",
      "A:342",
      "A:35",
      "A:351",
      "A:352",
      "A:353",
      "A:354",
      "A:355",
      "A:356",
      "A:357",
      "A:358",
      "A:359",
      "A:36",
      "A:360",
      "A:361",
      "A:362",
      "A:363",
      "A:364",
      "A:365",
      "A:366",
      "A:367",
      "A:368",
      "A:369",
      "A:37",
      "A:370",
      "A:371",
      "A:372",
      "A:373",
      "A:374",
      "A:375",
      "A:376",
      "A:377",
      "A:378",
      "A:379",
      "A:38",
      "A:380",
      "A:381",
      "A:382",
      "A:383",
      "A:384",
      "A:385",
      "A:386",
      "A:387",
      "A:388",
      "A:389",
      "A:39",
      "A:390",
      "A:391",
      "A:392",
      "A:393",
      "A:394",
      "A:395",
      "A:396",
      "A:397",
      "A:398",
      "A:399",
      "A:40",
      "A:400",
      "A:401",
      "A:402",
      "A:403",
      "A:404",
      "A:405",
      "A:406",
      "A:407",
      "A:408",
      "A:409",
      "A:41",
      "A:410",
      "A:411",
      "A:412",
      "A:413",
      "A:414",
      "A:415",
      "A:416",
      "A:417",
      "A:418",
      "A:419",
      "A:42",
      "A:420",
      "A:421",
      "A:422",
      "A:423",
      "A:424",
      "A:425",
      "A:426",
      "A:427",
      "A:428",
      "A:429",
      "A:43",
      "A:430",
      "A:431",
      "A:432",
      "A:433",
      "A:434",
      "A:435",
      "A:436",
      "A:437",
      "A:438",
      "A:439",
      "A:440",
      "A:441",
      "A:442",
      "A:443",
      "A:444",
      "A:445",
      "A:446",
      "A:447",
      "A:448",
      "A:449",
      "A:45",
      "A:450",
      "A:451",
      "A:452",
      "A:453",
      "A:454",
      "A:455",
      "A:456",
      "A:457",
      "A:458",
      "A:459",
      "A:46",
      "A:460",
      "A:461",
      "A:462",
      "A:463",
      "A:464",
      "A:465",
      "A:466",
      "A:467",
      "A:468",
      "A:469",
      "A:47",
      "A:470",
      "A:471",
      "A:472",
      "A:473",
      "A:474",
      "A:475",
      "A:476",
      "A:477",
      "A:478",
      "A:479",
      "A:48",
      "A:480",
      "A:481",
      "A:482",
      "A:483",
      "A:484",
      "A:485",
      "A:486",
      "A:487",
      "A:488",
      "A:489",
      "A:49",
      "A:490",
      "A:491",
      "A:492",
      "A:493",
      "A:494",
      "A:495",
      "A:496",
      "A:497",
      "A:498",
      "A:499",
      "A:50",
      "A:500",
      "A:501",
      "A:502",
      "A:503",
      "A:504",
      "A:505",
      "A:506",
      "A:507",
      "A:508",
      "A:509",
      "A:51",
      "A:510",
      "A:511",
      "A:516",
      "A:517",
      "A:518",
      "A:519",
      "A:52",
      "A:520",
      "A:521",
      "A:522",
      "A:523",
      "A:524",
      "A:525",
      "A:526",
      "A:527",
      "A:528",
      "A:529",
      "A:53",
      "A:530",
      "A:531",
      "A:532",
      "A:533",
      "A:534",
      "A:535",
      "A:536",
      "A:537",
      "A:538",
      "A:539",
      "A:54",
      "A:540",
      "A:541",
      "A:542",
      "A:543",
      "A:544",
      "A:545",
      "A:546",
      "A:547",
      "A:548",
      "A:549",
      "A:55",
      "A:550",
      "A:551",
      "A:552",
      "A:553",
      "A:554",
      "A:555",
      "A:556",
      "A:557",
      "A:558",
      "A:559",
      "A:56",
      "A:560",
      "A:561",
      "A:562",
      "A:563",
      "A:564",
      "A:565",
      "A:566",
      "A:567",
      "A:568",
      "A:569",
      "A:57",
      "A:570",
      "A:571",
      "A:572",
      "A:573",
      "A:574",
      "A:575",
      "A:576",
      "A:577",
      "A:578",
      "A:579",
      "A:58",
      "A:580",
      "A:581",
      "A:582",
      "A:583",
      "A:584",
      "A:585",
      "A:586",
      "A:587",
      "A:588",
      "A:589",
      "A:59",
      "A:590",
      "A:591",
      "A:592",
      "A:593",
      "A:594",
      "A:595",
      "A:596",
      "A:597",
      "A:598",
      "A:599",
      "A:60",
      "A:600",
      "A:601",
      "A:602",
      "A:603",
      "A:604",
      "A:605",
      "A:606",
      "A:607",
      "A:608",
      "A:609",
      "A:61",
      "A:610",
      "A:611",
      "A:612",
      "A:613",
      "A:614",
      "A:615",
      "A:616",
      "A:617",
      "A:618",
      "A:619",
      "A:62",
      "A:620",
      "A:621",
      "A:622",
      "A:623",
      "A:624",
      "A:625",
      "A:626",
      "A:627",
      "A:628",
      "A:629",
      "A:63",
      "A:630",
      "A:631",
      "A:632",
      "A:633",
      "A:634",
      "A:635",
      "A:636",
      "A:637",
      "A:638",
      "A:639",
      "A:64",
      "A:640",
      "A:641",
      "A:642",
      "A:643",
      "A:644",
      "A:645",
      "A:646",
      "A:647",
      "A:648",
      "A:649",
      "A:65",
      "A:650",
      "A:651",
      "A:652",
      "A:653",
      "A:654",
      "A:655",
      "A:656",
      "A:657",
      "A:658",
      "A:659",
      "A:66",
      "A:660",
      "A:661",
      "A:662",
      "A:663",
      "A:664",
      "A:665",
      "A:666",
      "A:667",
      "A:668",
      "A:669",
      "A:67",
      "A:670",
      "A:671",
      "A:672",
      "A:673",
      "A:674",
      "A:675",
      "A:676",
      "A:677",
      "A:678",
      "A:679",
      "A:68",
      "A:680",
      "A:681",
      "A:682",
      "A:683",
      "A:684",
      "A:685",
      "A:686",
      "A:687",
      "A:688",
      "A:689",
      "A:69",
      "A:690",
      "A:691",
      "A:692",
      "A:693",
      "A:694",
      "A:695",
      "A:696",
      "A:697",
      "A:698",
      "A:699",
      "A:70",
      "A:700",
      "A:701",
      "A:702",
      "A:703",
      "A:704",
      "A:705",
      "A:706",
      "A:707",
      "A:708",
      "A:709",
      "A:71",
      "A:710",
      "A:711",
      "A:712",
      "A:713",
      "A:714",
      "A:715",
      "A:716",
      "A:717",
      "A:718",
      "A:719",
      "A:72",
      "A:720",
      "A:721",
      "A:722",
      "A:723",
      "A:724",
      "A:725",
      "A:726",
      "A:727",
      "A:728",
      "A:729",
      "A:73",
      "A:730",
      "A:731",
      "A:732",
      "A:733",
      "A:734",
      "A:735",
      "A:74",
      "A:75",
      "A:76",
      "A:77",
      "A:78",
      "A:79",
      "A:80",
      "A:81",
      "A:82",
      "A:83",
      "A:84",
      "A:85",
      "A:86",
      "A:87",
      "A:88",
      "A:89",
      "A:90",
      "A:91",
      "A:92",
      "A:93",
      "A:94",
      "A:95",
      "A:96",
      "A:97",
      "A:98"
    ],
    "A:45": [
      "A:103",
      "A:104",
      "A:105",
      "A:106",
      "A:107",
      "A:108",
      "A:109",
      "A:110",
      "A:111",
      "A:112",
      "A:113",
      "A:114",
      "A:115",
      "A:116",
      "A:117",
      "A:118",
      "A:119",
      "A:120",
      "A:121",
      "A:122",
      "A:123",
      "A:124",
      "A:125",
      "A:126",
      "A:127",
      "A:128",
      "A:129",
      "A:130",
      "A:131",
      "A:132",
      "A:133",
      "A:134",
      "A:135",
      "A:136",
      "A:137",
      "A:138",
      "A:139",
      "A:14",
      "A:140",
      "A:141",
      "A:142",
      "A:143",
      "A:144",
      "A:145",
      "A:146",
      "A:147",
      "A:148",
      "A:149",
      "A:15",
      "A:150",
      "A:151",
      "A:152",
      "A:153",
      "A:154",
      "A:155",
      "A:156",
      "A:157",
      "A:158",
      "A:159",
      "A:16",
      "A:160",
      "A:161",
      "A:17",
      "A:175",
      "A:176",
      "A:177",
      "A:178",
      "A:179",
      "A:18",
      "A:180",
      "A:181",
      "A:182",
      "A:183",
      "A:184",
      "A:185",
      "A:186",
      "A:187",
      "A:188",
      "A:189",
      "A:19",
      "A:190",
      "A:191",
      "A:192",
      "A:193",
      "A:194",
      "A:195",
      "A:196",
      "A:197",
      "A:198",
      "A:199",
      "A:20",
      "A:200",
      "A:201",
      "A:202",
      "A:203",
      "A:204",
      "A:205",
      "A:206",
      "A:207",
      "A:208",
      "A:209",
      "A:21",
      "A:210",
      "A:211",
      "A:212",
      "A:213",
      "A:214",
      "A:215",
      "A:216",
      "A:217",
      "A:218",
      "A:219",
      "A:22",
      "A:220",
      "A:221",
      "A:222",
      "A:223",
      "A:224",
      "A:225",
      "A:226",
      "A:227",
      "A:228",
      "A:229",
      "A:23",
      "A:230",
      "A:231",
      "A:232",
      "A:233",
      "A:234",
      "A:235",
      "A:236",
      "A:237",
      "A:238",
      "A:239",
      "A:24",
      "A:240",
      "A:241",
      "A:242",
      "A:243",
      "A:244",
      "A:245",
      "A:246",
      "A:247",
      "A:248",
      "A:249",
      "A:25",
      "A:250",
      "A:251",
      "A:252",
      "A:253",
      "A:254",
      "A:255",
      "A:256",
      "A:257",
      "A:258",
      "A:259",
      "A:26",
      "A:260",
      "A:261",
      "A:262",
      "A:263",
      "A:264",
      "A:265",
      "A:266",
      "A:267",
      "A:268",
      "A:269",
      "A:27",
      "A:270",
      "A:271",
      "A:272",
      "A:273",
      "A:274",
      "A:275",
      "A:28",
      "A:288",
      "A:289",
      "A:29",
      "A:290",
      "A:291",
      "A:292",
      "A:293",
      "A:294",
      "A:295",
      "A:296",
      "A:297",
      "A:298",
      "A:299",
      "A:30",
      "A:300",
      "A:301",
      "A:302",
      "A:303",
      "A:31",
      "A:32",
      "A:320",
      "A:321",
      "A:322",
      "A:323",
      "A:324",
      "A:325",
      "A:326",
      "A:327",
      "A:328",
      "A:329",
      "A:33",
      "A:330",
      "A:331",
      "A:332",
      "A:333",
      "A:334",
      "A:335",
      "A:336",
      "A:337",
      "A:338",
      "A:339",
      "A:34",
      "A:340",
      "A:341",
      "A:342",
      "A:35",
      "A:351",
      "A:352",
      "A:353",
      "A:354",
      "A:355",
      "A:356",
      "A:357",
      "A:358",
      "A:359",
      "A:36",
      "A:360",
      "A:361",
      "A:362",
      "A:363",
      "A:364",
      "A:365",
      "A:366",
      "A:367",
      "A:368",
      "A:369",
      "A:37",
      "A:370",
      "A:371",
      "A:372",
      "A:373",
      "A:374",
      "A:375",
      "A:376",
      "A:377",
      "A:378",
      "A:379",
      "A:38",
      "A:380",
      "A:381",
      "A:382",
      "A:383",
      "A:384",
      "A:385",
      "A:386",
      "A:387",
      "A:388",
      "A:389",
      "A:39",
      "A:390",
      "A:391",
      "A:392",
      "A:393",
      "A:394",
      "A:395",
      "A:396",
      "A:397",
      "A:398",
      "A:399",
      "A:40",
      "A:400",
      "A:401",
      "A:402",
      "A:403",
      "A:404",
      "A:405",
      "A:406",
      "A:407",
      "A:408",
      "A:409",
      "A:41",
      "A:410",
      "A:411",
      "A:412",
      "A:413",
      "A:414",
      "A:415",
      "A:416",
      "A:417",
      "A:418",
      "A:419",
      "A:42",
      "A:420",
      "A:421",
      "A:422",
      "A:423",
      "A:424",
      "A:425",
      "A:426",
      "A:427",
      "A:428",
      "A:429",
      "A:43",
      "A:430",
      "A:431",
      "A:432",
      "A:433",
      "A:434",
      "A:435",
      "A:436",
      "A:437",
      "A:438",
      "A:439",
      "A:44",
      "A:440",
      "A:441",
      "A:442",
      "A:443",
      "A:444",
      "A:445",
      "A:446",
      "A:447",
      "A:448",
      "A:449",
      "A:450",
      "A:451",
      "A:452",
      "A:453",
      "A:454",
      "A:455",
      "A:456",
      "A:457",
      "A:458",
      "A:459",
      "A:46",
      "A:460",
      "A:461",
      "A:462",
      "A:463",
      "A:464",
      "A:465",
      "A:466",
      "A:467",
      "A:468",
      "A:469",
      "A:47",
      "A:470",
      "A:471",
      "A:472",
      "A:473",
      "A:474",
      "A:475",
      "A:476",
      "A:477",
      "A:478",
      "A:479",
      "A:48",
      "A:480",
      "A:481",
      "A:482",
      "A:483",
      "A:484",
      "A:485",
      "A:486",
      "A:487",
      "A:488",
      "A:489",
      "A:49",
      "A:490",
      "A:491",
      "A:492",
      "A:493",
      "A:494",
      "A:495",
      "A:496",
      "A:497",
      "A:498",
      "A:499",
      "A:50",
      "A:500",
      "A:501",
      "A:502",
      "A:503",
      "A:504",
      "A:505",
      "A:506",
      "A:507",
      "A:508",
      "A:509",
      "A:51",
      "A:510",
      "A:511",
      "A:516",
      "A:517",
      "A:518",
      "A:519",
      "A:52",
      "A:520",
      "A:521",
      "A:522",
      "A:523",
      "A:524",
      "A:525",
      "A:526",
      "A:527",
      "A:528",
      "A:529",
      "A:53",
      "A:530",
      "A:531",
      "A:532",
      "A:533",
      "A:534",
      "A:535",
      "A:536",
      "A:537",
      "A:538",
      "A:539",
      "A:54",
      "A:540",
      "A:541",
      "A:542",
      "A:543",
      "A:544",
      "A:545",
      "A:546",
      "A:547",
      "A:548",
      "A:549",
      "A:55",
      "A:550",
      "A:551",
      "A:552",
      "A:553",
      "A:554",
      "A:555",
      "A:556",
      "A:557",
      "A:558",
      "A:559",
      "A:56",
      "A:560",
      "A:561",
      "A:562",
      "A:563",
      "A:564",
      "A:565",
      "A:566",
      "A:567",
      "A:568",
      "A:569",
      "A:57",
      "A:570",
      "A:571",
      "A:572",
      "A:573",
      "A:574",
      "A:575",
      "A:576",
      "A:577",
      "A:578",
      "A:579",
      "A:58",
      "A:580",
      "A:581",
      "A:582",
      "A:583",
      "A:584",
      "A:585",
      "A:586",
      "A:587",
      "A:588",
      "A:589",
      "A:59",
      "A:590",
      "A:591",
      "A:592",
      "A:593",
      "A:594",
      "A:595",
      "A:596",
      "A:597",
      "A:598",
      "A:599",
      "A:60",
      "A:600",
      "A:601",
      "A:602",
      "A:603",
      "A:604",
      "A:605",
      "A:606",
      "A:607",
      "A:608",
      "A:609",
      "A:61",
      "A:610",
      "A:611",
      "A:612",
      "A:613",
      "A:614",
      "A:615",
      "A:616",
      "A:617",
      "A:618",
      "A:619",
      "A:62",
      "A:620",
      "A:621",
      "A:622",
      "A:623",
      "A:624",
      "A:625",
      "A:626",
      "A:627",
      "A:628",
      "A:629",
      "A:63",
      "A:630",
      "A:631",
      "A:632",
      "A:633",
      "A:634",
      "A:635",
      "A:636",
      "A:637",
      "A:638",
      "A:639",
      "A:64",
      "A:640",
      "A:641",
      "A:642",
      "A:643",
      "A:644",
      "A:645",
      "A:646",
      "A:647",
      "A:648",
      "A:649",
      "A:65",
      "A:650",
      "A:651",
      "A:652",
      "A:653",
      "A:654",
      "A:655",
      "A:656",
      "A:657",
      "A:658",
      "A:659",
      "A:66",
      "A:660",
      "A:661",
      "A:662",
      "A:663",
      "A:664",
      "A:665",
      "A:666",
      "A:667",
      "A:668",
      "A:669",
      "A:67",
      "A:670",
      "A:671",
      "A:672",
      "A:673",
      "A:674",
      "A:675",
      "A:676",
      "A:677",
      "A:678",
      "A:679",
      "A:68",
      "A:680",
      "A:681",
      "A:682",
      "A:683",
      "A:684",
      "A:685",
      "A:686",
      "A:687",
      "A:688",
      "A:689",
      "A:69",
      "A:690",
      "A:691",
      "A:692",
      "A:693",
      "A:694",
      "A:695",
      "A:696",
      "A:697",
      "A:698",
      "A:699",
      "A:70",
      "A:700",
      "A:701",
      "A:702",
      "A:703",
      "A:704",
      "A:705",
      "A:706",
      "A:707",
      "A:708",
      "A:709",
      "A:71",
      "A:710",
      "A:711",
      "A:712",
      "A:713",
      "A:714",
      "A:715",
      "A:716",
      "A:717",
      "A:718",
      "A:719",
      "A:72",
      "A:720",
      "A:721",
      "A:722",
      "A:723",
      "A:724",
      "A:725",
      "A:726",
      "A:727",
      "A:728",
      "A:729",
      "A:73",
      "A:730",
      "A:731",
      "A:732",
      "A:733",
      "A:734",
      "A:735",
      "A:74",
      "A:75",
      "A:76",
      "A:77",
      "A:78",
      "A:79",
      "A:80",
      "A:81",
      "A:82",
      "A:83",
      "A:84",
      "A:85",
      "A:86",
      "A:87",
      "A:88",
      "A:89",
      "A:90",
      "A:91",
      "A:92",
      "A:93",
      "A:94",
      "A:95",
      "A:96",
      "A:97",
      "A:98"
    ],
    "A:46": [
      "A:103",
      "A:104",
      "A:105",
      "A:106",
      "A:107",
      "A:108",
      "A:109",
      "A:110",
      "A:111",
      "A:112",
      "A:113",
      "A:114",
      "A:115",
      "A:116",
      "A:117",
      "A:118",
      "A:119",
      "A:120",
      "A:121",
      "A:122",
      "A:123",
      "A:124",
      "A:125",
      "A:126",
      "A:127",
      "A:128",
      "A:129",
      "A:130",
      "A:131",
      "A:132",
      "A:133",
      "A:134",
      "A:135",
      "A:136",
      "A:137",
      "A:138",
      "A:139",
      "A:14",
      "A:140",
      "A:141",
      "A:142",
      "A:143",
      "A:144",
      "A:145",
      "A:146",
      "A:147",
      "A:148",
      "A:149",
      "A:15",
      "A:150",
      "A:151",
      "A:152",
      "A:153",
      "A:154",
      "A:155",
      "A:156",
      "A:157",
      "A:158",
      "A:159",
      "A:16",
      "A:160",
      "A:161",
      "A:17",
      "A:175",
      "A:176",
      "A:177",
      "A:178",
      "A:179",
      "A:18",
      "A:180",
      "A:181",
      "A:182",
      "A:183",
      "A:184",
      "A:185",
      "A:186",
      "A:187",
      "A:188",
      "A:189",
      "A:19",
      "A:190",
      "A:191",
      "A:192",
      "A:193",
      "A:194",
      "A:195",
      "A:196",
      "A:197",
      "A:198",
      "A:199",
      "A:20",
      "A:200",
      "A:201",
      "A:202",
      "A:203",
      "A:204",
      "A:205",
      "A:206",
      "A:207",
      "A:208",
      "A:209",
      "A:21",
      "A:210",
      "A:211",
      "A:212",
      "A:213",
      "A:214",
      "A:215",
      "A:216",
      "A:217",
      "A:218",
      "A:219",
      "A:22",
      "A:220",
      "A:221",
      "A:222",
      "A:223",
      "A:224",
      "A:225",
      "A:226",
      "A:227",
      "A:228",
      "A:229",
      "A:23",
      "A:230",
      "A:231",
      "A:232",
      "A:233",
      "A:234",
      "A:235",
      "A:236",
      "A:237",
      "A:238",
      "A:239",
      "A:24",
      "A:240",
      "A:241",
      "A:242",
      "A:243",
      "A:244",
      "A:245",
      "A:246",
      "A:247",
      "A:248",
      "A:249",
      "A:25",
      "A:250",
      "A:251",
      "A:252",
      "A:253",
      "A:254",
      "A:255",
      "A:256",
      "A:257",
      "A:258",
      "A:259",
      "A:26",
      "A:260",
      "A:261",
      "A:262",
      "A:263",
      "A:264",
      "A:265",
      "A:266",
      "A:267",
      "A:268",
      "A:269",
      "A:27",
      "A:270",
      "A:271",
      "A:272",
      "A:273",
      "A:274",
      "A:275",
      "A:28",
      "A:288",
      "A:289",
      "A:29",
      "A:290",
      "A:291",
      "A:292",
      "A:293",
      "A:294",
      "A:295",
      "A:296",
      "A:297",
      "A:298",
      "A:299",
      "A:30",
      "A:300",
      "A:301",
      "A:302",
      "A:303",
      "A:31",
      "A:32",
      "A:320",
      "A:321",
      "A:322",
      "A:323",
      "A:324",
      "A:325",
      "A:326",
      "A:327",
      "A:328",
      "A:329",
      "A:33",
      "A:330",
      "A:331",
      "A:332",
      "A:333",
      "A:334",
      "A:335",
      "A:336",
      "A:337",
      "A:338",
      "A:339",
      "A:34",
      "A:340",
      "A:341",
      "A:342",
      "A:35",
      "A:351",
      "A:352",
      "A:353",
      "A:354",
      "A:355",
      "A:356",
      "A:357",
      "A:358",
      "A:359",
      "A:36",
      "A:360",
      "A:361",
      "A:362",
      "A:363",
      "A:364",
      "A:365",
      "A:366",
      "A:367",
      "A:368",
      "A:369",
      "A:37",
      "A:370",
      "A:371",
      "A:372",
      "A:373",
      "A:374",
      "A:375",
      "A:376",
      "A:377",
      "A:378",
      "A:379",
      "A:38",
      "A:380",
      "A:381",
      "A:382",
      "A:383",
      "A:384",
      "A:385",
      "A:386",
      "A:387",
      "A:388",
      "A:389",
      "A:39",
      "A:390",
      "A:391",
      "A:392",
      "A:393",
      "A:394",
      "A:395",
      "A:396",
      "A:397",
      "A:398",
      "A:399",
      "A:40",
      "A:400",
      "A:401",
      "A:402",
      "A:403",
      "A:404",
      "A:405",
      "A:406",
      "A:407",
      "A:408",
      "A:409",
      "A:41",
      "A:410",
      "A:411",
      "A:412",
      "A:413",
      "A:414",
      "A:415",
      "A:416",
      "A:417",
      "A:418",
      "A:419",
      "A:42",
      "A:420",
      "A:421",
      "A:422",
      "A:423",
      "A:424",
      "A:425",
      "A:426",
      "A:427",
      "A:428",
      "A:429",
      "A:43",
      "A:430",
      "A:431",
      "A:432",
      "A:433",
      "A:434",
      "A:435",
      "A:436",
      "A:437",
      "A:438",
      "A:439",
      "A:44",
      "A:440",
      "A:441",
      "A:442",
      "A:443",
      "A:444",
      "A:445",
      "A:446",
      "A:447",
      "A:448",
      "A:449",
      "A:45",
      "A:450",
      "A:451",
      "A:452",
      "A:453",
      "A:454",
      "A:455",
      "A:456",
      "A:457",
      "A:458",
      "A:459",
      "A:460",
      "A:461",
      "A:462",
      "A:463",
      "A:464",
      "A:465",
      "A:466",
      "A:467",
      "A:468",
      "A:469",
      "A:47",
      "A:470",
      "A:471",
      "A:472",
      "A:473",
      "A:474",
      "A:475",
      "A:476",
      "A:477",
      "A:478",
      "A:479",
      "A:48",
      "A:480",
      "A:481",
      "A:482",
      "A:483",
      "A:484",
      "A:485",
      "A:486",
      "A:487",
      "A:488",
      "A:489",
      "A:49",
      "A:490",
      "A:491",
      "A:492",
      "A:493",
      "A:494",
      "A:495",
      "A:496",
      "A:497",
      "A:498",
      "A:499",
      "A:50",
      "A:500",
      "A:501",
      "A:502",
      "A:503",
      "A:504",
      "A:505",
      "A:506",
      "A:507",
      "A:508",
      "A:509",
      "A:51",
      "A:510",
      "A:511",
      "A:516",
      "A:517",
      "A:518",
      "A:519",
      "A:52",
      "A:520",
      "A:521",
      "A:522",
      "A:523",
      "A:524",
      "A:525",
      "A:526",
      "A:527",
      "A:528",
      "A:529",
      "A:53",
      "A:530",
      "A:531",
      "A:532",
      "A:533",
      "A:534",
      "A:535",
      "A:536",
      "A:537",
      "A:538",
      "A:539",
      "A:54",
      "A:540",
      "A:541",
      "A:542",
      "A:543",
      "A:544",
      "A:545",
      "A:546",
      "A:547",
      "A:548",
      "A:549",
      "A:55",
      "A:550",
      "A:551",
      "A:552",
      "A:553",
      "A:554",
      "A:555",
      "A:556",
      "A:557",
      "A:558",
      "A:559",
      "A:56",
      "A:560",
      "A:561",
      "A:562",
      "A:563",
      "A:564",
      "A:565",
      "A:566",
      "A:567",
      "A:568",
      "A:569",
      "A:57",
      "A:570",
      "A:571",
      "A:572",
      "A:573",
      "A:574",
      "A:575",
      "A:576",
      "A:577",
      "A:578",
      "A:579",
      "A:58",
      "A:580",
      "A:581",
      "A:582",
      "A:583",
      "A:584",
      "A:585",
      "A:586",
      "A:587",
      "A:588",
      "A:589",
      "A:59",
      "A:590",
      "A:591",
      "A:592",
      "A:593",
      "A:594",
      "A:595",
      "A:596",
      "A:597",
      "A:598",
      "A:599",
      "A:60",
      "A:600",
      "A:601",
      "A:602",
      "A:603",
      "A:604",
      "A:605",
      "A:606",
      "A:607",
      "A:608",
      "A:609",
      "A:61",
      "A:610",
      "A:611",
      "A:612",
      "A:613",
      "A:614",
      "A:615",
      "A:616",
      "A:617",
      "A:618",
      "A:619",
      "A:62",
      "A:620",
      "A:621",
      "A:622",
      "A:623",
      "A:624",
      "A:625",
      "A:626",
      "A:627",
      "A:628",
      "A:629",
      "A:63",
      "A:630",
      "A:631",
      "A:632",
      "A:633",
      "A:634",
      "A:635",
      "A:636",
      "A:637",
      "A:638",
      "A:639",
      "A:64",
      "A:640",
      "A:641",
      "A:642",
      "A:643",
      "A:644",
      "A:645",
      "A:646",
      "A:647",
      "A:648",
      "A:649",
      "A:65",
      "A:650",
      "A:651",
      "A:652",
      "A:653",
      "A:654",
      "A:655",
      "A:656",
      "A:657",
      "A:658",
      "A:659",
      "A:66",
      "A:660",
      "A:661",
      "A:662",
      "A:663",
      "A:664",
      "A:665",
      "A:666",
      "A:667",
      "A:668",
      "A:669",
      "A:67",
      "A:670",
      "A:671",
      "A:672",
      "A:673",
      "A:674",
      "A:675",
      "A:676",
      "A:677",
      "A:678",
      "A:679",
      "A:68",
      "A:680",
      "A:681",
      "A:682",
      "A:683",
      "A:684",
      "A:685",
      "A:686",
      "A:687",
      "A:688",
      "A:689",
      "A:69",
      "A:690",
      "A:691",
      "A:692",
      "A:693",
      "A:694",
      "A:695",
      "A:696",
      "A:697",
      "A:698",
      "A:699",
      "A:70",
      "A:700",
      "A:701",
      "A:702",
      "A:703",
      "A:704",
      "A:705",
      "A:706",
      "A:707",
      "A:708",
      "A:709",
      "A:71",
      "A:710",
      "A:711",
      "A:712",
      "A:713",
      "A:714",
      "A:715",
      "A:716",
      "A:717",
      "A:718",
      "A:719",
      "A:72",
      "A:720",
      "A:721",
      "A:722",
      "A:723",
      "A:724",
      "A:725",
      "A:726",
      "A:727",
      "A:728",
      "A:729",
      "A:73",
      "A:730",
      "A:731",
      "A:732",
      "A:733",
      "A:734",
      "A:735",
      "A:74",
      "A:75",
      "A:76",
      "A:77",
      "A:78",
      "A:79",
      "A:80",
      "A:81",
      "A:82",
      "A:83",
      "A:84",
      "A:85",
      "A:86",
      "A:87",
      "A:88",
      "A:89",
      "A:90",
      "A:91",
      "A:92",
      "A:93",
      "A:94",
      "A:95",
      "A:96",
      "A:97",
      "A:98"
    ],
    "A:47": [
      "A:103",
      "A:104",
      "A:105",
      "A:106",
      "A:107",
      "A:108",
      "A:109",
      "A:110",
      "A:111",
      "A:112",
      "A:113",
      "A:114",
      "A:115",
      "A:116",
      "A:117",
      "A:118",
      "A:119",
      "A:120",
      "A:121",
      "A:122",
      "A:123",
      "A:124",
      "A:125",
      "A:126",
      "A:127",
      "A:128",
      "A:129",
      "A:130",
      "A:131",
      "A:132",
      "A:133",
      "A:134",
      "A:135",
      "A:136",
      "A:137",
      "A:138",
      "A:139",
      "A:14",
      "A:140",
      "A:141",
      "A:142",
      "A:143",
      "A:144",
      "A:145",
      "A:146",
      "A:147",
      "A:148",
      "A:149",
      "A:15",
      "A:150",
      "A:151",
      "A:152",
      "A:153",
      "A:154",
      "A:155",
      "A:156",
      "A:157",
      "A:158",
      "A:159",
      "A:16",
      "A:160",
      "A:161",
      "A:17",
      "A:175",
      "A:176",
      "A:177",
      "A:178",
      "A:179",
      "A:18",
      "A:180",
      "A:181",
      "A:182",
      "A:183",
      "A:184",
      "A:185",
      "A:186",
      "A:187",
      "A:188",
      "A:189",
      "A:19",
      "A:190",
      "A:191",
      "A:192",
      "A:193",
      "A:194",
      "A:195",
      "A:196",
      "A:197",
      "A:198",
      "A:199",
      "A:20",
      "A:200",
      "A:201",
      "A:202",
      "A:203",
      "A:204",
      "A:205",
      "A:206",
      "A:207",
      "A:208",
      "A:209",
      "A:21",
      "A:210",
      "A:211",
      "A:212",
      "A:213",
      "A:214",
      "A:215",
      "A:216",
      "A:217",
      "A:218",
      "A:219",
      "A:22",
      "A:220",
      "A:221",
      "A:222",
      "A:223",
      "A:224",
      "A:225",
      "A:226",
      "A:227",
      "A:228",
      "A:229",
      "A:23",
      "A:230",
      "A:231",
      "A:232",
      "A:233",
      "A:234",
      "A:235",
      "A:236",
      "A:237",
      "A:238",
      "A:239",
      "A:24",
      "A:240",
      "A:241",
      "A:242",
      "A:243",
      "A:244",
      "A:245",
      "A:246",
      "A:247",
      "A:248",
      "A:249",
      "A:25",
      "A:250",
      "A:251",
      "A:252",
      "A:253",
      "A:254",
      "A:255",
      "A:256",
      "A:257",
      "A:258",
      "A:259",
      "A:26",
      "A:260",
      "A:261",
      "A:262",
      "A:263",
      "A:264",
      "A:265",
      "A:266",
      "A:267",
      "A:268",
      "A:269",
      "A:27",
      "A:270",
      "A:271",
      "A:272",
      "A:273",
      "A:274",
      "A:275",
      "A:28",
      "A:288",
      "A:289",
      "A:29",
      "A:290",
      "A:291",
      "A:292",
      "A:293",
      "A:294",
      "A:295",
      "A:296",
      "A:297",
      "A:298",
      "A:299",
      "A:30",
      "A:300",
      "A:301",
      "A:302",
      "A:303",
      "A:31",
      "A:32",
      "A:320",
      "A:321",
      "A:322",
      "A:323",
      "A:324",
      "A:325",
      "A:326",
      "A:327",
      "A:328",
      "A:329",
      "A:33",
      "A:330",
      "A:331",
      "A:332",
      "A:333",
      "A:334",
      "A:335",
      "A:336",
      "A:337",
      "A:338",
      "A:339",
      "A:34",
      "A:340",
      "A:341",
      "A:342",
      "A:35",
      "A:351",
      "A:352",
      "A:353",
      "A:354",
      "A:355",
      "A:356",
      "A:357",
      "A:358",
      "A:359",
      "A:36",
      "A:360",
      "A:361",
      "A:362",
      "A:363",
      "A:364",
      "A:365",
      "A:366",
      "A:367",
      "A:368",
      "A:369",
      "A:37",
      "A:370",
      "A:371",
      "A:372",
      "A:373",
      "A:374",
      "A:375",
      "A:376",
      "A:377",
      "A:378",
      "A:379",
      "A:38",
      "A:380",
      "A:381",
      "A:382",
      "A:383",
      "A:384",
      "A:385",
      "A:386",
      "A:387",
      "A:388",
      "A:389",
      "A:39",
      "A:390",
      "A:391",
      "A:392",
      "A:393",
      "A:394",
      "A:395",
      "A:396",
      "A:397",
      "A:398",
      "A:399",
      "A:40",
      "A:400",
      "A:401",
      "A:402",
      "A:403",
      "A:404",
      "A:405",
      "A:406",
      "A:407",
      "A:408",
      "A:409",
      "A:41",
      "A:410",
      "A:411",
      "A:412",
      "A:413",
      "A:414",
      "A:415",
      "A:416",
      "A:417",
      "A:418",
      "A:419",
      "A:42",
      "A:420",
      "A:421",
      "A:422",
      "A:423",
      "A:424",
      "A:425",
      "A:426",
      "A:427",
      "A:428",
      "A:429",
      "A:43",
      "A:430",
      "A:431",
      "A:432",
      "A:433",
      "A:434",
      "A:435",
      "A:436",
      "A:437",
      "A:438",
      "A:439",
      "A:44",
      "A:440",
      "A:441",
      "A:442",
      "A:443",
      "A:444",
      "A:445",
      "A:446",
      "A:447",
      "A:448",
      "A:449",
      "A:45",
      "A:450",
      "A:451",
      "A:452",
      "A:453",
      "A:454",
      "A:455",
      "A:456",
      "A:457",
      "A:458",
      "A:459",
      "A:46",
      "A:460",
      "A:461",
      "A:462",
      "A:463",
      "A:464",
      "A:465",
      "A:466",
      "A:467",
      "A:468",
      "A:469",
      "A:470",
      "A:471",
      "A:472",
      "A:473",
      "A:474",
      "A:475",
      "A:476",
      "A:477",
      "A:478",
      "A:479",
      "A:48",
      "A:480",
      "A:481",
      "A:482",
      "A:483",
      "A:484",
      "A:485",
      "A:486",
      "A:487",
      "A:488",
      "A:489",
      "A:49",
      "A:490",
      "A:491",
      "A:492",
      "A:493",
      "A:494",
      "A:495",
      "A:496",
      "A:497",
      "A:498",
      "A:499",
      "A:50",
      "A:500",
      "A:501",
      "A:502",
      "A:503",
      "A:504",
      "A:505",
      "A:506",
      "A:507",
      "A:508",
      "A:509",
      "A:51",
      "A:510",
      "A:511",
      "A:516",
      "A:517",
      "A:518",
      "A:519",
      "A:52",
      "A:520",
      "A:521",
      "A:522",
      "A:523",
      "A:524",
      "A:525",
      "A:526",
      "A:527",
      "A:528",
      "A:529",
      "A:53",
      "A:530",
      "A:531",
      "A:532",
      "A:533",
      "A:534",
      "A:535",
      "A:536",
      "A:537",
      "A:538",
      "A:539",
      "A:54",
      "A:540",
      "A:541",
      "A:542",
      "A:543",
      "A:544",
      "A:545",
      "A:546",
      "A:547",
      "A:548",
      "A:549",
      "A:55",
      "A:550",
      "A:551",
      "A:552",
      "A:553",
      "A:554",
      "A:555",
      "A:556",
      "A:557",
      "A:558",
      "A:559",
      "A:56",
      "A:560",
      "A:561",
      "A:562",
      "A:563",
      "A:564",
      "A:565",
      "A:566",
      "A:567",
      "A:568",
      "A:569",
      "A:57",
      "A:570",
      "A:571",
      "A:572",
      "A:573",
      "A:574",
      "A:575",
      "A:576",
      "A:577",
      "A:578",
      "A:579",
      "A:58",
      "A:580",
      "A:581",
      "A:582",
      "A:583",
      "A:584",
      "A:585",
      "A:586",
      "A:587",
      "A:588",
      "A:589",
      "A:59",
      "A:590",
      "A:591",
      "A:592",
      "A:593",
      "A:594",
      "A:595",
      "A:596",
      "A:597",
      "A:598",
      "A:599",
      "A:60",
      "A:600",
      "A:601",
      "A:602",
      "A:603",
      "A:604",
      "A:605",
      "A:606",
      "A:607",
      "A:608",
      "A:609",
      "A:61",
      "A:610",
      "A:611",
      "A:612",
      "A:613",
      "A:614",
      "A:615",
      "A:616",
      "A:617",
      "A:618",
      "A:619",
      "A:62",
      "A:620",
      "A:621",
      "A:622",
      "A:623",
      "A:624",
      "A:625",
      "A:626",
      "A:627",
      "A:628",
      "A:629",
      "A:63",
      "A:630",
      "A:631",
      "A:632",
      "A:633",
      "A:634",
      "A:635",
      "A:636",
      "A:637",
      "A:638",
      "A:639",
      "A:64",
      "A:640",
      "A:641",
      "A:642",
      "A:643",
      "A:644",
      "A:645",
      "A:646",
      "A:647",
      "A:648",
      "A:649",
      "A:65",
      "A:650",
      "A:651",
      "A:652",
      "A:653",
      "A:654",
      "A:655",
      "A:656",
      "A:657",
      "A:658",
      "A:659",
      "A:66",
      "A:660",
      "A:661",
      "A:662",
      "A:663",
      "A:664",
      "A:665",
      "A:666",
      "A:667",
      "A:668",
      "A:669",
      "A:67",
      "A:670",
      "A:671",
      "A:672",
      "A:673",
      "A:674",
      "A:675",
      "A:676",
      "A:677",
      "A:678",
      "A:679",
      "A:68",
      "A:680",
      "A:681",
      "A:682",
      "A:683",
      "A:684",
      "A:685",
      "A:686",
      "A:687",
      "A:688",
      "A:689",
      "A:69",
      "A:690",
      "A:691",
      "A:692",
      "A:693",
      "A:694",
      "A:695",
      "A:696",
      "A:697",
      "A:698",
      "A:699",
      "A:70",
      "A:700",
      "A:701",
      "A:702",
      "A:703",
      "A:704",
      "A:705",
      "A:706",
      "A:707",
      "A:708",
      "A:709",
      "A:71",
      "A:710",
      "A:711",
      "A:712",
      "A:713",
      "A:714",
      "A:715",
      "A:716",
      "A:717",
      "A:718",
      "A:719",
      "A:72",
      "A:720",
      "A:721",
      "A:722",
      "A:723",
      "A:724",
      "A:725",
      "A:726",
      "A:727",
      "A:728",
      "A:729",
      "A:73",
      "A:730",
      "A:731",
      "A:732",
      "A:733",
      "A:734",
      "A:735",
      "A:74",
      "A:75",
      "A:76",
      "A:77",
      "A:78",
      "A:79",
      "A:80",
      "A:81",
      "A:82",
      "A:83",
      "A:84",
      "A:85",
      "A:86",
      "A:87",
      "A:88",
      "A:89",
      "A:90",
      "A:91",
      "A:92",
      "A:93",
      "A:94",
      "A:95",
      "A:96",
      "A:97",
      "A:98"
    ],
    "A:48": [
      "A:103",
      "A:104",
      "A:105",
      "A:106",
      "A:107",
      "A:108",
      "A:109",
      "A:110",
      "A:111",
      "A:112",
      "A:113",
      "A:114",
      "A:115",
      "A:116",
      "A:117",
      "A:118",
      "A:119",
      "A:120",
      "A:121",
      "A:122",
      "A:123",
      "A:124",
      "A:125",
      "A:126",
      "A:127",
      "A:128",
      "A:129",
      "A:130",
      "A:131",
      "A:132",
      "A:133",
      "A:134",
      "A:135",
      "A:136",
      "A:137",
      "A:138",
      "A:139",
      "A:14",
      "A:140",
      "A:141",
      "A:142",
      "A:143",
      "A:144",
      "A:145",
      "A:146",
      "A:147",
      "A:148",
      "A:149",
      "A:15",
      "A:150",
      "A:151",
      "A:152",
      "A:153",
      "A:154",
      "A:155",
      "A:156",
      "A:157",
      "A:158",
      "A:159",
      "A:16",
      "A:160",
      "A:161",
      "A:17",
      "A:175",
      "A:176",
      "A:177",
      "A:178",
      "A:179",
      "A:18",
      "A:180",
      "A:181",
      "A:182",
      "A:183",
      "A:184",
      "A:185",
      "A:186",
      "A:187",
      "A:188",
      "A:189",
      "A:19",
      "A:190",
      "A:191",
      "A:192",
      "A:193",
      "A:194",
      "A:195",
      "A:196",
      "A:197",
      "A:198",
      "A:199",
      "A:20",
      "A:200",
      "A:201",
      "A:202",
      "A:203",
      "A:204",
      "A:205",
      "A:206",
      "A:207",
      "A:208",
      "A:209",
      "A:21",
      "A:210",
      "A:211",
      "A:212",
      "A:213",
      "A:214",
      "A:215",
      "A:216",
      "A:217",
      "A:218",
      "A:219",
      "A:22",
      "A:220",
      "A:221",
      "A:222",
      "A:223",
      "A:224",
      "A:225",
      "A:226",
      "A:227",
      "A:228",
      "A:229",
      "A:23",
      "A:230",
      "A:231",
      "A:232",
      "A:233",
      "A:234",
      "A:235",
      "A:236",
      "A:237",
      "A:238",
      "A:239",
      "A:24",
      "A:240",
      "A:241",
      "A:242",
      "A:243",
      "A:244",
      "A:245",
      "A:246",
      "A:247",
      "A:248",
      "A:249",
      "A:25",
      "A:250",
      "A:251",
      "A:252",
      "A:253",
      "A:254",
      "A:255",
      "A:256",
      "A:257",
      "A:258",
      "A:259",
      "A:26",
      "A:260",
      "A:261",
      "A:262",
      "A:263",
      "A:264",
      "A:265",
      "A:266",
      "A:267",
      "A:268",
      "A:269",
      "A:27",
      "A:270",
      "A:271",
      "A:272",
      "A:273",
      "A:274",
      "A:275",
      "A:28",
      "A:288",
      "A:289",
      "A:29",
      "A:290",
      "A:291",
      "A:292",
      "A:293",
      "A:294",
      "A:295",
      "A:296",
      "A:297",
      "A:298",
      "A:299",
      "A:30",
      "A:300",
      "A:301",
      "A:302",
      "A:303",
      "A:31",
      "A:32",
      "A:320",
      "A:321",
      "A:322",
      "A:323",
      "A:324",
      "A:325",
      "A:326",
      "A:327",
      "A:328",
      "A:329",
      "A:33",
      "A:330",
      "A:331",
      "A:332",
      "A:333",
      "A:334",
      "A:335",
      "A:336",
      "A:337",
      "A:338",
      "A:339",
      "A:34",
      "A:340",
      "A:341",
      "A:342",
      "A:35",
      "A:351",
      "A:352",
      "A:353",
      "A:354",
      "A:355",
      "A:356",
      "A:357",
      "A:358",
      "A:359",
      "A:36",
      "A:360",
      "A:361",
      "A:362",
      "A:363",
      "A:364",
      "A:365",
      "A:366",
      "A:367",
      "A:368",
      "A:369",
      "A:37",
      "A:370",
      "A:371",
      "A:372",
      "A:373",
      "A:374",
      "A:375",
      "A:376",
      "A:377",
      "A:378",
      "A:379",
      "A:38",
      "A:380",
      "A:381",
      "A:382",
      "A:383",
      "A:384",
      "A:385",
      "A:386",
      "A:387",
      "A:388",
      "A:389",
      "A:39",
      "A:390",
      "A:391",
      "A:392",
      "A:393",
      "A:394",
      "A:395",
      "A:396",
      "A:397",
      "A:398",
      "A:399",
      "A:40",
      "A:400",
      "A:401",
      "A:402",
      "A:403",
      "A:404",
      "A:405",
      "A:406",
      "A:407",
      "A:408",
      "A:409",
      "A:41",
      "A:410",
      "A:411",
      "A:412",
      "A:413",
      "A:414",
      "A:415",
      "A:416",
      "A:417",
      "A:418",
      "A:419",
      "A:42",
      "A:420",
      "A:421",
      "A:422",
      "A:423",
      "A:424",
      "A:425",
      "A:426",
      "A:427",
      "A:428",
      "A:429",
      "A:43",
      "A:430",
      "A:431",
      "A:432",
      "A:433",
      "A:434",
      "A:435",
      "A:436",
      "A:437",
      "A:438",
      "A:439",
      "A:44",
      "A:440",
      "A:441",
      "A:442",
      "A:443",
      "A:444",
      "A:445",
      "A:446",
      "A:447",
      "A:448",
      "A:449",
      "A:45",
      "A:450",
      "A:451",
      "A:452",
      "A:453",
      "A:454",
      "A:455",
      "A:456",
      "A:457",
      "A:458",
      "A:459",
      "A:46",
      "A:460",
      "A:461",
      "A:462",
      "A:463",
      "A:464",
      "A:465",
      "A:466",
      "A:467",
      "A:468",
      "A:469",
      "A:47",
      "A:470",
      "A:471",
      "A:472",
      "A:473",
      "A:474",
      "A:475",
      "A:476",
      "A:477",
      "A:478",
      "A:479",
      "A:480",
      "A:481",
      "A:482",
      "A:483",
      "A:484",
      "A:485",
      "A:486",
      "A:487",
      "A:488",
      "A:489",
      "A:49",
      "A:490",
      "A:491",
      "A:492",
      "A:493",
      "A:494",
      "A:495",
      "A:496",
      "A:497",
      "A:498",
      "A:499",
      "A:50",
      "A:500",
      "A:501",
      "A:502",
      "A:503",
      "A:504",
      "A:505",
      "A:506",
      "A:507",
      "A:508",
      "A:509",
      "A:51",
      "A:510",
      "A:511",
      "A:516",
      "A:517",
      "A:518",
      "A:519",
      "A:52",
      "A:520",
      "A:521",
      "A:522",
      "A:523",
      "A:524",
      "A:525",
      "A:526",
      "A:527",
      "A:528",
      "A:529",
      "A:53",
      "A:530",
      "A:531",
      "A:532",
      "A:533",
      "A:534",
      "A:535",
      "A:536",
      "A:537",
      "A:538",
      "A:539",
      "A:54",
      "A:540",
      "A:541",
      "A:542",
      "A:543",
      "A:544",
      "A:545",
      "A:546",
      "A:547",
      "A:548",
      "A:549",
      "A:55",
      "A:550",
      "A:551",
      "A:552",
      "A:553",
      "A:554",
      "A:555",
      "A:556",
      "A:557",
      "A:558",
      "A:559",
      "A:56",
      "A:560",
      "A:561",
      "A:562",
      "A:563",
      "A:564",
      "A:565",
      "A:566",
      "A:567",
      "A:568",
      "A:569",
      "A:57",
      "A:570",
      "A:571",
      "A:572",
      "A:573",
      "A:574",
      "A:575",
      "A:576",
      "A:577",
      "A:578",
      "A:579",
      "A:58",
      "A:580",
      "A:581",
      "A:582",
      "A:583",
      "A:584",
      "A:585",
      "A:586",
      "A:587",
      "A:588",
      "A:589",
      "A:59",
      "A:590",
      "A:591",
      "A:592",
      "A:593",
      "A:594",
      "A:595",
      "A:596",
      "A:597",
      "A:598",
      "A:599",
      "A:60",
      "A:600",
      "A:601",
      "A:602",
      "A:603",
      "A:604",
      "A:605",
      "A:606",
      "A:607",
      "A:608",
      "A:609",
      "A:61",
      "A:610",
      "A:611",
      "A:612",
      "A:613",
      "A:614",
      "A:615",
      "A:616",
      "A:617",
      "A:618",
      "A:619",
      "A:62",
      "A:620",
      "A:621",
      "A:622",
      "A:623",
      "A:624",
      "A:625",
      "A:626",
      "A:627",
      "A:628",
      "A:629",
      "A:63",
      "A:630",
      "A:631",
      "A:632",
      "A:633",
      "A:634",
      "A:635",
      "A:636",
      "A:637",
      "A:638",
      "A:639",
      "A:64",
      "A:640",
      "A:641",
      "A:642",
      "A:643",
      "A:644",
      "A:645",
      "A:646",
      "A:647",
      "A:648",
      "A:649",
      "A:65",
      "A:650",
      "A:651",
      "A:652",
      "A:653",
      "A:654",
      "A:655",
      "A:656",
      "A:657",
      "A:658",
      "A:659",
      "A:66",
      "A:660",
      "A:661",
      "A:662",
      "A:663",
      "A:664",
      "A:665",
      "A:666",
      "A:667",
      "A:668",
      "A:669",
      "A:67",
      "A:670",
      "A:671",
      "A:672",
      "A:673",
      "A:674",
      "A:675",
      "A:676",
      "A:677",
      "A:678",
      "A:679",
      "A:68",
      "A:680",
      "A:681",
      "A:682",
      "A:683",
      "A:684",
      "A:685",
      "A:686",
      "A:687",
      "A:688",
      "A:689",
      "A:69",
      "A:690",
      "A:691",
      "A:692",
      "A:693",
      "A:694",
      "A:695",
      "A:696",
      "A:697",
      "A:698",
      "A:699",
      "A:70",
      "A:700",
      "A:701",
      "A:702",
      "A:703",
      "A:704",
      "A:705",
      "A:706",
      "A:707",
      "A:708",
      "A:709",
      "A:71",
      "A:710",
      "A:711",
      "A:712",
      "A:713",
      "A:714",
      "A:715",
      "A:716",
      "A:717",
      "A:718",
      "A:719",
      "A:72",
      "A:720",
      "A:721",
      "A:722",
      "A:723",
      "A:724",
      "A:725",
      "A:726",
      "A:727",
      "A:728",
      "A:729",
      "A:73",
      "A:730",
      "A:731",
      "A:732",
      "A:733",
      "A:734",
      "A:735",
      "A:74",
      "A:75",
      "A:76",
      "A:77",
      "A:78",
      "A:79",
      "A:80",
      "A:81",
      "A:82",
      "A:83",
      "A:84",
      "A:85",
      "A:86",
      "A:87",
      "A:88",
      "A:89",
      "A:90",
      "A:91",
      "A:92",
      "A:93",
      "A:94",
      "A:95",
      "A:96",
      "A:97",
      "A:98"
    ],
    "A:49": [
      "A:103",
      "A:104",
      "A:105",
      "A:106",
      "A:107",
      "A:108",
      "A:109",
      "A:110",
      "A:111",
      "A:112",
      "A:113",
      "A:114",
      "A:115",
      "A:116",
      "A:117",
      "A:118",
      "A:119",
      "A:120",
      "A:121",
      "A:122",
      "A:123",
      "A:124",
      "A:125",
      "A:126",
      "A:127",
      "A:128",
      "A:129",
      "A:130",
      "A:131",
      "A:132",
      "A:133",
      "A:134",
      "A:135",
      "A:136",
      "A:137",
      "A:138",
      "A:139",
      "A:14",
      "A:140",
      "A:141",
      "A:142",
      "A:143",
      "A:144",
      "A:145",
      "A:146",
      "A:147",
      "A:148",
      "A:149",
      "A:15",
      "A:150",
      "A:151",
      "A:152",
      "A:153",
      "A:154",
      "A:155",
      "A:156",
      "A:157",
      "A:158",
      "A:159",
      "A:16",
      "A:160",
      "A:161",
      "A:17",
      "A:175",
      "A:176",
      "A:177",
      "A:178",
      "A:179",
      "A:18",
      "A:180",
      "A:181",
      "A:182",
      "A:183",
      "A:184",
      "A:185",
      "A:186",
      "A:187",
      "A:188",
      "A:189",
      "A:19",
      "A:190",
      "A:191",
      "A:192",
      "A:193",
      "A:194",
      "A:195",
      "A:196",
      "A:197",
      "A:198",
      "A:199",
      "A:20",
      "A:200",
      "A:201",
      "A:202",
      "A:203",
      "A:204",
      "A:205",
      "A:206",
      "A:207",
      "A:208",
      "A:209",
      "A:21",
      "A:210",
      "A:211",
      "A:212",
      "A:213",
      "A:214",
      "A:215",
      "A:216",
      "A:217",
      "A:218",
      "A:219",
      "A:22",
      "A:220",
      "A:221",
      "A:222",
      "A:223",
      "A:224",
      "A:225",
      "A:226",
      "A:227",
      "A:228",
      "A:229",
      "A:23",
      "A:230",
      "A:231",
      "A:232",
      "A:233",
      "A:234",
      "A:235",
      "A:236",
      "A:237",
      "A:238",
      "A:239",
      "A:24",
      "A:240",
      "A:241",
      "A:242",
      "A:243",
      "A:244",
      "A:245",
      "A:246",
      "A:247",
      "A:248",
      "A:249",
      "A:25",
      "A:250",
      "A:251",
      "A:252",
      "A:253",
      "A:254",
      "A:255",
      "A:256",
      "A:257",
      "A:258",
      "A:259",
      "A:26",
      "A:260",
      "A:261",
      "A:262",
      "A:263",
      "A:264",
      "A:265",
      "A:266",
      "A:267",
      "A:268",
      "A:269",
      "A:27",
      "A:270",
      "A:271",
      "A:272",
      "A:273",
      "A:274",
      "A:275",
      "A:28",
      "A:288",
      "A:289",
      "A:29",
      "A:290",
      "A:291",
      "A:292",
      "A:293",
      "A:294",
      "A:295",
      "A:296",
      "A:297",
      "A:298",
      "A:299",
      "A:30",
      "A:300",
      "A:301",
      "A:302",
      "A:303",
      "A:31",
      "A:32",
      "A:320",
      "A:321",
      "A:322",
      "A:323",
      "A:324",
      "A:325",
      "A:326",
      "A:327",
      "A:328",
      "A:329",
      "A:33",
      "A:330",
      "A:331",
      "A:332",
      "A:333",
      "A:334",
      "A:335",
      "A:336",
      "A:337",
      "A:338",
      "A:339",
      "A:34",
      "A:340",
      "A:341",
      "A:342",
      "A:35",
      "A:351",
      "A:352",
      "A:353",
      "A:354",
      "A:355",
      "A:356",
      "A:357",
      "A:358",
      "A:359",
      "A:36",
      "A:360",
      "A:361",
      "A:362",
      "A:363",
      "A:364",
      "A:365",
      "A:366",
      "A:367",
      "A:368",
      "A:369",
      "A:37",
      "A:370",
      "A:371",
      "A:372",
      "A:373",
      "A:374",
      "A:375",
      "A:376",
      "A:377",
      "A:378",
      "A:379",
      "A:38",
      "A:380",
      "A:381",
      "A:382",
      "A:383",
      "A:384",
      "A:385",
      "A:386",
      "A:387",
      "A:388",
      "A:389",
      "A:39",
      "A:390",
      "A:391",
      "A:392",
      "A:393",
      "A:394",
      "A:395",
      "A:396",
      "A:397",
      "A:398",
      "A:399",
      "A:40",
      "A:400",
      "A:401",
      "A:402",
      "A:403",
      "A:404",
      "A:405",
      "A:406",
      "A:407",
      "A:408",
      "A:409",
      "A:41",
      "A:410",
      "A:411",
      "A:412",
      "A:413",
      "A:414",
      "A:415",
      "A:416",
      "A:417",
      "A:418",
      "A:419",
      "A:42",
      "A:420",
      "A:421",
      "A:422",
      "A:423",
      "A:424",
      "A:425",
      "A:426",
      "A:427",
      "A:428",
      "A:429",
      "A:43",
      "A:430",
      "A:431",
      "A:432",
      "A:433",
      "A:434",
      "A:435",
      "A:436",
      "A:437",
      "A:438",
      "A:439",
      "A:44",
      "A:440",
      "A:441",
      "A:442",
      "A:443",
      "A:444",
      "A:445",
      "A:446",
      "A:447",
      "A:448",
      "A:449",
      "A:45",
      "A:450",
      "A:451",
      "A:452",
      "A:453",
      "A:454",
      "A:455",
      "A:456",
      "A:457",
      "A:458",
      "A:459",
      "A:46",
      "A:460",
      "A:461",
      "A:462",
      "A:463",
      "A:464",
      "A:465",
      "A:466",
      "A:467",
      "A:468",
      "A:469",
      "A:47",
      "A:470",
      "A:471",
      "A:472",
      "A:473",
      "A:474",
      "A:475",
      "A:476",
      "A:477",
      "A:478",
      "A:479",
      "A:48",
      "A:480",
      "A:481",
      "A:482",
      "A:483",
      "A:484",
      "A:485",
      "A:486",
      "A:487",
      "A:488",
      "A:489",
      "A:490",
      "A:491",
      "A:492",
      "A:493",
      "A:494",
      "A:495",
      "A:496",
      "A:497",
      "A:498",
      "A:499",
      "A:50",
      "A:500",
      "A:501",
      "A:502",
      "A:503",
      "A:504",
      "A:505",
      "A:506",
      "A:507",
      "A:508",
      "A:509",
      "A:51",
      "A:510",
      "A:511",
      "A:516",
      "A:517",
      "A:518",
      "A:519",
      "A:52",
      "A:520",
      "A:521",
      "A:522",
      "A:523",
      "A:524",
      "A:525",
      "A:526",
      "A:527",
      "A:528",
      "A:529",
      "A:53",
      "A:530",
      "A:531",
      "A:532",
      "A:533",
      "A:534",
      "A:535",
      "A:536",
      "A:537",
      "A:538",
      "A:539",
      "A:54",
      "A:540",
      "A:541",
      "A:542",
      "A:543",
      "A:544",
      "A:545",
      "A:546",
      "A:547",
      "A:548",
      "A:549",
      "A:55",
      "A:550",
      "A:551",
      "A:552",
      "A:553",
      "A:554",
      "A:555",
      "A:556",
      "A:557",
      "A:558",
      "A:559",
      "A:56",
      "A:560",
      "A:561",
      "A:562",
      "A:563",
      "A:564",
      "A:565",
      "A:566",
      "A:567",
      "A:568",
      "A:569",
      "A:57",
      "A:570",
      "A:571",
      "A:572",
      "A:573",
      "A:574",
      "A:575",
      "A:576",
      "A:577",
      "A:578",
      "A:579",
      "A:58",
      "A:580",
      "A:581",
      "A:582",
      "A:583",
      "A:584",
      "A:585",
      "A:586",
      "A:587",
      "A:588",
      "A:589",
      "A:59",
      "A:590",
      "A:591",
      "A:592",
      "A:593",
      "A:594",
      "A:595",
      "A:596",
      "A:597",
      "A:598",
      "A:599",
      "A:60",
      "A:600",
      "A:601",
      "A:602",
      "A:603",
      "A:604",
      "A:605",
      "A:606",
      "A:607",
      "A:608",
      "A:609",
      "A:61",
      "A:610",
      "A:611",
      "A:612",
      "A:613",
      "A:614",
      "A:615",
      "A:616",
      "A:617",
      "A:618",
      "A:619",
      "A:62",
      "A:620",
      "A:621",
      "A:622",
      "A:623",
      "A:624",
      "A:625",
      "A:626",
      "A:627",
      "A:628",
      "A:629",
      "A:63",
      "A:630",
      "A:631",
      "A:632",
      "A:633",
      "A:634",
      "A:635",
      "A:636",
      "A:637",
      "A:638",
      "A:639",
      "A:64",
      "A:640",
      "A:641",
      "A:642",
      "A:643",
      "A:644",
      "A:645",
      "A:646",
      "A:647",
      "A:648",
      "A:649",
      "A:65",
      "A:650",
      "A:651",
      "A:652",
      "A:653",
      "A:654",
      "A:655",
      "A:656",
      "A:657",
      "A:658",
      "A:659",
      "A:66",
      "A:660",
      "A:661",
      "A:662",
      "A:663",
      "A:664",
      "A:665",
      "A:666",
      "A:667",
      "A:668",
      "A:669",
      "A:67",
      "A:670",
      "A:671",
      "A:672",
      "A:673",
      "A:674",
      "A:675",
      "A:676",
      "A:677",
      "A:678",
      "A:679",
      "A:68",
      "A:680",
      "A:681",
      "A:682",
      "A:683",
      "A:684",
      "A:685",
      "A:686",
      "A:687",
      "A:688",
      "A:689",
      "A:69",
      "A:690",
      "A:691",
      "A:692",
      "A:693",
      "A:694",
      "A:695",
      "A:696",
      "A:697",
      "A:698",
      "A:699",
      "A:70",
      "A:700",
      "A:701",
      "A:702",
      "A:703",
      "A:704",
      "A:705",
      "A:706",
      "A:707",
      "A:708",
      "A:709",
      "A:71",
      "A:710",
      "A:711",
      "A:712",
      "A:713",
      "A:714",
      "A:715",
      "A:716",
      "A:717",
      "A:718",
      "A:719",
      "A:72",
      "A:720",
      "A:721",
      "A:722",
      "A:723",
      "A:724",
      "A:725",
      "A:726",
      "A:727",
      "A:728",
      "A:729",
      "A:73",
      "A:730",
      "A:731",
      "A:732",
      "A:733",
      "A:734",
      "A:735",
      "A:74",
      "A:75",
      "A:76",
      "A:77",
      "A:78",
      "A:79",
      "A:80",
      "A:81",
      "A:82",
      "A:83",
      "A:84",
      "A:85",
      "A:86",
      "A:87",
      "A:88",
      "A:89",
      "A:90",
      "A:91",
      "A:92",
      "A:93",
      "A:94",
      "A:95",
      "A:96",
      "A:97",
      "A:98"
    ],
    "A:50": [
      "A:103",
      "A:104",
      "A:105",
      "A:106",
      "A:107",
      "A:108",
      "A:109",
      "A:110",
      "A:111",
      "A:112",
      "A:113",
      "A:114",
      "A:115",
      "A:116",
      "A:117",
      "A:118",
      "A:119",
      "A:120",
      "A:121",
      "A:122",
      "A:123",
      "A:124",
      "A:125",
      "A:126",
      "A:127",
      "A:128",
      "A:129",
      "A:130",
      "A:131",
      "A:132",
      "A:133",
      "A:134",
      "A:135",
      "A:136",
      "A:137",
      "A:138",
      "A:139",
      "A:14",
      "A:140",
      "A:141",
      "A:142",
      "A:143",
      "A:144",
      "A:145",
      "A:146",
      "A:147",
      "A:148",
      "A:149",
      "A:15",
      "A:150",
      "A:151",
      "A:152",
      "A:153",
      "A:154",
      "A:155",
      "A:156",
      "A:157",
      "A:158",
      "A:159",
      "A:16",
      "A:160",
      "A:161",
      "A:17",
      "A:175",
      "A:176",
      "A:177",
      "A:178",
      "A:179",
      "A:18",
      "A:180",
      "A:181",
      "A:182",
      "A:183",
      "A:184",
      "A:185",
      "A:186",
      "A:187",
      "A:188",
      "A:189",
      "A:19",
      "A:190",
      "A:191",
      "A:192",
      "A:193",
      "A:194",
      "A:195",
      "A:196",
      "A:197",
      "A:198",
      "A:199",
      "A:20",
      "A:200",
      "A:201",
      "A:202",
      "A:203",
      "A:204",
      "A:205",
      "A:206",
      "A:207",
      "A:208",
      "A:209",
      "A:21",
      "A:210",
      "A:211",
      "A:212",
      "A:213",
      "A:214",
      "A:215",
      "A:216",
      "A:217",
      "A:218",
      "A:219",
      "A:22",
      "A:220",
      "A:221",
      "A:222",
      "A:223",
      "A:224",
      "A:225",
      "A:226",
      "A:227",
      "A:228",
      "A:229",
      "A:23",
      "A:230",
      "A:231",
      "A:232",
      "A:233",
      "A:234",
      "A:235",
      "A:236",
      "A:237",
      "A:238",
      "A:239",
      "A:24",
      "A:240",
      "A:241",
      "A:242",
      "A:243",
      "A:244",
      "A:245",
      "A:246",
      "A:247",
      "A:248",
      "A:249",
      "A:25",
      "A:250",
      "A:251",
      "A:252",
      "A:253",
      "A:254",
      "A:255",
      "A:256",
      "A:257",
      "A:258",
      "A:259",
      "A:26",
      "A:260",
      "A:261",
      "A:262",
      "A:263",
      "A:264",
      "A:265",
      "A:266",
      "A:267",
      "A:268",
      "A:269",
      "A:27",
      "A:270",
      "A:271",
      "A:272",
      "A:273",
      "A:274",
      "A:275",
      "A:28",
      "A:288",
      "A:289",
      "A:29",
      "A:290",
      "A:291",
      "A:292",
      "A:293",
      "A:294",
      "A:295",
      "A:296",
      "A:297",
      "A:298",
      "A:299",
      "A:30",
      "A:300",
      "A:301",
      "A:302",
      "A:303",
      "A:31",
      "A:32",
      "A:320",
      "A:321",
      "A:322",
      "A:323",
      "A:324",
      "A:325",
      "A:326",
      "A:327",
      "A:328",
      "A:329",
      "A:33",
      "A:330",
      "A:331",
      "A:332",
      "A:333",
      "A:334",
      "A:335",
      "A:336",
      "A:337",
      "A:338",
      "A:339",
      "A:34",
      "A:340",
      "A:341",
      "A:342",
      "A:35",
      "A:351",
      "A:352",
      "A:353",
      "A:354",
      "A:355",
      "A:356",
      "A:357",
      "A:358",
      "A:359",
      "A:36",
      "A:360",
      "A:361",
      "A:362",
      "A:363",
      "A:364",
      "A:365",
      "A:366",
      "A:367",
      "A:368",
      "A:369",
      "A:37",
      "A:370",
      "A:371",
      "A:372",
      "A:373",
      "A:374",
      "A:375",
      "A:376",
      "A:377",
      "A:378",
      "A:379",
      "A:38",
      "A:380",
      "A:381",
      "A:382",
      "A:383",
      "A:384",
      "A:385",
      "A:386",
      "A:387",
      "A:388",
      "A:389",
      "A:39",
      "A:390",
      "A:391",
      "A:392",
      "A:393",
      "A:394",
      "A:395",
      "A:396",
      "A:397",
      "A:398",
      "A:399",
      "A:40",
      "A:400",
      "A:401",
      "A:402",
      "A:403",
      "A:404",
      "A:405",
      "A:406",
      "A:407",
      "A:408",
      "A:409",
      "A:41",
      "A:410",
      "A:411",
      "A:412",
      "A:413",
      "A:414",
      "A:415",
      "A:416",
      "A:417",
      "A:418",
      "A:419",
      "A:42",
      "A:420",
      "A:421",
      "A:422",
      "A:423",
      "A:424",
      "A:425",
      "A:426",
      "A:427",
      "A:428",
      "A:429",
      "A:43",
      "A:430",
      "A:431",
      "A:432",
      "A:433",
      "A:434",
      "A:435",
      "A:436",
      "A:437",
      "A:438",
      "A:439",
      "A:44",
      "A:440",
      "A:441",
      "A:442",
      "A:443",
      "A:444",
      "A:445",
      "A:446",
      "A:447",
      "A:448",
      "A:449",
      "A:45",
      "A:450",
      "A:451",
      "A:452",
      "A:453",
      "A:454",
      "A:455",
      "A:456",
      "A:457",
      "A:458",
      "A:459",
      "A:46",
      "A:460",
      "A:461",
      "A:462",
      "A:463",
      "A:464",
      "A:465",
      "A:466",
      "A:467",
      "A:468",
      "A:469",
      "A:47",
      "A:470",
      "A:471",
      "A:472",
      "A:473",
      "A:474",
      "A:475",
      "A:476",
      "A:477",
      "A:478",
      "A:479",
      "A:48",
      "A:480",
      "A:481",
      "A:482",
      "A:483",
      "A:484",
      "A:485",
      "A:486",
      "A:487",
      "A:488",
      "A:489",
      "A:49",
      "A:490",
      "A:491",
      "A:492",
      "A:493",
      "A:494",
      "A:495",
      "A:496",
      "A:497",
      "A:498",
      "A:499",
      "A:500",
      "A:501",
      "A:502",
      "A:503",
      "A:504",
      "A:505",
      "A:506",
      "A:507",
      "A:508",
      "A:509",
      "A:51",
      "A:510",
      "A:511",
      "A:516",
      "A:517",
      "A:518",
      "A:519",
      "A:52",
      "A:520",
      "A:521",
      "A:522",
      "A:523",
      "A:524",
      "A:525",
      "A:526",
      "A:527",
      "A:528",
      "A:529",
      "A:53",
      "A:530",
      "A:531",
      "A:532",
      "A:533",
      "A:534",
      "A:535",
      "A:536",
      "A:537",
      "A:538",
      "A:539",
      "A:54",
      "A:540",
      "A:541",
      "A:542",
      "A:543",
      "A:544",
      "A:545",
      "A:546",
      "A:547",
      "A:548",
      "A:549",
      "A:55",
      "A:550",
      "A:551",
      "A:552",
      "A:553",
      "A:554",
      "A:555",
      "A:556",
      "A:557",
      "A:558",
      "A:559",
      "A:56",
      "A:560",
      "A:561",
      "A:562",
      "A:563",
      "A:564",
      "A:565",
      "A:566",
      "A:567",
      "A:568",
      "A:569",
      "A:57",
      "A:570",
      "A:571",
      "A:572",
      "A:573",
      "A:574",
      "A:575",
      "A:576",
      "A:577",
      "A:578",
      "A:579",
      "A:58",
      "A:580",
      "A:581",
      "A:582",
      "A:583",
      "A:584",
      "A:585",
      "A:586",
      "A:587",
      "A:588",
      "A:589",
      "A:59",
      "A:590",
      "A:591",
      "A:592",
      "A:593",
      "A:594",
      "A:595",
      "A:596",
      "A:597",
      "A:598",
      "A:599",
      "A:60",
      "A:600",
      "A:601",
      "A:602",
      "A:603",
      "A:604",
      "A:605",
      "A:606",
      "A:607",
      "A:608",
      "A:609",
      "A:61",
      "A:610",
      "A:611",
      "A:612",
      "A:613",
      "A:614",
      "A:615",
      "A:616",
      "A:617",
      "A:618",
      "A:619",
      "A:62",
      "A:620",
      "A:621",
      "A:622",
      "A:623",
      "A:624",
      "A:625",
      "A:626",
      "A:627",
      "A:628",
      "A:629",
      "A:63",
      "A:630",
      "A:631",
      "A:632",
      "A:633",
      "A:634",
      "A:635",
      "A:636",
      "A:637",
      "A:638",
      "A:639",
      "A:64",
      "A:640",
      "A:641",
      "A:642",
      "A:643",
      "A:644",
      "A:645",
      "A:646",
      "A:647",
      "A:648",
      "A:649",
      "A:65",
      "A:650",
      "A:651",
      "A:652",
      "A:653",
      "A:654",
      "A:655",
      "A:656",
      "A:657",
      "A:658",
      "A:659",
      "A:66",
      "A:660",
      "A:661",
      "A:662",
      "A:663",
      "A:664",
      "A:665",
      "A:666",
      "A:667",
      "A:668",
      "A:669",
      "A:67",
      "A:670",
      "A:671",
      "A:672",
      "A:673",
      "A:674",
      "A:675",
      "A:676",
      "A:677",
      "A:678",
      "A:679",
      "A:68",
      "A:680",
      "A:681",
      "A:682",
      "A:683",
      "A:684",
      "A:685",
      "A:686",
      "A:687",
      "A:688",
      "A:689",
      "A:69",
      "A:690",
      "A:691",
      "A:692",
      "A:693",
      "A:694",
      "A:695",
      "A:696",
      "A:697",
      "A:698",
      "A:699",
      "A:70",
      "A:700",
      "A:701",
      "A:702",
      "A:703",
      "A:704",
      "A:705",
      "A:706",
      "A:707",
      "A:708",
      "A:709",
      "A:71",
      "A:710",
      "A:711",
      "A:712",
      "A:713",
      "A:714",
      "A:715",
      "A:716",
      "A:717",
      "A:718",
      "A:719",
      "A:72",
      "A:720",
      "A:721",
      "A:722",
      "A:723",
      "A:724",
      "A:725",
      "A:726",
      "A:727",
      "A:728",
      "A:729",
      "A:73",
      "A:730",
      "A:731",
      "A:732",
      "A:733",
      "A:734",
      "A:735",
      "A:74",
      "A:75",
      "A:76",
      "A:77",
      "A:78",
      "A:79",
      "A:80",
      "A:81",
      "A:82",
      "A:83",
      "A:84",
      "A:85",
      "A:86",
      "A:87",
      "A:88",
      "A:89",
      "A:90",
      "A:91",
      "A:92",
      "A:93",
      "A:94",
      "A:95",
      "A:96",
      "A:97",
      "A:98"
    ],
    "A:51": [
      "A:103",
      "A:104",
      "A:105",
      "A:106",
      "A:107",
      "A:108",
      "A:109",
      "A:110",
      "A:111",
      "A:112",
      "A:113",
      "A:114",
      "A:115",
      "A:116",
      "A:117",
      "A:118",
      "A:119",
      "A:120",
      "A:121",
      "A:122",
      "A:123",
      "A:124",
      "A:125",
      "A:126",
      "A:127",
      "A:128",
      "A:129",
      "A:130",
      "A:131",
      "A:132",
      "A:133",
      "A:134",
      "A:135",
      "A:136",
      "A:137",
      "A:138",
      "A:139",
      "A:14",
      "A:140",
      "A:141",
      "A:142",
      "A:143",
      "A:144",
      "A:145",
      "A:146",
      "A:147",
      "A:148",
      "A:149",
      "A:15",
      "A:150",
      "A:151",
      "A:152",
      "A:153",
      "A:154",
      "A:155",
      "A:156",
      "A:157",
      "A:158",
      "A:159",
      "A:16",
      "A:160",
      "A:161",
      "A:17",
      "A:175",
      "A:176",
      "A:177",
      "A:178",
      "A:179",
      "A:18",
      "A:180",
      "A:181",
      "A:182",
      "A:183",
      "A:184",
      "A:185",
      "A:186",
      "A:187",
      "A:188",
      "A:189",
      "A:19",
      "A:190",
      "A:191",
      "A:192",
      "A:193",
      "A:194",
      "A:195",
      "A:196",
      "A:197",
      "A:198",
      "A:199",
      "A:20",
      "A:200",
      "A:201",
      "A:202",
      "A:203",
      "A:204",
      "A:205",
      "A:206",
      "A:207",
      "A:208",
      "A:209",
      "A:21",
      "A:210",
      "A:211",
      "A:212",
      "A:213",
      "A:214",
      "A:215",
      "A:216",
      "A:217",
      "A:218",
      "A:219",
      "A:22",
      "A:220",
      "A:221",
      "A:222",
      "A:223",
      "A:224",
      "A:225",
      "A:226",
      "A:227",
      "A:228",
      "A:229",
      "A:23",
      "A:230",
      "A:231",
      "A:232",
      "A:233",
      "A:234",
      "A:235",
      "A:236",
      "A:237",
      "A:238",
      "A:239",
      "A:24",
      "A:240",
      "A:241",
      "A:242",
      "A:243",
      "A:244",
      "A:245",
      "A:246",
      "A:247",
      "A:248",
      "A:249",
      "A:25",
      "A:250",
      "A:251",
      "A:252",
      "A:253",
      "A:254",
      "A:255",
      "A:256",
      "A:257",
      "A:258",
      "A:259",
      "A:26",
      "A:260",
      "A:261",
      "A:262",
      "A:263",
      "A:264",
      "A:265",
      "A:266",
      "A:267",
      "A:268",
      "A:269",
      "A:27",
      "A:270",
      "A:271",
      "A:272",
      "A:273",
      "A:274",
      "A:275",
      "A:28",
      "A:288",
      "A:289",
      "A:29",
      "A:290",
      "A:291",
      "A:292",
      "A:293",
      "A:294",
      "A:295",
      "A:296",
      "A:297",
      "A:298",
      "A:299",
      "A:30",
      "A:300",
      "A:301",
      "A:302",
      "A:303",
      "A:31",
      "A:32",
      "A:320",
      "A:321",
      "A:322",
      "A:323",
      "A:324",
      "A:325",
      "A:326",
      "A:327",
      "A:328",
      "A:329",
      "A:33",
      "A:330",
      "A:331",
      "A:332",
      "A:333",
      "A:334",
      "A:335",
      "A:336",
      "A:337",
      "A:338",
      "A:339",
      "A:34",
      "A:340",
      "A:341",
      "A:342",
      "A:35",
      "A:351",
      "A:352",
      "A:353",
      "A:354",
      "A:355",
      "A:356",
      "A:357",
      "A:358",
      "A:359",
      "A:36",
      "A:360",
      "A:361",
      "A:362",
      "A:363",
      "A:364",
      "A:365",
      "A:366",
      "A:367",
      "A:368",
      "A:369",
      "A:37",
      "A:370",
      "A:371",
      "A:372",
      "A:373",
      "A:374",
      "A:375",
      "A:376",
      "A:377",
      "A:378",
      "A:379",
      "A:38",
      "A:380",
      "A:381",
      "A:382",
      "A:383",
      "A:384",
      "A:385",
      "A:386",
      "A:387",
      "A:388",
      "A:389",
      "A:39",
      "A:390",
      "A:391",
      "A:392",
      "A:393",
      "A:394",
      "A:395",
      "A:396",
      "A:397",
      "A:398",
      "A:399",
      "A:40",
      "A:400",
      "A:401",
      "A:402",
      "A:403",
      "A:404",
      "A:405",
      "A:406",
      "A:407",
      "A:408",
      "A:409",
      "A:41",
      "A:410",
      "A:411",
      "A:412",
      "A:413",
      "A:414",
      "A:415",
      "A:416",
      "A:417",
      "A:418",
      "A:419",
      "A:42",
      "A:420",
      "A:421",
      "A:422",
      "A:423",
      "A:424",
      "A:425",
      "A:426",
      "A:427",
      "A:428",
      "A:429",
      "A:43",
      "A:430",
      "A:431",
      "A:432",
      "A:433",
      "A:434",
      "A:435",
      "A:436",
      "A:437",
      "A:438",
      "A:439",
      "A:44",
      "A:440",
      "A:441",
      "A:442",
      "A:443",
      "A:444",
      "A:445",
      "A:446",
      "A:447",
      "A:448",
      "A:449",
      "A:45",
      "A:450",
      "A:451",
      "A:452",
      "A:453",
      "A:454",
      "A:455",
      "A:456",
      "A:457",
      "A:458",
      "A:459",
      "A:46",
      "A:460",
      "A:461",
      "A:462",
      "A:463",
      "A:464",
      "A:465",
      "A:466",
      "A:467",
      "A:468",
      "A:469",
      "A:47",
      "A:470",
      "A:471",
      "A:472",
      "A:473",
      "A:474",
      "A:475",
      "A:476",
      "A:477",
      "A:478",
      "A:479",
      "A:48",
      "A:480",
      "A:481",
      "A:482",
      "A:483",
      "A:484",
      "A:485",
      "A:486",
      "A:487",
      "A:488",
      "A:489",
      "A:49",
      "A:490",
      "A:491",
      "A:492",
      "A:493",
      "A:494",
      "A:495",
      "A:496",
      "A:497",
      "A:498",
      "A:499",
      "A:50",
      "A:500",
      "A:501",
      "A:502",
      "A:503",
      "A:504",
      "A:505",
      "A:506",
      "A:507",
      "A:508",
      "A:509",
      "A:510",
      "A:511",
      "A:516",
      "A:517",
      "A:518",
      "A:519",
      "A:52",
      "A:520",
      "A:521",
      "A:522",
      "A:523",
      "A:524",
      "A:525",
      "A:526",
      "A:527",
      "A:528",
      "A:529",
      "A:53",
      "A:530",
      "A:531",
      "A:532",
      "A:533",
      "A:534",
      "A:535",
      "A:536",
      "A:537",
      "A:538",
      "A:539",
      "A:54",
      "A:540",
      "A:541",
      "A:542",
      "A:543",
      "A:544",
      "A:545",
      "A:546",
      "A:547",
      "A:548",
      "A:549",
      "A:55",
      "A:550",
      "A:551",
      "A:552",
      "A:553",
      "A:554",
      "A:555",
      "A:556",
      "A:557",
      "A:558",
      "A:559",
      "A:56",
      "A:560",
      "A:561",
      "A:562",
      "A:563",
      "A:564",
      "A:565",
      "A:566",
      "A:567",
      "A:568",
      "A:569",
      "A:57",
      "A:570",
      "A:571",
      "A:572",
      "A:573",
      "A:574",
      "A:575",
      "A:576",
      "A:577",
      "A:578",
      "A:579",
      "A:58",
      "A:580",
      "A:581",
      "A:582",
      "A:583",
      "A:584",
      "A:585",
      "A:586",
      "A:587",
      "A:588",
      "A:589",
      "A:59",
      "A:590",
      "A:591",
      "A:592",
      "A:593",
      "A:594",
      "A:595",
      "A:596",
      "A:597",
      "A:598",
      "A:599",
      "A:60",
      "A:600",
      "A:601",
      "A:602",
      "A:603",
      "A:604",
      "A:605",
      "A:606",
      "A:607",
      "A:608",
      "A:609",
      "A:61",
      "A:610",
      "A:611",
      "A:612",
      "A:613",
      "A:614",
      "A:615",
      "A:616",
      "A:617",
      "A:618",
      "A:619",
      "A:62",
      "A:620",
      "A:621",
      "A:622",
      "A:623",
      "A:624",
      "A:625",
      "A:626",
      "A:627",
      "A:628",
      "A:629",
      "A:63",
      "A:630",
      "A:631",
      "A:632",
      "A:633",
      "A:634",
      "A:635",
      "A:636",
      "A:637",
      "A:638",
      "A:639",
      "A:64",
      "A:640",
      "A:641",
      "A:642",
      "A:643",
      "A:644",
      "A:645",
      "A:646",
      "A:647",
      "A:648",
      "A:649",
      "A:65",
      "A:650",
      "A:651",
      "A:652",
      "A:653",
      "A:654",
      "A:655",
      "A:656",
      "A:657",
      "A:658",
      "A:659",
      "A:66",
      "A:660",
      "A:661",
      "A:662",
      "A:663",
      "A:664",
      "A:665",
      "A:666",
      "A:667",
      "A:668",
      "A:669",
      "A:67",
      "A:670",
      "A:671",
      "A:672",
      "A:673",
      "A:674",
      "A:675",
      "A:676",
      "A:677",
      "A:678",
      "A:679",
      "A:68",
      "A:680",
      "A:681",
      "A:682",
      "A:683",
      "A:684",
      "A:685",
      "A:686",
      "A:687",
      "A:688",
      "A:689",
      "A:69",
      "A:690",
      "A:691",
      "A:692",
      "A:693",
      "A:694",
      "A:695",
      "A:696",
      "A:697",
      "A:698",
      "A:699",
      "A:70",
      "A:700",
      "A:701",
      "A:702",
      "A:703",
      "A:704",
      "A:705",
      "A:706",
      "A:707",
      "A:708",
      "A:709",
      "A:71",
      "A:710",
      "A:711",
      "A:712",
      "A:713",
      "A:714",
      "A:715",
      "A:716",
      "A:717",
      "A:718",
      "A:719",
      "A:72",
      "A:720",
      "A:721",
      "A:722",
      "A:723",
      "A:724",
      "A:725",
      "A:726",
      "A:727",
      "A:728",
      "A:729",
      "A:73",
      "A:730",
      "A:731",
      "A:732",
      "A:733",
      "A:734",
      "A:735",
      "A:74",
      "A:75",
      "A:76",
      "A:77",
      "A:78",
      "A:79",
      "A:80",
      "A:81",
      "A:82",
      "A:83",
      "A:84",
      "A:85",
      "A:86",
      "A:87",
      "A:88",
      "A:89",
      "A:90",
      "A:91",
      "A:92",
      "A:93",
      "A:94",
      "A:95",
      "A:96",
      "A:97",
      "A:98"
    ],
    "A:52": [
      "A:103",
      "A:104",
      "A:105",
      "A:106",
      "A:107",
      "A:108",
      "A:109",
      "A:110",
      "A:111",
      "A:112",
      "A:113",
      "A:114",
      "A:115",
      "A:116",
      "A:117",
      "A:118",
      "A:119",
      "A:120",
      "A:121",
      "A:122",
      "A:123",
      "A:124",
      "A:125",
      "A:126",
      "A:127",
      "A:128",
      "A:129",
      "A:130",
      "A:131",
      "A:132",
      "A:133",
      "A:134",
      "A:135",
      "A:136",
      "A:137",
      "A:138",
      "A:139",
      "A:14",
      "A:140",
      "A:141",
      "A:142",
      "A:143",
      "A:144",
      "A:145",
      "A:146",
      "A:147",
      "A:148",
      "A:149",
      "A:15",
      "A:150",
      "A:151",
      "A:152",
      "A:153",
      "A:154",
      "A:155",
      "A:156",
      "A:157",
      "A:158",
      "A:159",
      "A:16",
      "A:160",
      "A:161",
      "A:17",
      "A:175",
      "A:176",
      "A:177",
      "A:178",
      "A:179",
      "A:18",
      "A:180",
      "A:181",
      "A:182",
      "A:183",
      "A:184",
      "A:185",
      "A:186",
      "A:187",
      "A:188",
      "A:189",
      "A:19",
      "A:190",
      "A:191",
      "A:192",
      "A:193",
      "A:194",
      "A:195",
      "A:196",
      "A:197",
      "A:198",
      "A:199",
      "A:20",
      "A:200",
      "A:201",
      "A:202",
      "A:203",
      "A:204",
      "A:205",
      "A:206",
      "A:207",
      "A:208",
      "A:209",
      "A:21",
      "A:210",
      "A:211",
      "A:212",
      "A:213",
      "A:214",
      "A:215",
      "A:216",
      "A:217",
      "A:218",
      "A:219",
      "A:22",
      "A:220",
      "A:221",
      "A:222",
      "A:223",
      "A:224",
      "A:225",
      "A:226",
      "A:227",
      "A:228",
      "A:229",
      "A:23",
      "A:230",
      "A:231",
      "A:232",
      "A:233",
      "A:234",
      "A:235",
      "A:236",
      "A:237",
      "A:238",
      "A:239",
      "A:24",
      "A:240",
      "A:241",
      "A:242",
      "A:243",
      "A:244",
      "A:245",
      "A:246",
      "A:247",
      "A:248",
      "A:249",
      "A:25",
      "A:250",
      "A:251",
      "A:252",
      "A:253",
      "A:254",
      "A:255",
      "A:256",
      "A:257",
      "A:258",
      "A:259",
      "A:26",
      "A:260",
      "A:261",
      "A:262",
      "A:263",
      "A:264",
      "A:265",
      "A:266",
      "A:267",
      "A:268",
      "A:269",
      "A:27",
      "A:270",
      "A:271",
      "A:272",
      "A:273",
      "A:274",
      "A:275",
      "A:28",
      "A:288",
      "A:289",
      "A:29",
      "A:290",
      "A:291",
      "A:292",
      "A:293",
      "A:294",
      "A:295",
      "A:296",
      "A:297",
      "A:298",
      "A:299",
      "A:30",
      "A:300",
      "A:301",
      "A:302",
      "A:303",
      "A:31",
      "A:32",
      "A:320",
      "A:321",
      "A:322",
      "A:323",
      "A:324",
      "A:325",
      "A:326",
      "A:327",
      "A:328",
      "A:329",
      "A:33",
      "A:330",
      "A:331",
      "A:332",
      "A:333",
      "A:334",
      "A:335",
      "A:336",
      "A:337",
      "A:338",
      "A:339",
      "A:34",
      "A:340",
      "A:341",
      "A:342",
      "A:35",
      "A:351",
      "A:352",
      "A:353",
      "A:354",
      "A:355",
      "A:356",
      "A:357",
      "A:358",
      "A:359",
      "A:36",
      "A:360",
      "A:361",
      "A:362",
      "A:363",
      "A:364",
      "A:365",
      "A:366",
      "A:367",
      "A:368",
      "A:369",
      "A:37",
      "A:370",
      "A:371",
      "A:372",
      "A:373",
      "A:374",
      "A:375",
      "A:376",
      "A:377",
      "A:378",
      "A:379",
      "A:38",
      "A:380",
      "A:381",
      "A:382",
      "A:383",
      "A:384",
      "A:385",
      "A:386",
      "A:387",
      "A:388",
      "A:389",
      "A:39",
      "A:390",
      "A:391",
      "A:392",
      "A:393",
      "A:394",
      "A:395",
      "A:396",
      "A:397",
      "A:398",
      "A:399",
      "A:40",
      "A:400",
      "A:401",
      "A:402",
      "A:403",
      "A:404",
      "A:405",
      "A:406",
      "A:407",
      "A:408",
      "A:409",
      "A:41",
      "A:410",
      "A:411",
      "A:412",
      "A:413",
      "A:414",
      "A:415",
      "A:416",
      "A:417",
      "A:418",
      "A:419",
      "A:42",
      "A:420",
      "A:421",
      "A:422",
      "A:423",
      "A:424",
      "A:425",
      "A:426",
      "A:427",
      "A:428",
      "A:429",
      "A:43",
      "A:430",
      "A:431",
      "A:432",
      "A:433",
      "A:434",
      "A:435",
      "A:436",
      "A:437",
      "A:438",
      "A:439",
      "A:44",
      "A:440",
      "A:441",
      "A:442",
      "A:443",
      "A:444",
      "A:445",
      "A:446",
      "A:447",
      "A:448",
      "A:449",
      "A:45",
      "A:450",
      "A:451",
      "A:452",
      "A:453",
      "A:454",
      "A:455",
      "A:456",
      "A:457",
      "A:458",
      "A:459",
      "A:46",
      "A:460",
      "A:461",
      "A:462",
      "A:463",
      "A:464",
      "A:465",
      "A:466",
      "A:467",
      "A:468",
      "A:469",
      "A:47",
      "A:470",
      "A:471",
      "A:472",
      "A:473",
      "A:474",
      "A:475",
      "A:476",
      "A:477",
      "A:478",
      "A:479",
      "A:48",
      "A:480",
      "A:481",
      "A:482",
      "A:483",
      "A:484",
      "A:485",
      "A:486",
      "A:487",
      "A:488",
      "A:489",
      "A:49",
      "A:490",
      "A:491",
      "A:492",
      "A:493",
      "A:494",
      "A:495",
      "A:496",
      "A:497",
      "A:498",
      "A:499",
      "A:50",
      "A:500",
      "A:501",
      "A:502",
      "A:503",
      "A:504",
      "A:505",
      "A:506",
      "A:507",
      "A:508",
      "A:509",
      "A:51",
      "A:510",
      "A:511",
      "A:516",
      "A:517",
      "A:518",
      "A:519",
      "A:520",
      "A:521",
      "A:522",
      "A:523",
      "A:524",
      "A:525",
      "A:526",
      "A:527",
      "A:528",
      "A:529",
      "A:53",
      "A:530",
      "A:531",
      "A:532",
      "A:533",
      "A:534",
      "A:535",
      "A:536",
      "A:537",
      "A:538",
      "A:539",
      "A:54",
      "A:540",
      "A:541",
      "A:542",
      "A:543",
      "A:544",
      "A:545",
      "A:546",
      "A:547",
      "A:548",
      "A:549",
      "A:55",
      "A:550",
      "A:551",
      "A:552",
      "A:553",
      "A:554",
      "A:555",
      "A:556",
      "A:557",
      "A:558",
      "A:559",
      "A:56",
      "A:560",
      "A:561",
      "A:562",
      "A:563",
      "A:564",
      "A:565",
      "A:566",
      "A:567",
      "A:568",
      "A:569",
      "A:57",
      "A:570",
      "A:571",
      "A:572",
      "A:573",
      "A:574",
      "A:575",
      "A:576",
      "A:577",
      "A:578",
      "A:579",
      "A:58",
      "A:580",
      "A:581",
      "A:582",
      "A:583",
      "A:584",
      "A:585",
      "A:586",
      "A:587",
      "A:588",
      "A:589",
      "A:59",
      "A:590",
      "A:591",
      "A:592",
      "A:593",
      "A:594",
      "A:595",
      "A:596",
      "A:597",
      "A:598",
      "A:599",
      "A:60",
      "A:600",
      "A:601",
      "A:602",
      "A:603",
      "A:604",
      "A:605",
      "A:606",
      "A:607",
      "A:608",
      "A:609",
      "A:61",
      "A:610",
      "A:611",
      "A:612",
      "A:613",
      "A:614",
      "A:615",
      "A:616",
      "A:617",
      "A:618",
      "A:619",
      "A:62",
      "A:620",
      "A:621",
      "A:622",
      "A:623",
      "A:624",
      "A:625",
      "A:626",
      "A:627",
      "A:628",
      "A:629",
      "A:63",
      "A:630",
      "A:631",
      "A:632",
      "A:633",
      "A:634",
      "A:635",
      "A:636",
      "A:637",
      "A:638",
      "A:639",
      "A:64",
      "A:640",
      "A:641",
      "A:642",
      "A:643",
      "A:644",
      "A:645",
      "A:646",
      "A:647",
      "A:648",
      "A:649",
      "A:65",
      "A:650",
      "A:651",
      "A:652",
      "A:653",
      "A:654",
      "A:655",
      "A:656",
      "A:657",
      "A:658",
      "A:659",
      "A:66",
      "A:660",
      "A:661",
      "A:662",
      "A:663",
      "A:664",
      "A:665",
      "A:666",
      "A:667",
      "A:668",
      "A:669",
      "A:67",
      "A:670",
      "A:671",
      "A:672",
      "A:673",
      "A:674",
      "A:675",
      "A:676",
      "A:677",
      "A:678",
      "A:679",
      "A:68",
      "A:680",
      "A:681",
      "A:682",
      "A:683",
      "A:684",
      "A:685",
      "A:686",
      "A:687",
      "A:688",
      "A:689",
      "A:69",
      "A:690",
      "A:691",
      "A:692",
      "A:693",
      "A:694",
      "A:695",
      "A:696",
      "A:697",
      "A:698",
      "A:699",
      "A:70",
      "A:700",
      "A:701",
      "A:702",
      "A:703",
      "A:704",
      "A:705",
      "A:706",
      "A:707",
      "A:708",
      "A:709",
      "A:71",
      "A:710",
      "A:711",
      "A:712",
      "A:713",
      "A:714",
      "A:715",
      "A:716",
      "A:717",
      "A:718",
      "A:719",
      "A:72",
      "A:720",
      "A:721",
      "A:722",
      "A:723",
      "A:724",
      "A:725",
      "A:726",
      "A:727",
      "A:728",
      "A:729",
      "A:73",
      "A:730",
      "A:731",
      "A:732",
      "A:733",
      "A:734",
      "A:735",
      "A:74",
      "A:75",
      "A:76",
      "A:77",
      "A:78",
      "A:79",
      "A:80",
      "A:81",
      "A:82",
      "A:83",
      "A:84",
      "A:85",
      "A:86",
      "A:87",
      "A:88",
      "A:89",
      "A:90",
      "A:91",
      "A:92",
      "A:93",
      "A:94",
      "A:95",
      "A:96",
      "A:97",
      "A:98"
    ],
    "A:53": [
      "A:103",
      "A:104",
      "A:105",
      "A:106",
      "A:107",
      "A:108",
      "A:109",
      "A:110",
      "A:111",
      "A:112",
      "A:113",
      "A:114",
      "A:115",
      "A:116",
      "A:117",
      "A:118",
      "A:119",
      "A:120",
      "A:121",
      "A:122",
      "A:123",
      "A:124",
      "A:125",
      "A:126",
      "A:127",
      "A:128",
      "A:129",
      "A:130",
      "A:131",
      "A:132",
      "A:133",
      "A:134",
      "A:135",
      "A:136",
      "A:137",
      "A:138",
      "A:139",
      "A:14",
      "A:140",
      "A:141",
      "A:142",
      "A:143",
      "A:144",
      "A:145",
      "A:146",
      "A:147",
      "A:148",
      "A:149",
      "A:15",
      "A:150",
      "A:151",
      "A:152",
      "A:153",
      "A:154",
      "A:155",
      "A:156",
      "A:157",
      "A:158",
      "A:159",
      "A:16",
      "A:160",
      "A:161",
      "A:17",
      "A:175",
      "A:176",
      "A:177",
      "A:178",
      "A:179",
      "A:18",
      "A:180",
      "A:181",
      "A:182",
      "A:183",
      "A:184",
      "A:185",
      "A:186",
      "A:187",
      "A:188",
      "A:189",
      "A:19",
      "A:190",
      "A:191",
      "A:192",
      "A:193",
      "A:194",
      "A:195",
      "A:196",
      "A:197",
      "A:198",
      "A:199",
      "A:20",
      "A:200",
      "A:201",
      "A:202",
      "A:203",
      "A:204",
      "A:205",
      "A:206",
      "A:207",
      "A:208",
      "A:209",
      "A:21",
      "A:210",
      "A:211",
      "A:212",
      "A:213",
      "A:214",
      "A:215",
      "A:216",
      "A:217",
      "A:218",
      "A:219",
      "A:22",
      "A:220",
      "A:221",
      "A:222",
      "A:223",
      "A:224",
      "A:225",
      "A:226",
      "A:227",
      "A:228",
      "A:229",
      "A:23",
      "A:230",
      "A:231",
      "A:232",
      "A:233",
      "A:234",
      "A:235",
      "A:236",
      "A:237",
      "A:238",
      "A:239",
      "A:24",
      "A:240",
      "A:241",
      "A:242",
      "A:243",
      "A:244",
      "A:245",
      "A:246",
      "A:247",
      "A:248",
      "A:249",
      "A:25",
      "A:250",
      "A:251",
      "A:252",
      "A:253",
      "A:254",
      "A:255",
      "A:256",
      "A:257",
      "A:258",
      "A:259",
      "A:26",
      "A:260",
      "A:261",
      "A:262",
      "A:263",
      "A:264",
      "A:265",
      "A:266",
      "A:267",
      "A:268",
      "A:269",
      "A:27",
      "A:270",
      "A:271",
      "A:272",
      "A:273",
      "A:274",
      "A:275",
      "A:28",
      "A:288",
      "A:289",
      "A:29",
      "A:290",
      "A:291",
      "A:292",
      "A:293",
      "A:294",
      "A:295",
      "A:296",
      "A:297",
      "A:298",
      "A:299",
      "A:30",
      "A:300",
      "A:301",
      "A:302",
      "A:303",
      "A:31",
      "A:32",
      "A:320",
      "A:321",
      "A:322",
      "A:323",
      "A:324",
      "A:325",
      "A:326",
      "A:327",
      "A:328",
      "A:329",
      "A:33",
      "A:330",
      "A:331",
      "A:332",
      "A:333",
      "A:334",
      "A:335",
      "A:336",
      "A:337",
      "A:338",
      "A:339",
      "A:34",
      "A:340",
      "A:341",
      "A:342",
      "A:35",
      "A:351",
      "A:352",
      "A:353",
      "A:354",
      "A:355",
      "A:356",
      "A:357",
      "A:358",
      "A:359",
      "A:36",
      "A:360",
      "A:361",
      "A:362",
      "A:363",
      "A:364",
      "A:365",
      "A:366",
      "A:367",
      "A:368",
      "A:369",
      "A:37",
      "A:370",
      "A:371",
      "A:372",
      "A:373",
      "A:374",
      "A:375",
      "A:376",
      "A:377",
      "A:378",
      "A:379",
      "A:38",
      "A:380",
      "A:381",
      "A:382",
      "A:383",
      "A:384",
      "A:385",
      "A:386",
      "A:387",
      "A:388",
      "A:389",
      "A:39",
      "A:390",
      "A:391",
      "A:392",
      "A:393",
      "A:394",
      "A:395",
      "A:396",
      "A:397",
      "A:398",
      "A:399",
      "A:40",
      "A:400",
      "A:401",
      "A:402",
      "A:403",
      "A:404",
      "A:405",
      "A:406",
      "A:407",
      "A:408",
      "A:409",
      "A:41",
      "A:410",
      "A:411",
      "A:412",
      "A:413",
      "A:414",
      "A:415",
      "A:416",
      "A:417",
      "A:418",
      "A:419",
      "A:42",
      "A:420",
      "A:421",
      "A:422",
      "A:423",
      "A:424",
      "A:425",
      "A:426",
      "A:427",
      "A:428",
      "A:429",
      "A:43",
      "A:430",
      "A:431",
      "A:432",
      "A:433",
      "A:434",
      "A:435",
      "A:436",
      "A:437",
      "A:438",
      "A:439",
      "A:44",
      "A:440",
      "A:441",
      "A:442",
      "A:443",
      "A:444",
      "A:445",
      "A:446",
      "A:447",
      "A:448",
      "A:449",
      "A:45",
      "A:450",
      "A:451",
      "A:452",
      "A:453",
      "A:454",
      "A:455",
      "A:456",
      "A:457",
      "A:458",
      "A:459",
      "A:46",
      "A:460",
      "A:461",
      "A:462",
      "A:463",
      "A:464",
      "A:465",
      "A:466",
      "A:467",
      "A:468",
      "A:469",
      "A:47",
      "A:470",
      "A:471",
      "A:472",
      "A:473",
      "A:474",
      "A:475",
      "A:476",
      "A:477",
      "A:478",
      "A:479",
      "A:48",
      "A:480",
      "A:481",
      "A:482",
      "A:483",
      "A:484",
      "A:485",
      "A:486",
      "A:487",
      "A:488",
      "A:489",
      "A:49",
      "A:490",
      "A:491",
      "A:492",
      "A:493",
      "A:494",
      "A:495",
      "A:496",
      "A:497",
      "A:498",
      "A:499",
      "A:50",
      "A:500",
      "A:501",
      "A:502",
      "A:503",
      "A:504",
      "A:505",
      "A:506",
      "A:507",
      "A:508",
      "A:509",
      "A:51",
      "A:510",
      "A:511",
      "A:516",
      "A:517",
      "A:518",
      "A:519",
      "A:52",
      "A:520",
      "A:521",
      "A:522",
      "A:523",
      "A:524",
      "A:525",
      "A:526",
      "A:527",
      "A:528",
      "A:529",
      "A:530",
      "A:531",
      "A:532",
      "A:533",
      "A:534",
      "A:535",
      "A:536",
      "A:537",
      "A:538",
      "A:539",
      "A:54",
      "A:540",
      "A:541",
      "A:542",
      "A:543",
      "A:544",
      "A:545",
      "A:546",
      "A:547",
      "A:548",
      "A:549",
      "A:55",
      "A:550",
      "A:551",
      "A:552",
      "A:553",
      "A:554",
      "A:555",
      "A:556",
      "A:557",
      "A:558",
      "A:559",
      "A:56",
      "A:560",
      "A:561",
      "A:562",
      "A:563",
      "A:564",
      "A:565",
      "A:566",
      "A:567",
      "A:568",
      "A:569",
      "A:57",
      "A:570",
      "A:571",
      "A:572",
      "A:573",
      "A:574",
      "A:575",
      "A:576",
      "A:577",
      "A:578",
      "A:579",
      "A:58",
      "A:580",
      "A:581",
      "A:582",
      "A:583",
      "A:584",
      "A:585",
      "A:586",
      "A:587",
      "A:588",
      "A:589",
      "A:59",
      "A:590",
      "A:591",
      "A:592",
      "A:593",
      "A:594",
      "A:595",
      "A:596",
      "A:597",
      "A:598",
      "A:599",
      "A:60",
      "A:600",
      "A:601",
      "A:602",
      "A:603",
      "A:604",
      "A:605",
      "A:606",
      "A:607",
      "A:608",
      "A:609",
      "A:61",
      "A:610",
      "A:611",
      "A:612",
      "A:613",
      "A:614",
      "A:615",
      "A:616",
      "A:617",
      "A:618",
      "A:619",
      "A:62",
      "A:620",
      "A:621",
      "A:622",
      "A:623",
      "A:624",
      "A:625",
      "A:626",
      "A:627",
      "A:628",
      "A:629",
      "A:63",
      "A:630",
      "A:631",
      "A:632",
      "A:633",
      "A:634",
      "A:635",
      "A:636",
      "A:637",
      "A:638",
      "A:639",
      "A:64",
      "A:640",
      "A:641",
      "A:642",
      "A:643",
      "A:644",
      "A:645",
      "A:646",
      "A:647",
      "A:648",
      "A:649",
      "A:65",
      "A:650",
      "A:651",
      "A:652",
      "A:653",
      "A:654",
      "A:655",
      "A:656",
      "A:657",
      "A:658",
      "A:659",
      "A:66",
      "A:660",
      "A:661",
      "A:662",
      "A:663",
      "A:664",
      "A:665",
      "A:666",
      "A:667",
      "A:668",
      "A:669",
      "A:67",
      "A:670",
      "A:671",
      "A:672",
      "A:673",
      "A:674",
      "A:675",
      "A:676",
      "A:677",
      "A:678",
      "A:679",
      "A:68",
      "A:680",
      "A:681",
      "A:682",
      "A:683",
      "A:684",
      "A:685",
      "A:686",
      "A:687",
      "A:688",
      "A:689",
      "A:69",
      "A:690",
      "A:691",
      "A:692",
      "A:693",
      "A:694",
      "A:695",
      "A:696",
      "A:697",
      "A:698",
      "A:699",
      "A:70",
      "A:700",
      "A:701",
      "A:702",
      "A:703",
      "A:704",
      "A:705",
      "A:706",
      "A:707",
      "A:708",
      "A:709",
      "A:71",
      "A:710",
      "A:711",
      "A:712",
      "A:713",
      "A:714",
      "A:715",
      "A:716",
      "A:717",
      "A:718",
      "A:719",
      "A:72",
      "A:720",
      "A:721",
      "A:722",
      "A:723",
      "A:724",
      "A:725",
      "A:726",
      "A:727",
      "A:728",
      "A:729",
      "A:73",
      "A:730",
      "A:731",
      "A:732",
      "A:733",
      "A:734",
      "A:735",
      "A:74",
      "A:75",
      "A:76",
      "A:77",
      "A:78",
      "A:79",
      "A:80",
      "A:81",
      "A:82",
      "A:83",
      "A:84",
      "A:85",
      "A:86",
      "A:87",
      "A:88",
      "A:89",
      "A:90",
      "A:91",
      "A:92",
      "A:93",
      "A:94",
      "A:95",
      "A:96",
      "A:97",
      "A:98"
    ],
    "A:54": [
      "A:103",
      "A:104",
      "A:105",
      "A:106",
      "A:107",
      "A:108",
      "A:109",
      "A:110",
      "A:111",
      "A:112",
      "A:113",
      "A:114",
      "A:115",
      "A:116",
      "A:117",
      "A:118",
      "A:119",
      "A:120",
      "A:121",
      "A:122",
      "A:123",
      "A:124",
      "A:125",
      "A:126",
      "A:127",
      "A:128",
      "A:129",
      "A:130",
      "A:131",
      "A:132",
      "A:133",
      "A:134",
      "A:135",
      "A:136",
      "A:137",
      "A:138",
      "A:139",
      "A:14",
      "A:140",
      "A:141",
      "A:142",
      "A:143",
      "A:144",
      "A:145",
      "A:146",
      "A:147",
      "A:148",
      "A:149",
      "A:15",
      "A:150",
      "A:151",
      "A:152",
      "A:153",
      "A:154",
      "A:155",
      "A:156",
      "A:157",
      "A:158",
      "A:159",
      "A:16",
      "A:160",
      "A:161",
      "A:17",
      "A:175",
      "A:176",
      "A:177",
      "A:178",
      "A:179",
      "A:18",
      "A:180",
      "A:181",
      "A:182",
      "A:183",
      "A:184",
      "A:185",
      "A:186",
      "A:187",
      "A:188",
      "A:189",
      "A:19",
      "A:190",
      "A:191",
      "A:192",
      "A:193",
      "A:194",
      "A:195",
      "A:196",
      "A:197",
      "A:198",
      "A:199",
      "A:20",
      "A:200",
      "A:201",
      "A:202",
      "A:203",
      "A:204",
      "A:205",
      "A:206",
      "A:207",
      "A:208",
      "A:209",
      "A:21",
      "A:210",
      "A:211",
      "A:212",
      "A:213",
      "A:214",
      "A:215",
      "A:216",
      "A:217",
      "A:218",
      "A:219",
      "A:22",
      "A:220",
      "A:221",
      "A:222",
      "A:223",
      "A:224",
      "A:225",
      "A:226",
      "A:227",
      "A:228",
      "A:229",
      "A:23",
      "A:230",
      "A:231",
      "A:232",
      "A:233",
      "A:234",
      "A:235",
      "A:236",
      "A:237",
      "A:238",
      "A:239",
      "A:24",
      "A:240",
      "A:241",
      "A:242",
      "A:243",
      "A:244",
      "A:245",
      "A:246",
      "A:247",
      "A:248",
      "A:249",
      "A:25",
      "A:250",
      "A:251",
      "A:252",
      "A:253",
      "A:254",
      "A:255",
      "A:256",
      "A:257",
      "A:258",
      "A:259",
      "A:26",
      "A:260",
      "A:261",
      "A:262",
      "A:263",
      "A:264",
      "A:265",
      "A:266",
      "A:267",
      "A:268",
      "A:269",
      "A:27",
      "A:270",
      "A:271",
      "A:272",
      "A:273",
      "A:274",
      "A:275",
      "A:28",
      "A:288",
      "A:289",
      "A:29",
      "A:290",
      "A:291",
      "A:292",
      "A:293",
      "A:294",
      "A:295",
      "A:296",
      "A:297",
      "A:298",
      "A:299",
      "A:30",
      "A:300",
      "A:301",
      "A:302",
      "A:303",
      "A:31",
      "A:32",
      "A:320",
      "A:321",
      "A:322",
      "A:323",
      "A:324",
      "A:325",
      "A:326",
      "A:327",
      "A:328",
      "A:329",
      "A:33",
      "A:330",
      "A:331",
      "A:332",
      "A:333",
      "A:334",
      "A:335",
      "A:336",
      "A:337",
      "A:338",
      "A:339",
      "A:34",
      "A:340",
      "A:341",
      "A:342",
      "A:35",
      "A:351",
      "A:352",
      "A:353",
      "A:354",
      "A:355",
      "A:356",
      "A:357",
      "A:358",
      "A:359",
      "A:36",
      "A:360",
      "A:361",
      "A:362",
      "A:363",
      "A:364",
      "A:365",
      "A:366",
      "A:367",
      "A:368",
      "A:369",
      "A:37",
      "A:370",
      "A:371",
      "A:372",
      "A:373",
      "A:374",
      "A:375",
      "A:376",
      "A:377",
      "A:378",
      "A:379",
      "A:38",
      "A:380",
      "A:381",
      "A:382",
      "A:383",
      "A:384",
      "A:385",
      "A:386",
      "A:387",
      "A:388",
      "A:389",
      "A:39",
      "A:390",
      "A:391",
      "A:392",
      "A:393",
      "A:394",
      "A:395",
      "A:396",
      "A:397",
      "A:398",
      "A:399",
      "A:40",
      "A:400",
      "A:401",
      "A:402",
      "A:403",
      "A:404",
      "A:405",
      "A:406",
      "A:407",
      "A:408",
      "A:409",
      "A:41",
      "A:410",
      "A:411",
      "A:412",
      "A:413",
      "A:414",
      "A:415",
      "A:416",
      "A:417",
      "A:418",
      "A:419",
      "A:42",
      "A:420",
      "A:421",
      "A:422",
      "A:423",
      "A:424",
      "A:425",
      "A:426",
      "A:427",
      "A:428",
      "A:429",
      "A:43",
      "A:430",
      "A:431",
      "A:432",
      "A:433",
      "A:434",
      "A:435",
      "A:436",
      "A:437",
      "A:438",
      "A:439",
      "A:44",
      "A:440",
      "A:441",
      "A:442",
      "A:443",
      "A:444",
      "A:445",
      "A:446",
      "A:447",
      "A:448",
      "A:449",
      "A:45",
      "A:450",
      "A:451",
      "A:452",
      "A:453",
      "A:454",
      "A:455",
      "A:456",
      "A:457",
      "A:458",
      "A:459",
      "A:46",
      "A:460",
      "A:461",
      "A:462",
      "A:463",
      "A:464",
      "A:465",
      "A:466",
      "A:467",
      "A:468",
      "A:469",
      "A:47",
      "A:470",
      "A:471",
      "A:472",
      "A:473",
      "A:474",
      "A:475",
      "A:476",
      "A:477",
      "A:478",
      "A:479",
      "A:48",
      "A:480",
      "A:481",
      "A:482",
      "A:483",
      "A:484",
      "A:485",
      "A:486",
      "A:487",
      "A:488",
      "A:489",
      "A:49",
      "A:490",
      "A:491",
      "A:492",
      "A:493",
      "A:494",
      "A:495",
      "A:496",
      "A:497",
      "A:498",
      "A:499",
      "A:50",
      "A:500",
      "A:501",
      "A:502",
      "A:503",
      "A:504",
      "A:505",
      "A:506",
      "A:507",
      "A:508",
      "A:509",
      "A:51",
      "A:510",
      "A:511",
      "A:516",
      "A:517",
      "A:518",
      "A:519",
      "A:52",
      "A:520",
      "A:521",
      "A:522",
      "A:523",
      "A:524",
      "A:525",
      "A:526",
      "A:527",
      "A:528",
      "A:529",
      "A:53",
      "A:530",
      "A:531",
      "A:532",
      "A:533",
      "A:534",
      "A:535",
      "A:536",
      "A:537",
      "A:538",
      "A:539",
      "A:540",
      "A:541",
      "A:542",
      "A:543",
      "A:544",
      "A:545",
      "A:546",
      "A:547",
      "A:548",
      "A:549",
      "A:55",
      "A:550",
      "A:551",
      "A:552",
      "A:553",
      "A:554",
      "A:555",
      "A:556",
      "A:557",
      "A:558",
      "A:559",
      "A:56",
      "A:560",
      "A:561",
      "A:562",
      "A:563",
      "A:564",
      "A:565",
      "A:566",
      "A:567",
      "A:568",
      "A:569",
      "A:57",
      "A:570",
      "A:571",
      "A:572",
      "A:573",
      "A:574",
      "A:575",
      "A:576",
      "A:577",
      "A:578",
      "A:579",
      "A:58",
      "A:580",
      "A:581",
      "A:582",
      "A:583",
      "A:584",
      "A:585",
      "A:586",
      "A:587",
      "A:588",
      "A:589",
      "A:59",
      "A:590",
      "A:591",
      "A:592",
      "A:593",
      "A:594",
      "A:595",
      "A:596",
      "A:597",
      "A:598",
      "A:599",
      "A:60",
      "A:600",
      "A:601",
      "A:602",
      "A:603",
      "A:604",
      "A:605",
      "A:606",
      "A:607",
      "A:608",
      "A:609",
      "A:61",
      "A:610",
      "A:611",
      "A:612",
      "A:613",
      "A:614",
      "A:615",
      "A:616",
      "A:617",
      "A:618",
      "A:619",
      "A:62",
      "A:620",
      "A:621",
      "A:622",
      "A:623",
      "A:624",
      "A:625",
      "A:626",
      "A:627",
      "A:628",
      "A:629",
      "A:63",
      "A:630",
      "A:631",
      "A:632",
      "A:633",
      "A:634",
      "A:635",
      "A:636",
      "A:637",
      "A:638",
      "A:639",
      "A:64",
      "A:640",
      "A:641",
      "A:642",
      "A:643",
      "A:644",
      "A:645",
      "A:646",
      "A:647",
      "A:648",
      "A:649",
      "A:65",
      "A:650",
      "A:651",
      "A:652",
      "A:653",
      "A:654",
      "A:655",
      "A:656",
      "A:657",
      "A:658",
      "A:659",
      "A:66",
      "A:660",
      "A:661",
      "A:662",
      "A:663",
      "A:664",
      "A:665",
      "A:666",
      "A:667",
      "A:668",
      "A:669",
      "A:67",
      "A:670",
      "A:671",
      "A:672",
      "A:673",
      "A:674",
      "A:675",
      "A:676",
      "A:677",
      "A:678",
      "A:679",
      "A:68",
      "A:680",
      "A:681",
      "A:682",
      "A:683",
      "A:684",
      "A:685",
      "A:686",
      "A:687",
      "A:688",
      "A:689",
      "A:69",
      "A:690",
      "A:691",
      "A:692",
      "A:693",
      "A:694",
      "A:695",
      "A:696",
      "A:697",
      "A:698",
      "A:699",
      "A:70",
      "A:700",
      "A:701",
      "A:702",
      "A:703",
      "A:704",
      "A:705",
      "A:706",
      "A:707",
      "A:708",
      "A:709",
      "A:71",
      "A:710",
      "A:711",
      "A:712",
      "A:713",
      "A:714",
      "A:715",
      "A:716",
      "A:717",
      "A:718",
      "A:719",
      "A:72",
      "A:720",
      "A:721",
      "A:722",
      "A:723",
      "A:724",
      "A:725",
      "A:726",
      "A:727",
      "A:728",
      "A:729",
      "A:73",
      "A:730",
      "A:731",
      "A:732",
      "A:733",
      "A:734",
      "A:735",
      "A:74",
      "A:75",
      "A:76",
      "A:77",
      "A:78",
      "A:79",
      "A:80",
      "A:81",
      "A:82",
      "A:83",
      "A:84",
      "A:85",
      "A:86",
      "A:87",
      "A:88",
      "A:89",
      "A:90",
      "A:91",
      "A:92",
      "A:93",
      "A:94",
      "A:95",
      "A:96",
      "A:97",
      "A:98"
    ],
    "A:55": [
      "A:103",
      "A:104",
      "A:105",
      "A:106",
      "A:107",
      "A:108",
      "A:109",
      "A:110",
      "A:111",
      "A:112",
      "A:113",
      "A:114",
      "A:115",
      "A:116",
      "A:117",
      "A:118",
      "A:119",
      "A:120",
      "A:121",
      "A:122",
      "A:123",
      "A:124",
      "A:125",
      "A:126",
      "A:127",
      "A:128",
      "A:129",
      "A:130",
      "A:131",
      "A:132",
      "A:133",
      "A:134",
      "A:135",
      "A:136",
      "A:137",
      "A:138",
      "A:139",
      "A:14",
      "A:140",
      "A:141",
      "A:142",
      "A:143",
      "A:144",
      "A:145",
      "A:146",
      "A:147",
      "A:148",
      "A:149",
      "A:15",
      "A:150",
      "A:151",
      "A:152",
      "A:153",
      "A:154",
      "A:155",
      "A:156",
      "A:157",
      "A:158",
      "A:159",
      "A:16",
      "A:160",
      "A:161",
      "A:17",
      "A:175",
      "A:176",
      "A:177",
      "A:178",
      "A:179",
      "A:18",
      "A:180",
      "A:181",
      "A:182",
      "A:183",
      "A:184",
      "A:185",
      "A:186",
      "A:187",
      "A:188",
      "A:189",
      "A:19",
      "A:190",
      "A:191",
      "A:192",
      "A:193",
      "A:194",
      "A:195",
      "A:196",
      "A:197",
      "A:198",
      "A:199",
      "A:20",
      "A:200",
      "A:201",
      "A:202",
      "A:203",
      "A:204",
      "A:205",
      "A:206",
      "A:207",
      "A:208",
      "A:209",
      "A:21",
      "A:210",
      "A:211",
      "A:212",
      "A:213",
      "A:214",
      "A:215",
      "A:216",
      "A:217",
      "A:218",
      "A:219",
      "A:22",
      "A:220",
      "A:221",
      "A:222",
      "A:223",
      "A:224",
      "A:225",
      "A:226",
      "A:227",
      "A:228",
      "A:229",
      "A:23",
      "A:230",
      "A:231",
      "A:232",
      "A:233",
      "A:234",
      "A:235",
      "A:236",
      "A:237",
      "A:238",
      "A:239",
      "A:24",
      "A:240",
      "A:241",
      "A:242",
      "A:243",
      "A:244",
      "A:245",
      "A:246",
      "A:247",
      "A:248",
      "A:249",
      "A:25",
      "A:250",
      "A:251",
      "A:252",
      "A:253",
      "A:254",
      "A:255",
      "A:256",
      "A:257",
      "A:258",
      "A:259",
      "A:26",
      "A:260",
      "A:261",
      "A:262",
      "A:263",
      "A:264",
      "A:265",
      "A:266",
      "A:267",
      "A:268",
      "A:269",
      "A:27",
      "A:270",
      "A:271",
      "A:272",
      "A:273",
      "A:274",
      "A:275",
      "A:28",
      "A:288",
      "A:289",
      "A:29",
      "A:290",
      "A:291",
      "A:292",
      "A:293",
      "A:294",
      "A:295",
      "A:296",
      "A:297",
      "A:298",
      "A:299",
      "A:30",
      "A:300",
      "A:301",
      "A:302",
      "A:303",
      "A:31",
      "A:32",
      "A:320",
      "A:321",
      "A:322",
      "A:323",
      "A:324",
      "A:325",
      "A:326",
      "A:327",
      "A:328",
      "A:329",
      "A:33",
      "A:330",
      "A:331",
      "A:332",
      "A:333",
      "A:334",
      "A:335",
      "A:336",
      "A:337",
      "A:338",
      "A:339",
      "A:34",
      "A:340",
      "A:341",
      "A:342",
      "A:35",
      "A:351",
      "A:352",
      "A:353",
      "A:354",
      "A:355",
      "A:356",
      "A:357",
      "A:358",
      "A:359",
      "A:36",
      "A:360",
      "A:361",
      "A:362",
      "A:363",
      "A:364",
      "A:365",
      "A:366",
      "A:367",
      "A:368",
      "A:369",
      "A:37",
      "A:370",
      "A:371",
      "A:372",
      "A:373",
      "A:374",
      "A:375",
      "A:376",
      "A:377",
      "A:378",
      "A:379",
      "A:38",
      "A:380",
      "A:381",
      "A:382",
      "A:383",
      "A:384",
      "A:385",
      "A:386",
      "A:387",
      "A:388",
      "A:389",
      "A:39",
      "A:390",
      "A:391",
      "A:392",
      "A:393",
      "A:394",
      "A:395",
      "A:396",
      "A:397",
      "A:398",
      "A:399",
      "A:40",
      "A:400",
      "A:401",
      "A:402",
      "A:403",
      "A:404",
      "A:405",
      "A:406",
      "A:407",
      "A:408",
      "A:409",
      "A:41",
      "A:410",
      "A:411",
      "A:412",
      "A:413",
      "A:414",
      "A:415",
      "A:416",
      "A:417",
      "A:418",
      "A:419",
      "A:42",
      "A:420",
      "A:421",
      "A:422",
      "A:423",
      "A:424",
      "A:425",
      "A:426",
      "A:427",
      "A:428",
      "A:429",
      "A:43",
      "A:430",
      "A:431",
      "A:432",
      "A:433",
      "A:434",
      "A:435",
      "A:436",
      "A:437",
      "A:438",
      "A:439",
      "A:44",
      "A:440",
      "A:441",
      "A:442",
      "A:443",
      "A:444",
      "A:445",
      "A:446",
      "A:447",
      "A:448",
      "A:449",
      "A:45",
      "A:450",
      "A:451",
      "A:452",
      "A:453",
      "A:454",
      "A:455",
      "A:456",
      "A:457",
      "A:458",
      "A:459",
      "A:46",
      "A:460",
      "A:461",
      "A:462",
      "A:463",
      "A:464",
      "A:465",
      "A:466",
      "A:467",
      "A:468",
      "A:469",
      "A:47",
      "A:470",
      "A:471",
      "A:472",
      "A:473",
      "A:474",
      "A:475",
      "A:476",
      "A:477",
      "A:478",
      "A:479",
      "A:48",
      "A:480",
      "A:481",
      "A:482",
      "A:483",
      "A:484",
      "A:485",
      "A:486",
      "A:487",
      "A:488",
      "A:489",
      "A:49",
      "A:490",
      "A:491",
      "A:492",
      "A:493",
      "A:494",
      "A:495",
      "A:496",
      "A:497",
      "A:498",
      "A:499",
      "A:50",
      "A:500",
      "A:501",
      "A:502",
      "A:503",
      "A:504",
      "A:505",
      "A:506",
      "A:507",
      "A:508",
      "A:509",
      "A:51",
      "A:510",
      "A:511",
      "A:516",
      "A:517",
      "A:518",
      "A:519",
      "A:52",
      "A:520",
      "A:521",
      "A:522",
      "A:523",
      "A:524",
      "A:525",
      "A:526",
      "A:527",
      "A:528",
      "A:529",
      "A:53",
      "A:530",
      "A:531",
      "A:532",
      "A:533",
      "A:534",
      "A:535",
      "A:536",
      "A:537",
      "A:538",
      "A:539",
      "A:54",
      "A:540",
      "A:541",
      "A:542",
      "A:543",
      "A:544",
      "A:545",
      "A:546",
      "A:547",
      "A:548",
      "A:549",
      "A:550",
      "A:551",
      "A:552",
      "A:553",
      "A:554",
      "A:555",
      "A:556",
      "A:557",
      "A:558",
      "A:559",
      "A:56",
      "A:560",
      "A:561",
      "A:562",
      "A:563",
      "A:564",
      "A:565",
      "A:566",
      "A:567",
      "A:568",
      "A:569",
      "A:57",
      "A:570",
      "A:571",
      "A:572",
      "A:573",
      "A:574",
      "A:575",
      "A:576",
      "A:577",
      "A:578",
      "A:579",
      "A:58",
      "A:580",
      "A:581",
      "A:582",
      "A:583",
      "A:584",
      "A:585",
      "A:586",
      "A:587",
      "A:588",
      "A:589",
      "A:59",
      "A:590",
      "A:591",
      "A:592",
      "A:593",
      "A:594",
      "A:595",
      "A:596",
      "A:597",
      "A:598",
      "A:599",
      "A:60",
      "A:600",
      "A:601",
      "A:602",
      "A:603",
      "A:604",
      "A:605",
      "A:606",
      "A:607",
      "A:608",
      "A:609",
      "A:61",
      "A:610",
      "A:611",
      "A:612",
      "A:613",
      "A:614",
      "A:615",
      "A:616",
      "A:617",
      "A:618",
      "A:619",
      "A:62",
      "A:620",
      "A:621",
      "A:622",
      "A:623",
      "A:624",
      "A:625",
      "A:626",
      "A:627",
      "A:628",
      "A:629",
      "A:63",
      "A:630",
      "A:631",
      "A:632",
      "A:633",
      "A:634",
      "A:635",
      "A:636",
      "A:637",
      "A:638",
      "A:639",
      "A:64",
      "A:640",
      "A:641",
      "A:642",
      "A:643",
      "A:644",
      "A:645",
      "A:646",
      "A:647",
      "A:648",
      "A:649",
      "A:65",
      "A:650",
      "A:651",
      "A:652",
      "A:653",
      "A:654",
      "A:655",
      "A:656",
      "A:657",
      "A:658",
      "A:659",
      "A:66",
      "A:660",
      "A:661",
      "A:662",
      "A:663",
      "A:664",
      "A:665",
      "A:666",
      "A:667",
      "A:668",
      "A:669",
      "A:67",
      "A:670",
      "A:671",
      "A:672",
      "A:673",
      "A:674",
      "A:675",
      "A:676",
      "A:677",
      "A:678",
      "A:679",
      "A:68",
      "A:680",
      "A:681",
      "A:682",
      "A:683",
      "A:684",
      "A:685",
      "A:686",
      "A:687",
      "A:688",
      "A:689",
      "A:69",
      "A:690",
      "A:691",
      "A:692",
      "A:693",
      "A:694",
      "A:695",
      "A:696",
      "A:697",
      "A:698",
      "A:699",
      "A:70",
      "A:700",
      "A:701",
      "A:702",
      "A:703",
      "A:704",
      "A:705",
      "A:706",
      "A:707",
      "A:708",
      "A:709",
      "A:71",
      "A:710",
      "A:711",
      "A:712",
      "A:713",
      "A:714",
      "A:715",
      "A:716",
      "A:717",
      "A:718",
      "A:719",
      "A:72",
      "A:720",
      "A:721",
      "A:722",
      "A:723",
      "A:724",
      "A:725",
      "A:726",
      "A:727",
      "A:728",
      "A:729",
      "A:73",
      "A:730",
      "A:731",
      "A:732",
      "A:733",
      "A:734",
      "A:735",
      "A:74",
      "A:75",
      "A:76",
      "A:77",
      "A:78",
      "A:79",
      "A:80",
      "A:81",
      "A:82",
      "A:83",
      "A:84",
      "A:85",
      "A:86",
      "A:87",
      "A:88",
      "A:89",
      "A:90",
      "A:91",
      "A:92",
      "A:93",
      "A:94",
      "A:95",
      "A:96",
      "A:97",
      "A:98"
    ],
    "A:56": [
      "A:103",
      "A:104",
      "A:105",
      "A:106",
      "A:107",
      "A:108",
      "A:109",
      "A:110",
      "A:111",
      "A:112",
      "A:113",
      "A:114",
      "A:115",
      "A:116",
      "A:117",
      "A:118",
      "A:119",
      "A:120",
      "A:121",
      "A:122",
      "A:123",
      "A:124",
      "A:125",
      "A:126",
      "A:127",
      "A:128",
      "A:129",
      "A:130",
      "A:131",
      "A:132",
      "A:133",
      "A:134",
      "A:135",
      "A:136",
      "A:137",
      "A:138",
      "A:139",
      "A:14",
      "A:140",
      "A:141",
      "A:142",
      "A:143",
      "A:144",
      "A:145",
      "A:146",
      "A:147",
      "A:148",
      "A:149",
      "A:15",
      "A:150",
      "A:151",
      "A:152",
      "A:153",
      "A:154",
      "A:155",
      "A:156",
      "A:157",
      "A:158",
      "A:159",
      "A:16",
      "A:160",
      "A:161",
      "A:17",
      "A:175",
      "A:176",
      "A:177",
      "A:178",
      "A:179",
      "A:18",
      "A:180",
      "A:181",
      "A:182",
      "A:183",
      "A:184",
      "A:185",
      "A:186",
      "A:187",
      "A:188",
      "A:189",
      "A:19",
      "A:190",
      "A:191",
      "A:192",
      "A:193",
      "A:194",
      "A:195",
      "A:196",
      "A:197",
      "A:198",
      "A:199",
      "A:20",
      "A:200",
      "A:201",
      "A:202",
      "A:203",
      "A:204",
      "A:205",
      "A:206",
      "A:207",
      "A:208",
      "A:209",
      "A:21",
      "A:210",
      "A:211",
      "A:212",
      "A:213",
      "A:214",
      "A:215",
      "A:216",
      "A:217",
      "A:218",
      "A:219",
      "A:22",
      "A:220",
      "A:221",
      "A:222",
      "A:223",
      "A:224",
      "A:225",
      "A:226",
      "A:227",
      "A:228",
      "A:229",
      "A:23",
      "A:230",
      "A:231",
      "A:232",
      "A:233",
      "A:234",
      "A:235",
      "A:236",
      "A:237",
      "A:238",
      "A:239",
      "A:24",
      "A:240",
      "A:241",
      "A:242",
      "A:243",
      "A:244",
      "A:245",
      "A:246",
      "A:247",
      "A:248",
      "A:249",
      "A:25",
      "A:250",
      "A:251",
      "A:252",
      "A:253",
      "A:254",
      "A:255",
      "A:256",
      "A:257",
      "A:258",
      "A:259",
      "A:26",
      "A:260",
      "A:261",
      "A:262",
      "A:263",
      "A:264",
      "A:265",
      "A:266",
      "A:267",
      "A:268",
      "A:269",
      "A:27",
      "A:270",
      "A:271",
      "A:272",
      "A:273",
      "A:274",
      "A:275",
      "A:28",
      "A:288",
      "A:289",
      "A:29",
      "A:290",
      "A:291",
      "A:292",
      "A:293",
      "A:294",
      "A:295",
      "A:296",
      "A:297",
      "A:298",
      "A:299",
      "A:30",
      "A:300",
      "A:301",
      "A:302",
      "A:303",
      "A:31",
      "A:32",
      "A:320",
      "A:321",
      "A:322",
      "A:323",
      "A:324",
      "A:325",
      "A:326",
      "A:327",
      "A:328",
      "A:329",
      "A:33",
      "A:330",
      "A:331",
      "A:332",
      "A:333",
      "A:334",
      "A:335",
      "A:336",
      "A:337",
      "A:338",
      "A:339",
      "A:34",
      "A:340",
      "A:341",
      "A:342",
      "A:35",
      "A:351",
      "A:352",
      "A:353",
      "A:354",
      "A:355",
      "A:356",
      "A:357",
      "A:358",
      "A:359",
      "A:36",
      "A:360",
      "A:361",
      "A:362",
      "A:363",
      "A:364",
      "A:365",
      "A:366",
      "A:367",
      "A:368",
      "A:369",
      "A:37",
      "A:370",
      "A:371",
      "A:372",
      "A:373",
      "A:374",
      "A:375",
      "A:376",
      "A:377",
      "A:378",
      "A:379",
      "A:38",
      "A:380",
      "A:381",
      "A:382",
      "A:383",
      "A:384",
      "A:385",
      "A:386",
      "A:387",
      "A:388",
      "A:389",
      "A:39",
      "A:390",
      "A:391",
      "A:392",
      "A:393",
      "A:394",
      "A:395",
      "A:396",
      "A:397",
      "A:398",
      "A:399",
      "A:40",
      "A:400",
      "A:401",
      "A:402",
      "A:403",
      "A:404",
      "A:405",
      "A:406",
      "A:407",
      "A:408",
      "A:409",
      "A:41",
      "A:410",
      "A:411",
      "A:412",
      "A:413",
      "A:414",
      "A:415",
      "A:416",
      "A:417",
      "A:418",
      "A:419",
      "A:42",
      "A:420",
      "A:421",
      "A:422",
      "A:423",
      "A:424",
      "A:425",
      "A:426",
      "A:427",
      "A:428",
      "A:429",
      "A:43",
      "A:430",
      "A:431",
      "A:432",
      "A:433",
      "A:434",
      "A:435",
      "A:436",
      "A:437",
      "A:438",
      "A:439",
      "A:44",
      "A:440",
      "A:441",
      "A:442",
      "A:443",
      "A:444",
      "A:445",
      "A:446",
      "A:447",
      "A:448",
      "A:449",
      "A:45",
      "A:450",
      "A:451",
      "A:452",
      "A:453",
      "A:454",
      "A:455",
      "A:456",
      "A:457",
      "A:458",
      "A:459",
      "A:46",
      "A:460",
      "A:461",
      "A:462",
      "A:463",
      "A:464",
      "A:465",
      "A:466",
      "A:467",
      "A:468",
      "A:469",
      "A:47",
      "A:470",
      "A:471",
      "A:472",
      "A:473",
      "A:474",
      "A:475",
      "A:476",
      "A:477",
      "A:478",
      "A:479",
      "A:48",
      "A:480",
      "A:481",
      "A:482",
      "A:483",
      "A:484",
      "A:485",
      "A:486",
      "A:487",
      "A:488",
      "A:489",
      "A:49",
      "A:490",
      "A:491",
      "A:492",
      "A:493",
      "A:494",
      "A:495",
      "A:496",
      "A:497",
      "A:498",
      "A:499",
      "A:50",
      "A:500",
      "A:501",
      "A:502",
      "A:503",
      "A:504",
      "A:505",
      "A:506",
      "A:507",
      "A:508",
      "A:509",
      "A:51",
      "A:510",
      "A:511",
      "A:516",
      "A:517",
      "A:518",
      "A:519",
      "A:52",
      "A:520",
      "A:521",
      "A:522",
      "A:523",
      "A:524",
      "A:525",
      "A:526",
      "A:527",
      "A:528",
      "A:529",
      "A:53",
      "A:530",
      "A:531",
      "A:532",
      "A:533",
      "A:534",
      "A:535",
      "A:536",
      "A:537",
      "A:538",
      "A:539",
      "A:54",
      "A:540",
      "A:541",
      "A:542",
      "A:543",
      "A:544",
      "A:545",
      "A:546",
      "A:547",
      "A:548",
      "A:549",
      "A:55",
      "A:550",
      "A:551",
      "A:552",
      "A:553",
      "A:554",
      "A:555",
      "A:556",
      "A:557",
      "A:558",
      "A:559",
      "A:560",
      "A:561",
      "A:562",
      "A:563",
      "A:564",
      "A:565",
      "A:566",
      "A:567",
      "A:568",
      "A:569",
      "A:57",
      "A:570",
      "A:571",
      "A:572",
      "A:573",
      "A:574",
      "A:575",
      "A:576",
      "A:577",
      "A:578",
      "A:579",
      "A:58",
      "A:580",
      "A:581",
      "A:582",
      "A:583",
      "A:584",
      "A:585",
      "A:586",
      "A:587",
      "A:588",
      "A:589",
      "A:59",
      "A:590",
      "A:591",
      "A:592",
      "A:593",
      "A:594",
      "A:595",
      "A:596",
      "A:597",
      "A:598",
      "A:599",
      "A:60",
      "A:600",
      "A:601",
      "A:602",
      "A:603",
      "A:604",
      "A:605",
      "A:606",
      "A:607",
      "A:608",
      "A:609",
      "A:61",
      "A:610",
      "A:611",
      "A:612",
      "A:613",
      "A:614",
      "A:615",
      "A:616",
      "A:617",
      "A:618",
      "A:619",
      "A:62",
      "A:620",
      "A:621",
      "A:622",
      "A:623",
      "A:624",
      "A:625",
      "A:626",
      "A:627",
      "A:628",
      "A:629",
      "A:63",
      "A:630",
      "A:631",
      "A:632",
      "A:633",
      "A:634",
      "A:635",
      "A:636",
      "A:637",
      "A:638",
      "A:639",
      "A:64",
      "A:640",
      "A:641",
      "A:642",
      "A:643",
      "A:644",
      "A:645",
      "A:646",
      "A:647",
      "A:648",
      "A:649",
      "A:65",
      "A:650",
      "A:651",
      "A:652",
      "A:653",
      "A:654",
      "A:655",
      "A:656",
      "A:657",
      "A:658",
      "A:659",
      "A:66",
      "A:660",
      "A:661",
      "A:662",
      "A:663",
      "A:664",
      "A:665",
      "A:666",
      "A:667",
      "A:668",
      "A:669",
      "A:67",
      "A:670",
      "A:671",
      "A:672",
      "A:673",
      "A:674",
      "A:675",
      "A:676",
      "A:677",
      "A:678",
      "A:679",
      "A:68",
      "A:680",
      "A:681",
      "A:682",
      "A:683",
      "A:684",
      "A:685",
      "A:686",
      "A:687",
      "A:688",
      "A:689",
      "A:69",
      "A:690",
      "A:691",
      "A:692",
      "A:693",
      "A:694",
      "A:695",
      "A:696",
      "A:697",
      "A:698",
      "A:699",
      "A:70",
      "A:700",
      "A:701",
      "A:702",
      "A:703",
      "A:704",
      "A:705",
      "A:706",
      "A:707",
      "A:708",
      "A:709",
      "A:71",
      "A:710",
      "A:711",
      "A:712",
      "A:713",
      "A:714",
      "A:715",
      "A:716",
      "A:717",
      "A:718",
      "A:719",
      "A:72",
      "A:720",
      "A:721",
      "A:722",
      "A:723",
      "A:724",
      "A:725",
      "A:726",
      "A:727",
      "A:728",
      "A:729",
      "A:73",
      "A:730",
      "A:731",
      "A:732",
      "A:733",
      "A:734",
      "A:735",
      "A:74",
      "A:75",
      "A:76",
      "A:77",
      "A:78",
      "A:79",
      "A:80",
      "A:81",
      "A:82",
      "A:83",
      "A:84",
      "A:85",
      "A:86",
      "A:87",
      "A:88",
      "A:89",
      "A:90",
      "A:91",
      "A:92",
      "A:93",
      "A:94",
      "A:95",
      "A:96",
      "A:97",
      "A:98"
    ],
    "A:57": [
      "A:103",
      "A:104",
      "A:105",
      "A:106",
      "A:107",
      "A:108",
      "A:109",
      "A:110",
      "A:111",
      "A:112",
      "A:113",
      "A:114",
      "A:115",
      "A:116",
      "A:117",
      "A:118",
      "A:119",
      "A:120",
      "A:121",
      "A:122",
      "A:123",
      "A:124",
      "A:125",
      "A:126",
      "A:127",
      "A:128",
      "A:129",
      "A:130",
      "A:131",
      "A:132",
      "A:133",
      "A:134",
      "A:135",
      "A:136",
      "A:137",
      "A:138",
      "A:139",
      "A:14",
      "A:140",
      "A:141",
      "A:142",
      "A:143",
      "A:144",
      "A:145",
      "A:146",
      "A:147",
      "A:148",
      "A:149",
      "A:15",
      "A:150",
      "A:151",
      "A:152",
      "A:153",
      "A:154",
      "A:155",
      "A:156",
      "A:157",
      "A:158",
      "A:159",
      "A:16",
      "A:160",
      "A:161",
      "A:17",
      "A:175",
      "A:176",
      "A:177",
      "A:178",
      "A:179",
      "A:18",
      "A:180",
      "A:181",
      "A:182",
      "A:183",
      "A:184",
      "A:185",
      "A:186",
      "A:187",
      "A:188",
      "A:189",
      "A:19",
      "A:190",
      "A:191",
      "A:192",
      "A:193",
      "A:194",
      "A:195",
      "A:196",
      "A:197",
      "A:198",
      "A:199",
      "A:20",
      "A:200",
      "A:201",
      "A:202",
      "A:203",
      "A:204",
      "A:205",
      "A:206",
      "A:207",
      "A:208",
      "A:209",
      "A:21",
      "A:210",
      "A:211",
      "A:212",
      "A:213",
      "A:214",
      "A:215",
      "A:216",
      "A:217",
      "A:218",
      "A:219",
      "A:22",
      "A:220",
      "A:221",
      "A:222",
      "A:223",
      "A:224",
      "A:225",
      "A:226",
      "A:227",
      "A:228",
      "A:229",
      "A:23",
      "A:230",
      "A:231",
      "A:232",
      "A:233",
      "A:234",
      "A:235",
      "A:236",
      "A:237",
      "A:238",
      "A:239",
      "A:24",
      "A:240",
      "A:241",
      "A:242",
      "A:243",
      "A:244",
      "A:245",
      "A:246",
      "A:247",
      "A:248",
      "A:249",
      "A:25",
      "A:250",
      "A:251",
      "A:252",
      "A:253",
      "A:254",
      "A:255",
      "A:256",
      "A:257",
      "A:258",
      "A:259",
      "A:26",
      "A:260",
      "A:261",
      "A:262",
      "A:263",
      "A:264",
      "A:265",
      "A:266",
      "A:267",
      "A:268",
      "A:269",
      "A:27",
      "A:270",
      "A:271",
      "A:272",
      "A:273",
      "A:274",
      "A:275",
      "A:28",
      "A:288",
      "A:289",
      "A:29",
      "A:290",
      "A:291",
      "A:292",
      "A:293",
      "A:294",
      "A:295",
      "A:296",
      "A:297",
      "A:298",
      "A:299",
      "A:30",
      "A:300",
      "A:301",
      "A:302",
      "A:303",
      "A:31",
      "A:32",
      "A:320",
      "A:321",
      "A:322",
      "A:323",
      "A:324",
      "A:325",
      "A:326",
      "A:327",
      "A:328",
      "A:329",
      "A:33",
      "A:330",
      "A:331",
      "A:332",
      "A:333",
      "A:334",
      "A:335",
      "A:336",
      "A:337",
      "A:338",
      "A:339",
      "A:34",
      "A:340",
      "A:341",
      "A:342",
      "A:35",
      "A:351",
      "A:352",
      "A:353",
      "A:354",
      "A:355",
      "A:356",
      "A:357",
      "A:358",
      "A:359",
      "A:36",
      "A:360",
      "A:361",
      "A:362",
      "A:363",
      "A:364",
      "A:365",
      "A:366",
      "A:367",
      "A:368",
      "A:369",
      "A:37",
      "A:370",
      "A:371",
      "A:372",
      "A:373",
      "A:374",
      "A:375",
      "A:376",
      "A:377",
      "A:378",
      "A:379",
      "A:38",
      "A:380",
      "A:381",
      "A:382",
      "A:383",
      "A:384",
      "A:385",
      "A:386",
      "A:387",
      "A:388",
      "A:389",
      "A:39",
      "A:390",
      "A:391",
      "A:392",
      "A:393",
      "A:394",
      "A:395",
      "A:396",
      "A:397",
      "A:398",
      "A:399",
      "A:40",
      "A:400",
      "A:401",
      "A:402",
      "A:403",
      "A:404",
      "A:405",
      "A:406",
      "A:407",
      "A:408",
      "A:409",
      "A:41",
      "A:410",
      "A:411",
      "A:412",
      "A:413",
      "A:414",
      "A:415",
      "A:416",
      "A:417",
      "A:418",
      "A:419",
      "A:42",
      "A:420",
      "A:421",
      "A:422",
      "A:423",
      "A:424",
      "A:425",
      "A:426",
      "A:427",
      "A:428",
      "A:429",
      "A:43",
      "A:430",
      "A:431",
      "A:432",
      "A:433",
      "A:434",
      "A:435",
      "A:436",
      "A:437",
      "A:438",
      "A:439",
      "A:44",
      "A:440",
      "A:441",
      "A:442",
      "A:443",
      "A:444",
      "A:445",
      "A:446",
      "A:447",
      "A:448",
      "A:449",
      "A:45",
      "A:450",
      "A:451",
      "A:452",
      "A:453",
      "A:454",
      "A:455",
      "A:456",
      "A:457",
      "A:458",
      "A:459",
      "A:46",
      "A:460",
      "A:461",
      "A:462",
      "A:463",
      "A:464",
      "A:465",
      "A:466",
      "A:467",
      "A:468",
      "A:469",
      "A:47",
      "A:470",
      "A:471",
      "A:472",
      "A:473",
      "A:474",
      "A:475",
      "A:476",
      "A:477",
      "A:478",
      "A:479",
      "A:48",
      "A:480",
      "A:481",
      "A:482",
      "A:483",
      "A:484",
      "A:485",
      "A:486",
      "A:487",
      "A:488",
      "A:489",
      "A:49",
      "A:490",
      "A:491",
      "A:492",
      "A:493",
      "A:494",
      "A:495",
      "A:496",
      "A:497",
      "A:498",
      "A:499",
      "A:50",
      "A:500",
      "A:501",
      "A:502",
      "A:503",
      "A:504",
      "A:505",
      "A:506",
      "A:507",
      "A:508",
      "A:509",
      "A:51",
      "A:510",
      "A:511",
      "A:516",
      "A:517",
      "A:518",
      "A:519",
      "A:52",
      "A:520",
      "A:521",
      "A:522",
      "A:523",
      "A:524",
      "A:525",
      "A:526",
      "A:527",
      "A:528",
      "A:529",
      "A:53",
      "A:530",
      "A:531",
      "A:532",
      "A:533",
      "A:534",
      "A:535",
      "A:536",
      "A:537",
      "A:538",
      "A:539",
      "A:54",
      "A:540",
      "A:541",
      "A:542",
      "A:543",
      "A:544",
      "A:545",
      "A:546",
      "A:547",
      "A:548",
      "A:549",
      "A:55",
      "A:550",
      "A:551",
      "A:552",
      "A:553",
      "A:554",
      "A:555",
      "A:556",
      "A:557",
      "A:558",
      "A:559",
      "A:56",
      "A:560",
      "A:561",
      "A:562",
      "A:563",
      "A:564",
      "A:565",
      "A:566",
      "A:567",
      "A:568",
      "A:569",
      "A:570",
      "A:571",
      "A:572",
      "A:573",
      "A:574",
      "A:575",
      "A:576",
      "A:577",
      "A:578",
      "A:579",
      "A:58",
      "A:580",
      "A:581",
      "A:582",
      "A:583",
      "A:584",
      "A:585",
      "A:586",
      "A:587",
      "A:588",
      "A:589",
      "A:59",
      "A:590",
      "A:591",
      "A:592",
      "A:593",
      "A:594",
      "A:595",
      "A:596",
      "A:597",
      "A:598",
      "A:599",
      "A:60",
      "A:600",
      "A:601",
      "A:602",
      "A:603",
      "A:604",
      "A:605",
      "A:606",
      "A:607",
      "A:608",
      "A:609",
      "A:61",
      "A:610",
      "A:611",
      "A:612",
      "A:613",
      "A:614",
      "A:615",
      "A:616",
      "A:617",
      "A:618",
      "A:619",
      "A:62",
      "A:620",
      "A:621",
      "A:622",
      "A:623",
      "A:624",
      "A:625",
      "A:626",
      "A:627",
      "A:628",
      "A:629",
      "A:63",
      "A:630",
      "A:631",
      "A:632",
      "A:633",
      "A:634",
      "A:635",
      "A:636",
      "A:637",
      "A:638",
      "A:639",
      "A:64",
      "A:640",
      "A:641",
      "A:642",
      "A:643",
      "A:644",
      "A:645",
      "A:646",
      "A:647",
      "A:648",
      "A:649",
      "A:65",
      "A:650",
      "A:651",
      "A:652",
      "A:653",
      "A:654",
      "A:655",
      "A:656",
      "A:657",
      "A:658",
      "A:659",
      "A:66",
      "A:660",
      "A:661",
      "A:662",
      "A:663",
      "A:664",
      "A:665",
      "A:666",
      "A:667",
      "A:668",
      "A:669",
      "A:67",
      "A:670",
      "A:671",
      "A:672",
      "A:673",
      "A:674",
      "A:675",
      "A:676",
      "A:677",
      "A:678",
      "A:679",
      "A:68",
      "A:680",
      "A:681",
      "A:682",
      "A:683",
      "A:684",
      "A:685",
      "A:686",
      "A:687",
      "A:688",
      "A:689",
      "A:69",
      "A:690",
      "A:691",
      "A:692",
      "A:693",
      "A:694",
      "A:695",
      "A:696",
      "A:697",
      "A:698",
      "A:699",
      "A:70",
      "A:700",
      "A:701",
      "A:702",
      "A:703",
      "A:704",
      "A:705",
      "A:706",
      "A:707",
      "A:708",
      "A:709",
      "A:71",
      "A:710",
      "A:711",
      "A:712",
      "A:713",
      "A:714",
      "A:715",
      "A:716",
      "A:717",
      "A:718",
      "A:719",
      "A:72",
      "A:720",
      "A:721",
      "A:722",
      "A:723",
      "A:724",
      "A:725",
      "A:726",
      "A:727",
      "A:728",
      "A:729",
      "A:73",
      "A:730",
      "A:731",
      "A:732",
      "A:733",
      "A:734",
      "A:735",
      "A:74",
      "A:75",
      "A:76",
      "A:77",
      "A:78",
      "A:79",
      "A:80",
      "A:81",
      "A:82",
      "A:83",
      "A:84",
      "A:85",
      "A:86",
      "A:87",
      "A:88",
      "A:89",
      "A:90",
      "A:91",
      "A:92",
      "A:93",
      "A:94",
      "A:95",
      "A:96",
      "A:97",
      "A:98"
    ],
    "A:58": [
      "A:103",
      "A:104",
      "A:105",
      "A:106",
      "A:107",
      "A:108",
      "A:109",
      "A:110",
      "A:111",
      "A:112",
      "A:113",
      "A:114",
      "A:115",
      "A:116",
      "A:117",
      "A:118",
      "A:119",
      "A:120",
      "A:121",
      "A:122",
      "A:123",
      "A:124",
      "A:125",
      "A:126",
      "A:127",
      "A:128",
      "A:129",
      "A:130",
      "A:131",
      "A:132",
      "A:133",
      "A:134",
      "A:135",
      "A:136",
      "A:137",
      "A:138",
      "A:139",
      "A:14",
      "A:140",
      "A:141",
      "A:142",
      "A:143",
      "A:144",
      "A:145",
      "A:146",
      "A:147",
      "A:148",
      "A:149",
      "A:15",
      "A:150",
      "A:151",
      "A:152",
      "A:153",
      "A:154",
      "A:155",
      "A:156",
      "A:157",
      "A:158",
      "A:159",
      "A:16",
      "A:160",
      "A:161",
      "A:17",
      "A:175",
      "A:176",
      "A:177",
      "A:178",
      "A:179",
      "A:18",
      "A:180",
      "A:181",
      "A:182",
      "A:183",
      "A:184",
      "A:185",
      "A:186",
      "A:187",
      "A:188",
      "A:189",
      "A:19",
      "A:190",
      "A:191",
      "A:192",
      "A:193",
      "A:194",
      "A:195",
      "A:196",
      "A:197",
      "A:198",
      "A:199",
      "A:20",
      "A:200",
      "A:201",
      "A:202",
      "A:203",
      "A:204",
      "A:205",
      "A:206",
      "A:207",
      "A:208",
      "A:209",
      "A:21",
      "A:210",
      "A:211",
      "A:212",
      "A:213",
      "A:214",
      "A:215",
      "A:216",
      "A:217",
      "A:218",
      "A:219",
      "A:22",
      "A:220",
      "A:221",
      "A:222",
      "A:223",
      "A:224",
      "A:225",
      "A:226",
      "A:227",
      "A:228",
      "A:229",
      "A:23",
      "A:230",
      "A:231",
      "A:232",
      "A:233",
      "A:234",
      "A:235",
      "A:236",
      "A:237",
      "A:238",
      "A:239",
      "A:24",
      "A:240",
      "A:241",
      "A:242",
      "A:243",
      "A:244",
      "A:245",
      "A:246",
      "A:247",
      "A:248",
      "A:249",
      "A:25",
      "A:250",
      "A:251",
      "A:252",
      "A:253",
      "A:254",
      "A:255",
      "A:256",
      "A:257",
      "A:258",
      "A:259",
      "A:26",
      "A:260",
      "A:261",
      "A:262",
      "A:263",
      "A:264",
      "A:265",
      "A:266",
      "A:267",
      "A:268",
      "A:269",
      "A:27",
      "A:270",
      "A:271",
      "A:272",
      "A:273",
      "A:274",
      "A:275",
      "A:28",
      "A:288",
      "A:289",
      "A:29",
      "A:290",
      "A:291",
      "A:292",
      "A:293",
      "A:294",
      "A:295",
      "A:296",
      "A:297",
      "A:298",
      "A:299",
      "A:30",
      "A:300",
      "A:301",
      "A:302",
      "A:303",
      "A:31",
      "A:32",
      "A:320",
      "A:321",
      "A:322",
      "A:323",
      "A:324",
      "A:325",
      "A:326",
      "A:327",
      "A:328",
      "A:329",
      "A:33",
      "A:330",
      "A:331",
      "A:332",
      "A:333",
      "A:334",
      "A:335",
      "A:336",
      "A:337",
      "A:338",
      "A:339",
      "A:34",
      "A:340",
      "A:341",
      "A:342",
      "A:35",
      "A:351",
      "A:352",
      "A:353",
      "A:354",
      "A:355",
      "A:356",
      "A:357",
      "A:358",
      "A:359",
      "A:36",
      "A:360",
      "A:361",
      "A:362",
      "A:363",
      "A:364",
      "A:365",
      "A:366",
      "A:367",
      "A:368",
      "A:369",
      "A:37",
      "A:370",
      "A:371",
      "A:372",
      "A:373",
      "A:374",
      "A:375",
      "A:376",
      "A:377",
      "A:378",
      "A:379",
      "A:38",
      "A:380",
      "A:381",
      "A:382",
      "A:383",
      "A:384",
      "A:385",
      "A:386",
      "A:387",
      "A:388",
      "A:389",
      "A:39",
      "A:390",
      "A:391",
      "A:392",
      "A:393",
      "A:394",
      "A:395",
      "A:396",
      "A:397",
      "A:398",
      "A:399",
      "A:40",
      "A:400",
      "A:401",
      "A:402",
      "A:403",
      "A:404",
      "A:405",
      "A:406",
      "A:407",
      "A:408",
      "A:409",
      "A:41",
      "A:410",
      "A:411",
      "A:412",
      "A:413",
      "A:414",
      "A:415",
      "A:416",
      "A:417",
      "A:418",
      "A:419",
      "A:42",
      "A:420",
      "A:421",
      "A:422",
      "A:423",
      "A:424",
      "A:425",
      "A:426",
      "A:427",
      "A:428",
      "A:429",
      "A:43",
      "A:430",
      "A:431",
      "A:432",
      "A:433",
      "A:434",
      "A:435",
      "A:436",
      "A:437",
      "A:438",
      "A:439",
      "A:44",
      "A:440",
      "A:441",
      "A:442",
      "A:443",
      "A:444",
      "A:445",
      "A:446",
      "A:447",
      "A:448",
      "A:449",
      "A:45",
      "A:450",
      "A:451",
      "A:452",
      "A:453",
      "A:454",
      "A:455",
      "A:456",
      "A:457",
      "A:458",
      "A:459",
      "A:46",
      "A:460",
      "A:461",
      "A:462",
      "A:463",
      "A:464",
      "A:465",
      "A:466",
      "A:467",
      "A:468",
      "A:469",
      "A:47",
      "A:470",
      "A:471",
      "A:472",
      "A:473",
      "A:474",
      "A:475",
      "A:476",
      "A:477",
      "A:478",
      "A:479",
      "A:48",
      "A:480",
      "A:481",
      "A:482",
      "A:483",
      "A:484",
      "A:485",
      "A:486",
      "A:487",
      "A:488",
      "A:489",
      "A:49",
      "A:490",
      "A:491",
      "A:492",
      "A:493",
      "A:494",
      "A:495",
      "A:496",
      "A:497",
      "A:498",
      "A:499",
      "A:50",
      "A:500",
      "A:501",
      "A:502",
      "A:503",
      "A:504",
      "A:505",
      "A:506",
      "A:507",
      "A:508",
      "A:509",
      "A:51",
      "A:510",
      "A:511",
      "A:516",
      "A:517",
      "A:518",
      "A:519",
      "A:52",
      "A:520",
      "A:521",
      "A:522",
      "A:523",
      "A:524",
      "A:525",
      "A:526",
      "A:527",
      "A:528",
      "A:529",
      "A:53",
      "A:530",
      "A:531",
      "A:532",
      "A:533",
      "A:534",
      "A:535",
      "A:536",
      "A:537",
      "A:538",
      "A:539",
      "A:54",
      "A:540",
      "A:541",
      "A:542",
      "A:543",
      "A:544",
      "A:545",
      "A:546",
      "A:547",
      "A:548",
      "A:549",
      "A:55",
      "A:550",
      "A:551",
      "A:552",
      "A:553",
      "A:554",
      "A:555",
      "A:556",
      "A:557",
      "A:558",
      "A:559",
      "A:56",
      "A:560",
      "A:561",
      "A:562",
      "A:563",
      "A:564",
      "A:565",
      "A:566",
      "A:567",
      "A:568",
      "A:569",
      "A:57",
      "A:570",
      "A:571",
      "A:572",
      "A:573",
      "A:574",
      "A:575",
      "A:576",
      "A:577",
      "A:578",
      "A:579",
      "A:580",
      "A:581",
      "A:582",
      "A:583",
      "A:584",
      "A:585",
      "A:586",
      "A:587",
      "A:588",
      "A:589",
      "A:59",
      "A:590",
      "A:591",
      "A:592",
      "A:593",
      "A:594",
      "A:595",
      "A:596",
      "A:597",
      "A:598",
      "A:599",
      "A:60",
      "A:600",
      "A:601",
      "A:602",
      "A:603",
      "A:604",
      "A:605",
      "A:606",
      "A:607",
      "A:608",
      "A:609",
      "A:61",
      "A:610",
      "A:611",
      "A:612",
      "A:613",
      "A:614",
      "A:615",
      "A:616",
      "A:617",
      "A:618",
      "A:619",
      "A:62",
      "A:620",
      "A:621",
      "A:622",
      "A:623",
      "A:624",
      "A:625",
      "A:626",
      "A:627",
      "A:628",
      "A:629",
      "A:63",
      "A:630",
      "A:631",
      "A:632",
      "A:633",
      "A:634",
      "A:635",
      "A:636",
      "A:637",
      "A:638",
      "A:639",
      "A:64",
      "A:640",
      "A:641",
      "A:642",
      "A:643",
      "A:644",
      "A:645",
      "A:646",
      "A:647",
      "A:648",
      "A:649",
      "A:65",
      "A:650",
      "A:651",
      "A:652",
      "A:653",
      "A:654",
      "A:655",
      "A:656",
      "A:657",
      "A:658",
      "A:659",
      "A:66",
      "A:660",
      "A:661",
      "A:662",
      "A:663",
      "A:664",
      "A:665",
      "A:666",
      "A:667",
      "A:668",
      "A:669",
      "A:67",
      "A:670",
      "A:671",
      "A:672",
      "A:673",
      "A:674",
      "A:675",
      "A:676",
      "A:677",
      "A:678",
      "A:679",
      "A:68",
      "A:680",
      "A:681",
      "A:682",
      "A:683",
      "A:684",
      "A:685",
      "A:686",
      "A:687",
      "A:688",
      "A:689",
      "A:69",
      "A:690",
      "A:691",
      "A:692",
      "A:693",
      "A:694",
      "A:695",
      "A:696",
      "A:697",
      "A:698",
      "A:699",
      "A:70",
      "A:700",
      "A:701",
      "A:702",
      "A:703",
      "A:704",
      "A:705",
      "A:706",
      "A:707",
      "A:708",
      "A:709",
      "A:71",
      "A:710",
      "A:711",
      "A:712",
      "A:713",
      "A:714",
      "A:715",
      "A:716",
      "A:717",
      "A:718",
      "A:719",
      "A:72",
      "A:720",
      "A:721",
      "A:722",
      "A:723",
      "A:724",
      "A:725",
      "A:726",
      "A:727",
      "A:728",
      "A:729",
      "A:73",
      "A:730",
      "A:731",
      "A:732",
      "A:733",
      "A:734",
      "A:735",
      "A:74",
      "A:75",
      "A:76",
      "A:77",
      "A:78",
      "A:79",
      "A:80",
      "A:81",
      "A:82",
      "A:83",
      "A:84",
      "A:85",
      "A:86",
      "A:87",
      "A:88",
      "A:89",
      "A:90",
      "A:91",
      "A:92",
      "A:93",
      "A:94",
      "A:95",
      "A:96",
      "A:97",
      "A:98"
    ],
    "A:59": [
      "A:103",
      "A:104",
      "A:105",
      "A:106",
      "A:107",
      "A:108",
      "A:109",
      "A:110",
      "A:111",
      "A:112",
      "A:113",
      "A:114",
      "A:115",
      "A:116",
      "A:117",
      "A:118",
      "A:119",
      "A:120",
      "A:121",
      "A:122",
      "A:123",
      "A:124",
      "A:125",
      "A:126",
      "A:127",
      "A:128",
      "A:129",
      "A:130",
      "A:131",
      "A:132",
      "A:133",
      "A:134",
      "A:135",
      "A:136",
      "A:137",
      "A:138",
      "A:139",
      "A:14",
      "A:140",
      "A:141",
      "A:142",
      "A:143",
      "A:144",
      "A:145",
      "A:146",
      "A:147",
      "A:148",
      "A:149",
      "A:15",
      "A:150",
      "A:151",
      "A:152",
      "A:153",
      "A:154",
      "A:155",
      "A:156",
      "A:157",
      "A:158",
      "A:159",
      "A:16",
      "A:160",
      "A:161",
      "A:17",
      "A:175",
      "A:176",
      "A:177",
      "A:178",
      "A:179",
      "A:18",
      "A:180",
      "A:181",
      "A:182",
      "A:183",
      "A:184",
      "A:185",
      "A:186",
      "A:187",
      "A:188",
      "A:189",
      "A:19",
      "A:190",
      "A:191",
      "A:192",
      "A:193",
      "A:194",
      "A:195",
      "A:196",
      "A:197",
      "A:198",
      "A:199",
      "A:20",
      "A:200",
      "A:201",
      "A:202",
      "A:203",
      "A:204",
      "A:205",
      "A:206",
      "A:207",
      "A:208",
      "A:209",
      "A:21",
      "A:210",
      "A:211",
      "A:212",
      "A:213",
      "A:214",
      "A:215",
      "A:216",
      "A:217",
      "A:218",
      "A:219",
      "A:22",
      "A:220",
      "A:221",
      "A:222",
      "A:223",
      "A:224",
      "A:225",
      "A:226",
      "A:227",
      "A:228",
      "A:229",
      "A:23",
      "A:230",
      "A:231",
      "A:232",
      "A:233",
      "A:234",
      "A:235",
      "A:236",
      "A:237",
      "A:238",
      "A:239",
      "A:24",
      "A:240",
      "A:241",
      "A:242",
      "A:243",
      "A:244",
      "A:245",
      "A:246",
      "A:247",
      "A:248",
      "A:249",
      "A:25",
      "A:250",
      "A:251",
      "A:252",
      "A:253",
      "A:254",
      "A:255",
      "A:256",
      "A:257",
      "A:258",
      "A:259",
      "A:26",
      "A:260",
      "A:261",
      "A:262",
      "A:263",
      "A:264",
      "A:265",
      "A:266",
      "A:267",
      "A:268",
      "A:269",
      "A:27",
      "A:270",
      "A:271",
      "A:272",
      "A:273",
      "A:274",
      "A:275",
      "A:28",
      "A:288",
      "A:289",
      "A:29",
      "A:290",
      "A:291",
      "A:292",
      "A:293",
      "A:294",
      "A:295",
      "A:296",
      "A:297",
      "A:298",
      "A:299",
      "A:30",
      "A:300",
      "A:301",
      "A:302",
      "A:303",
      "A:31",
      "A:32",
      "A:320",
      "A:321",
      "A:322",
      "A:323",
      "A:324",
      "A:325",
      "A:326",
      "A:327",
      "A:328",
      "A:329",
      "A:33",
      "A:330",
      "A:331",
      "A:332",
      "A:333",
      "A:334",
      "A:335",
      "A:336",
      "A:337",
      "A:338",
      "A:339",
      "A:34",
      "A:340",
      "A:341",
      "A:342",
      "A:35",
      "A:351",
      "A:352",
      "A:353",
      "A:354",
      "A:355",
      "A:356",
      "A:357",
      "A:358",
      "A:359",
      "A:36",
      "A:360",
      "A:361",
      "A:362",
      "A:363",
      "A:364",
      "A:365",
      "A:366",
      "A:367",
      "A:368",
      "A:369",
      "A:37",
      "A:370",
      "A:371",
      "A:372",
      "A:373",
      "A:374",
      "A:375",
      "A:376",
      "A:377",
      "A:378",
      "A:379",
      "A:38",
      "A:380",
      "A:381",
      "A:382",
      "A:383",
      "A:384",
      "A:385",
      "A:386",
      "A:387",
      "A:388",
      "A:389",
      "A:39",
      "A:390",
      "A:391",
      "A:392",
      "A:393",
      "A:394",
      "A:395",
      "A:396",
      "A:397",
      "A:398",
      "A:399",
      "A:40",
      "A:400",
      "A:401",
      "A:402",
      "A:403",
      "A:404",
      "A:405",
      "A:406",
      "A:407",
      "A:408",
      "A:409",
      "A:41",
      "A:410",
      "A:411",
      "A:412",
      "A:413",
      "A:414",
      "A:415",
      "A:416",
      "A:417",
      "A:418",
      "A:419",
      "A:42",
      "A:420",
      "A:421",
      "A:422",
      "A:423",
      "A:424",
      "A:425",
      "A:426",
      "A:427",
      "A:428",
      "A:429",
      "A:43",
      "A:430",
      "A:431",
      "A:432",
      "A:433",
      "A:434",
      "A:435",
      "A:436",
      "A:437",
      "A:438",
      "A:439",
      "A:44",
      "A:440",
      "A:441",
      "A:442",
      "A:443",
      "A:444",
      "A:445",
      "A:446",
      "A:447",
      "A:448",
      "A:449",
      "A:45",
      "A:450",
      "A:451",
      "A:452",
      "A:453",
      "A:454",
      "A:455",
      "A:456",
      "A:457",
      "A:458",
      "A:459",
      "A:46",
      "A:460",
      "A:461",
      "A:462",
      "A:463",
      "A:464",
      "A:465",
      "A:466",
      "A:467",
      "A:468",
      "A:469",
      "A:47",
      "A:470",
      "A:471",
      "A:472",
      "A:473",
      "A:474",
      "A:475",
      "A:476",
      "A:477",
      "A:478",
      "A:479",
      "A:48",
      "A:480",
      "A:481",
      "A:482",
      "A:483",
      "A:484",
      "A:485",
      "A:486",
      "A:487",
      "A:488",
      "A:489",
      "A:49",
      "A:490",
      "A:491",
      "A:492",
      "A:493",
      "A:494",
      "A:495",
      "A:496",
      "A:497",
      "A:498",
      "A:499",
      "A:50",
      "A:500",
      "A:501",
      "A:502",
      "A:503",
      "A:504",
      "A:505",
      "A:506",
      "A:507",
      "A:508",
      "A:509",
      "A:51",
      "A:510",
      "A:511",
      "A:516",
      "A:517",
      "A:518",
      "A:519",
      "A:52",
      "A:520",
      "A:521",
      "A:522",
      "A:523",
      "A:524",
      "A:525",
      "A:526",
      "A:527",
      "A:528",
      "A:529",
      "A:53",
      "A:530",
      "A:531",
      "A:532",
      "A:533",
      "A:534",
      "A:535",
      "A:536",
      "A:537",
      "A:538",
      "A:539",
      "A:54",
      "A:540",
      "A:541",
      "A:542",
      "A:543",
      "A:544",
      "A:545",
      "A:546",
      "A:547",
      "A:548",
      "A:549",
      "A:55",
      "A:550",
      "A:551",
      "A:552",
      "A:553",
      "A:554",
      "A:555",
      "A:556",
      "A:557",
      "A:558",
      "A:559",
      "A:56",
      "A:560",
      "A:561",
      "A:562",
      "A:563",
      "A:564",
      "A:565",
      "A:566",
      "A:567",
      "A:568",
      "A:569",
      "A:57",
      "A:570",
      "A:571",
      "A:572",
      "A:573",
      "A:574",
      "A:575",
      "A:576",
      "A:577",
      "A:578",
      "A:579",
      "A:58",
      "A:580",
      "A:581",
      "A:582",
      "A:583",
      "A:584",
      "A:585",
      "A:586",
      "A:587",
      "A:588",
      "A:589",
      "A:590",
      "A:591",
      "A:592",
      "A:593",
      "A:594",
      "A:595",
      "A:596",
      "A:597",
      "A:598",
      "A:599",
      "A:60",
      "A:600",
      "A:601",
      "A:602",
      "A:603",
      "A:604",
      "A:605",
      "A:606",
      "A:607",
      "A:608",
      "A:609",
      "A:61",
      "A:610",
      "A:611",
      "A:612",
      "A:613",
      "A:614",
      "A:615",
      "A:616",
      "A:617",
      "A:618",
      "A:619",
      "A:62",
      "A:620",
      "A:621",
      "A:622",
      "A:623",
      "A:624",
      "A:625",
      "A:626",
      "A:627",
      "A:628",
      "A:629",
      "A:63",
      "A:630",
      "A:631",
      "A:632",
      "A:633",
      "A:634",
      "A:635",
      "A:636",
      "A:637",
      "A:638",
      "A:639",
      "A:64",
      "A:640",
      "A:641",
      "A:642",
      "A:643",
      "A:644",
      "A:645",
      "A:646",
      "A:647",
      "A:648",
      "A:649",
      "A:65",
      "A:650",
      "A:651",
      "A:652",
      "A:653",
      "A:654",
      "A:655",
      "A:656",
      "A:657",
      "A:658",
      "A:659",
      "A:66",
      "A:660",
      "A:661",
      "A:662",
      "A:663",
      "A:664",
      "A:665",
      "A:666",
      "A:667",
      "A:668",
      "A:669",
      "A:67",
      "A:670",
      "A:671",
      "A:672",
      "A:673",
      "A:674",
      "A:675",
      "A:676",
      "A:677",
      "A:678",
      "A:679",
      "A:68",
      "A:680",
      "A:681",
      "A:682",
      "A:683",
      "A:684",
      "A:685",
      "A:686",
      "A:687",
      "A:688",
      "A:689",
      "A:69",
      "A:690",
      "A:691",
      "A:692",
      "A:693",
      "A:694",
      "A:695",
      "A:696",
      "A:697",
      "A:698",
      "A:699",
      "A:70",
      "A:700",
      "A:701",
      "A:702",
      "A:703",
      "A:704",
      "A:705",
      "A:706",
      "A:707",
      "A:708",
      "A:709",
      "A:71",
      "A:710",
      "A:711",
      "A:712",
      "A:713",
      "A:714",
      "A:715",
      "A:716",
      "A:717",
      "A:718",
      "A:719",
      "A:72",
      "A:720",
      "A:721",
      "A:722",
      "A:723",
      "A:724",
      "A:725",
      "A:726",
      "A:727",
      "A:728",
      "A:729",
      "A:73",
      "A:730",
      "A:731",
      "A:732",
      "A:733",
      "A:734",
      "A:735",
      "A:74",
      "A:75",
      "A:76",
      "A:77",
      "A:78",
      "A:79",
      "A:80",
      "A:81",
      "A:82",
      "A:83",
      "A:84",
      "A:85",
      "A:86",
      "A:87",
      "A:88",
      "A:89",
      "A:90",
      "A:91",
      "A:92",
      "A:93",
      "A:94",
      "A:95",
      "A:96",
      "A:97",
      "A:98"
    ],
    "A:60": [
      "A:103",
      "A:104",
      "A:105",
      "A:106",
      "A:107",
      "A:108",
      "A:109",
      "A:110",
      "A:111",
      "A:112",
      "A:113",
      "A:114",
      "A:115",
      "A:116",
      "A:117",
      "A:118",
      "A:119",
      "A:120",
      "A:121",
      "A:122",
      "A:123",
      "A:124",
      "A:125",
      "A:126",
      "A:127",
      "A:128",
      "A:129",
      "A:130",
      "A:131",
      "A:132",
      "A:133",
      "A:134",
      "A:135",
      "A:136",
      "A:137",
      "A:138",
      "A:139",
      "A:14",
      "A:140",
      "A:141",
      "A:142",
      "A:143",
      "A:144",
      "A:145",
      "A:146",
      "A:147",
      "A:148",
      "A:149",
      "A:15",
      "A:150",
      "A:151",
      "A:152",
      "A:153",
      "A:154",
      "A:155",
      "A:156",
      "A:157",
      "A:158",
      "A:159",
      "A:16",
      "A:160",
      "A:161",
      "A:17",
      "A:175",
      "A:176",
      "A:177",
      "A:178",
      "A:179",
      "A:18",
      "A:180",
      "A:181",
      "A:182",
      "A:183",
      "A:184",
      "A:185",
      "A:186",
      "A:187",
      "A:188",
      "A:189",
      "A:19",
      "A:190",
      "A:191",
      "A:192",
      "A:193",
      "A:194",
      "A:195",
      "A:196",
      "A:197",
      "A:198",
      "A:199",
      "A:20",
      "A:200",
      "A:201",
      "A:202",
      "A:203",
      "A:204",
      "A:205",
      "A:206",
      "A:207",
      "A:208",
      "A:209",
      "A:21",
      "A:210",
      "A:211",
      "A:212",
      "A:213",
      "A:214",
      "A:215",
      "A:216",
      "A:217",
      "A:218",
      "A:219",
      "A:22",
      "A:220",
      "A:221",
      "A:222",
      "A:223",
      "A:224",
      "A:225",
      "A:226",
      "A:227",
      "A:228",
      "A:229",
      "A:23",
      "A:230",
      "A:231",
      "A:232",
      "A:233",
      "A:234",
      "A:235",
      "A:236",
      "A:237",
      "A:238",
      "A:239",
      "A:24",
      "A:240",
      "A:241",
      "A:242",
      "A:243",
      "A:244",
      "A:245",
      "A:246",
      "A:247",
      "A:248",
      "A:249",
      "A:25",
      "A:250",
      "A:251",
      "A:252",
      "A:253",
      "A:254",
      "A:255",
      "A:256",
      "A:257",
      "A:258",
      "A:259",
      "A:26",
      "A:260",
      "A:261",
      "A:262",
      "A:263",
      "A:264",
      "A:265",
      "A:266",
      "A:267",
      "A:268",
      "A:269",
      "A:27",
      "A:270",
      "A:271",
      "A:272",
      "A:273",
      "A:274",
      "A:275",
      "A:28",
      "A:288",
      "A:289",
      "A:29",
      "A:290",
      "A:291",
      "A:292",
      "A:293",
      "A:294",
      "A:295",
      "A:296",
      "A:297",
      "A:298",
      "A:299",
      "A:30",
      "A:300",
      "A:301",
      "A:302",
      "A:303",
      "A:31",
      "A:32",
      "A:320",
      "A:321",
      "A:322",
      "A:323",
      "A:324",
      "A:325",
      "A:326",
      "A:327",
      "A:328",
      "A:329",
      "A:33",
      "A:330",
      "A:331",
      "A:332",
      "A:333",
      "A:334",
      "A:335",
      "A:336",
      "A:337",
      "A:338",
      "A:339",
      "A:34",
      "A:340",
      "A:341",
      "A:342",
      "A:35",
      "A:351",
      "A:352",
      "A:353",
      "A:354",
      "A:355",
      "A:356",
      "A:357",
      "A:358",
      "A:359",
      "A:36",
      "A:360",
      "A:361",
      "A:362",
      "A:363",
      "A:364",
      "A:365",
      "A:366",
      "A:367",
      "A:368",
      "A:369",
      "A:37",
      "A:370",
      "A:371",
      "A:372",
      "A:373",
      "A:374",
      "A:375",
      "A:376",
      "A:377",
      "A:378",
      "A:379",
      "A:38",
      "A:380",
      "A:381",
      "A:382",
      "A:383",
      "A:384",
      "A:385",
      "A:386",
      "A:387",
      "A:388",
      "A:389",
      "A:39",
      "A:390",
      "A:391",
      "A:392",
      "A:393",
      "A:394",
      "A:395",
      "A:396",
      "A:397",
      "A:398",
      "A:399",
      "A:40",
      "A:400",
      "A:401",
      "A:402",
      "A:403",
      "A:404",
      "A:405",
      "A:406",
      "A:407",
      "A:408",
      "A:409",
      "A:41",
      "A:410",
      "A:411",
      "A:412",
      "A:413",
      "A:414",
      "A:415",
      "A:416",
      "A:417",
      "A:418",
      "A:419",
      "A:42",
      "A:420",
      "A:421",
      "A:422",
      "A:423",
      "A:424",
      "A:425",
      "A:426",
      "A:427",
      "A:428",
      "A:429",
      "A:43",
      "A:430",
      "A:431",
      "A:432",
      "A:433",
      "A:434",
      "A:435",
      "A:436",
      "A:437",
      "A:438",
      "A:439",
      "A:44",
      "A:440",
      "A:441",
      "A:442",
      "A:443",
      "A:444",
      "A:445",
      "A:446",
      "A:447",
      "A:448",
      "A:449",
      "A:45",
      "A:450",
      "A:451",
      "A:452",
      "A:453",
      "A:454",
      "A:455",
      "A:456",
      "A:457",
      "A:458",
      "A:459",
      "A:46",
      "A:460",
      "A:461",
      "A:462",
      "A:463",
      "A:464",
      "A:465",
      "A:466",
      "A:467",
      "A:468",
      "A:469",
      "A:47",
      "A:470",
      "A:471",
      "A:472",
      "A:473",
      "A:474",
      "A:475",
      "A:476",
      "A:477",
      "A:478",
      "A:479",
      "A:48",
      "A:480",
      "A:481",
      "A:482",
      "A:483",
      "A:484",
      "A:485",
      "A:486",
      "A:487",
      "A:488",
      "A:489",
      "A:49",
      "A:490",
      "A:491",
      "A:492",
      "A:493",
      "A:494",
      "A:495",
      "A:496",
      "A:497",
      "A:498",
      "A:499",
      "A:50",
      "A:500",
      "A:501",
      "A:502",
      "A:503",
      "A:504",
      "A:505",
      "A:506",
      "A:507",
      "A:508",
      "A:509",
      "A:51",
      "A:510",
      "A:511",
      "A:516",
      "A:517",
      "A:518",
      "A:519",
      "A:52",
      "A:520",
      "A:521",
      "A:522",
      "A:523",
      "A:524",
      "A:525",
      "A:526",
      "A:527",
      "A:528",
      "A:529",
      "A:53",
      "A:530",
      "A:531",
      "A:532",
      "A:533",
      "A:534",
      "A:535",
      "A:536",
      "A:537",
      "A:538",
      "A:539",
      "A:54",
      "A:540",
      "A:541",
      "A:542",
      "A:543",
      "A:544",
      "A:545",
      "A:546",
      "A:547",
      "A:548",
      "A:549",
      "A:55",
      "A:550",
      "A:551",
      "A:552",
      "A:553",
      "A:554",
      "A:555",
      "A:556",
      "A:557",
      "A:558",
      "A:559",
      "A:56",
      "A:560",
      "A:561",
      "A:562",
      "A:563",
      "A:564",
      "A:565",
      "A:566",
      "A:567",
      "A:568",
      "A:569",
      "A:57",
      "A:570",
      "A:571",
      "A:572",
      "A:573",
      "A:574",
      "A:575",
      "A:576",
      "A:577",
      "A:578",
      "A:579",
      "A:58",
      "A:580",
      "A:581",
      "A:582",
      "A:583",
      "A:584",
      "A:585",
      "A:586",
      "A:587",
      "A:588",
      "A:589",
      "A:59",
      "A:590",
      "A:591",
      "A:592",
      "A:593",
      "A:594",
      "A:595",
      "A:596",
      "A:597",
      "A:598",
      "A:599",
      "A:600",
      "A:601",
      "A:602",
      "A:603",
      "A:604",
      "A:605",
      "A:606",
      "A:607",
      "A:608",
      "A:609",
      "A:61",
      "A:610",
      "A:611",
      "A:612",
      "A:613",
      "A:614",
      "A:615",
      "A:616",
      "A:617",
      "A:618",
      "A:619",
      "A:62",
      "A:620",
      "A:621",
      "A:622",
      "A:623",
      "A:624",
      "A:625",
      "A:626",
      "A:627",
      "A:628",
      "A:629",
      "A:63",
      "A:630",
      "A:631",
      "A:632",
      "A:633",
      "A:634",
      "A:635",
      "A:636",
      "A:637",
      "A:638",
      "A:639",
      "A:64",
      "A:640",
      "A:641",
      "A:642",
      "A:643",
      "A:644",
      "A:645",
      "A:646",
      "A:647",
      "A:648",
      "A:649",
      "A:65",
      "A:650",
      "A:651",
      "A:652",
      "A:653",
      "A:654",
      "A:655",
      "A:656",
      "A:657",
      "A:658",
      "A:659",
      "A:66",
      "A:660",
      "A:661",
      "A:662",
      "A:663",
      "A:664",
      "A:665",
      "A:666",
      "A:667",
      "A:668",
      "A:669",
      "A:67",
      "A:670",
      "A:671",
      "A:672",
      "A:673",
      "A:674",
      "A:675",
      "A:676",
      "A:677",
      "A:678",
      "A:679",
      "A:68",
      "A:680",
      "A:681",
      "A:682",
      "A:683",
      "A:684",
      "A:685",
      "A:686",
      "A:687",
      "A:688",
      "A:689",
      "A:69",
      "A:690",
      "A:691",
      "A:692",
      "A:693",
      "A:694",
      "A:695",
      "A:696",
      "A:697",
      "A:698",
      "A:699",
      "A:70",
      "A:700",
      "A:701",
      "A:702",
      "A:703",
      "A:704",
      "A:705",
      "A:706",
      "A:707",
      "A:708",
      "A:709",
      "A:71",
      "A:710",
      "A:711",
      "A:712",
      "A:713",
      "A:714",
      "A:715",
      "A:716",
      "A:717",
      "A:718",
      "A:719",
      "A:72",
      "A:720",
      "A:721",
      "A:722",
      "A:723",
      "A:724",
      "A:725",
      "A:726",
      "A:727",
      "A:728",
      "A:729",
      "A:73",
      "A:730",
      "A:731",
      "A:732",
      "A:733",
      "A:734",
      "A:735",
      "A:74",
      "A:75",
      "A:76",
      "A:77",
      "A:78",
      "A:79",
      "A:80",
      "A:81",
      "A:82",
      "A:83",
      "A:84",
      "A:85",
      "A:86",
      "A:87",
      "A:88",
      "A:89",
      "A:90",
      "A:91",
      "A:92",
      "A:93",
      "A:94",
      "A:95",
      "A:96",
      "A:97",
      "A:98"
    ],
    "A:61": [
      "A:103",
      "A:104",
      "A:105",
      "A:106",
      "A:107",
      "A:108",
      "A:109",
      "A:110",
      "A:111",
      "A:112",
      "A:113",
      "A:114",
      "A:115",
      "A:116",
      "A:117",
      "A:118",
      "A:119",
      "A:120",
      "A:121",
      "A:122",
      "A:123",
      "A:124",
      "A:125",
      "A:126",
      "A:127",
      "A:128",
      "A:129",
      "A:130",
      "A:131",
      "A:132",
      "A:133",
      "A:134",
      "A:135",
      "A:136",
      "A:137",
      "A:138",
      "A:139",
      "A:14",
      "A:140",
      "A:141",
      "A:142",
      "A:143",
      "A:144",
      "A:145",
      "A:146",
      "A:147",
      "A:148",
      "A:149",
      "A:15",
      "A:150",
      "A:151",
      "A:152",
      "A:153",
      "A:154",
      "A:155",
      "A:156",
      "A:157",
      "A:158",
      "A:159",
      "A:16",
      "A:160",
      "A:161",
      "A:17",
      "A:175",
      "A:176",
      "A:177",
      "A:178",
      "A:179",
      "A:18",
      "A:180",
      "A:181",
      "A:182",
      "A:183",
      "A:184",
      "A:185",
      "A:186",
      "A:187",
      "A:188",
      "A:189",
      "A:19",
      "A:190",
      "A:191",
      "A:192",
      "A:193",
      "A:194",
      "A:195",
      "A:196",
      "A:197",
      "A:198",
      "A:199",
      "A:20",
      "A:200",
      "A:201",
      "A:202",
      "A:203",
      "A:204",
      "A:205",
      "A:206",
      "A:207",
      "A:208",
      "A:209",
      "A:21",
      "A:210",
      "A:211",
      "A:212",
      "A:213",
      "A:214",
      "A:215",
      "A:216",
      "A:217",
      "A:218",
      "A:219",
      "A:22",
      "A:220",
      "A:221",
      "A:222",
      "A:223",
      "A:224",
      "A:225",
      "A:226",
      "A:227",
      "A:228",
      "A:229",
      "A:23",
      "A:230",
      "A:231",
      "A:232",
      "A:233",
      "A:234",
      "A:235",
      "A:236",
      "A:237",
      "A:238",
      "A:239",
      "A:24",
      "A:240",
      "A:241",
      "A:242",
      "A:243",
      "A:244",
      "A:245",
      "A:246",
      "A:247",
      "A:248",
      "A:249",
      "A:25",
      "A:250",
      "A:251",
      "A:252",
      "A:253",
      "A:254",
      "A:255",
      "A:256",
      "A:257",
      "A:258",
      "A:259",
      "A:26",
      "A:260",
      "A:261",
      "A:262",
      "A:263",
      "A:264",
      "A:265",
      "A:266",
      "A:267",
      "A:268",
      "A:269",
      "A:27",
      "A:270",
      "A:271",
      "A:272",
      "A:273",
      "A:274",
      "A:275",
      "A:28",
      "A:288",
      "A:289",
      "A:29",
      "A:290",
      "A:291",
      "A:292",
      "A:293",
      "A:294",
      "A:295",
      "A:296",
      "A:297",
      "A:298",
      "A:299",
      "A:30",
      "A:300",
      "A:301",
      "A:302",
      "A:303",
      "A:31",
      "A:32",
      "A:320",
      "A:321",
      "A:322",
      "A:323",
      "A:324",
      "A:325",
      "A:326",
      "A:327",
      "A:328",
      "A:329",
      "A:33",
      "A:330",
      "A:331",
      "A:332",
      "A:333",
      "A:334",
      "A:335",
      "A:336",
      "A:337",
      "A:338",
      "A:339",
      "A:34",
      "A:340",
      "A:341",
      "A:342",
      "A:35",
      "A:351",
      "A:352",
      "A:353",
      "A:354",
      "A:355",
      "A:356",
      "A:357",
      "A:358",
      "A:359",
      "A:36",
      "A:360",
      "A:361",
      "A:362",
      "A:363",
      "A:364",
      "A:365",
      "A:366",
      "A:367",
      "A:368",
      "A:369",
      "A:37",
      "A:370",
      "A:371",
      "A:372",
      "A:373",
      "A:374",
      "A:375",
      "A:376",
      "A:377",
      "A:378",
      "A:379",
      "A:38",
      "A:380",
      "A:381",
      "A:382",
      "A:383",
      "A:384",
      "A:385",
      "A:386",
      "A:387",
      "A:388",
      "A:389",
      "A:39",
      "A:390",
      "A:391",
      "A:392",
      "A:393",
      "A:394",
      "A:395",
      "A:396",
      "A:397",
      "A:398",
      "A:399",
      "A:40",
      "A:400",
      "A:401",
      "A:402",
      "A:403",
      "A:404",
      "A:405",
      "A:406",
      "A:407",
      "A:408",
      "A:409",
      "A:41",
      "A:410",
      "A:411",
      "A:412",
      "A:413",
      "A:414",
      "A:415",
      "A:416",
      "A:417",
      "A:418",
      "A:419",
      "A:42",
      "A:420",
      "A:421",
      "A:422",
      "A:423",
      "A:424",
      "A:425",
      "A:426",
      "A:427",
      "A:428",
      "A:429",
      "A:43",
      "A:430",
      "A:431",
      "A:432",
      "A:433",
      "A:434",
      "A:435",
      "A:436",
      "A:437",
      "A:438",
      "A:439",
      "A:44",
      "A:440",
      "A:441",
      "A:442",
      "A:443",
      "A:444",
      "A:445",
      "A:446",
      "A:447",
      "A:448",
      "A:449",
      "A:45",
      "A:450",
      "A:451",
      "A:452",
      "A:453",
      "A:454",
      "A:455",
      "A:456",
      "A:457",
      "A:458",
      "A:459",
      "A:46",
      "A:460",
      "A:461",
      "A:462",
      "A:463",
      "A:464",
      "A:465",
      "A:466",
      "A:467",
      "A:468",
      "A:469",
      "A:47",
      "A:470",
      "A:471",
      "A:472",
      "A:473",
      "A:474",
      "A:475",
      "A:476",
      "A:477",
      "A:478",
      "A:479",
      "A:48",
      "A:480",
      "A:481",
      "A:482",
      "A:483",
      "A:484",
      "A:485",
      "A:486",
      "A:487",
      "A:488",
      "A:489",
      "A:49",
      "A:490",
      "A:491",
      "A:492",
      "A:493",
      "A:494",
      "A:495",
      "A:496",
      "A:497",
      "A:498",
      "A:499",
      "A:50",
      "A:500",
      "A:501",
      "A:502",
      "A:503",
      "A:504",
      "A:505",
      "A:506",
      "A:507",
      "A:508",
      "A:509",
      "A:51",
      "A:510",
      "A:511",
      "A:516",
      "A:517",
      "A:518",
      "A:519",
      "A:52",
      "A:520",
      "A:521",
      "A:522",
      "A:523",
      "A:524",
      "A:525",
      "A:526",
      "A:527",
      "A:528",
      "A:529",
      "A:53",
      "A:530",
      "A:531",
      "A:532",
      "A:533",
      "A:534",
      "A:535",
      "A:536",
      "A:537",
      "A:538",
      "A:539",
      "A:54",
      "A:540",
      "A:541",
      "A:542",
      "A:543",
      "A:544",
      "A:545",
      "A:546",
      "A:547",
      "A:548",
      "A:549",
      "A:55",
      "A:550",
      "A:551",
      "A:552",
      "A:553",
      "A:554",
      "A:555",
      "A:556",
      "A:557",
      "A:558",
      "A:559",
      "A:56",
      "A:560",
      "A:561",
      "A:562",
      "A:563",
      "A:564",
      "A:565",
      "A:566",
      "A:567",
      "A:568",
      "A:569",
      "A:57",
      "A:570",
      "A:571",
      "A:572",
      "A:573",
      "A:574",
      "A:575",
      "A:576",
      "A:577",
      "A:578",
      "A:579",
      "A:58",
      "A:580",
      "A:581",
      "A:582",
      "A:583",
      "A:584",
      "A:585",
      "A:586",
      "A:587",
      "A:588",
      "A:589",
      "A:59",
      "A:590",
      "A:591",
      "A:592",
      "A:593",
      "A:594",
      "A:595",
      "A:596",
      "A:597",
      "A:598",
      "A:599",
      "A:60",
      "A:600",
      "A:601",
      "A:602",
      "A:603",
      "A:604",
      "A:605",
      "A:606",
      "A:607",
      "A:608",
      "A:609",
      "A:610",
      "A:611",
      "A:612",
      "A:613",
      "A:614",
      "A:615",
      "A:616",
      "A:617",
      "A:618",
      "A:619",
      "A:62",
      "A:620",
      "A:621",
      "A:622",
      "A:623",
      "A:624",
      "A:625",
      "A:626",
      "A:627",
      "A:628",
      "A:629",
      "A:63",
      "A:630",
      "A:631",
      "A:632",
      "A:633",
      "A:634",
      "A:635",
      "A:636",
      "A:637",
      "A:638",
      "A:639",
      "A:64",
      "A:640",
      "A:641",
      "A:642",
      "A:643",
      "A:644",
      "A:645",
      "A:646",
      "A:647",
      "A:648",
      "A:649",
      "A:65",
      "A:650",
      "A:651",
      "A:652",
      "A:653",
      "A:654",
      "A:655",
      "A:656",
      "A:657",
      "A:658",
      "A:659",
      "A:66",
      "A:660",
      "A:661",
      "A:662",
      "A:663",
      "A:664",
      "A:665",
      "A:666",
      "A:667",
      "A:668",
      "A:669",
      "A:67",
      "A:670",
      "A:671",
      "A:672",
      "A:673",
      "A:674",
      "A:675",
      "A:676",
      "A:677",
      "A:678",
      "A:679",
      "A:68",
      "A:680",
      "A:681",
      "A:682",
      "A:683",
      "A:684",
      "A:685",
      "A:686",
      "A:687",
      "A:688",
      "A:689",
      "A:69",
      "A:690",
      "A:691",
      "A:692",
      "A:693",
      "A:694",
      "A:695",
      "A:696",
      "A:697",
      "A:698",
      "A:699",
      "A:70",
      "A:700",
      "A:701",
      "A:702",
      "A:703",
      "A:704",
      "A:705",
      "A:706",
      "A:707",
      "A:708",
      "A:709",
      "A:71",
      "A:710",
      "A:711",
      "A:712",
      "A:713",
      "A:714",
      "A:715",
      "A:716",
      "A:717",
      "A:718",
      "A:719",
      "A:72",
      "A:720",
      "A:721",
      "A:722",
      "A:723",
      "A:724",
      "A:725",
      "A:726",
      "A:727",
      "A:728",
      "A:729",
      "A:73",
      "A:730",
      "A:731",
      "A:732",
      "A:733",
      "A:734",
      "A:735",
      "A:74",
      "A:75",
      "A:76",
      "A:77",
      "A:78",
      "A:79",
      "A:80",
      "A:81",
      "A:82",
      "A:83",
      "A:84",
      "A:85",
      "A:86",
      "A:87",
      "A:88",
      "A:89",
      "A:90",
      "A:91",
      "A:92",
      "A:93",
      "A:94",
      "A:95",
      "A:96",
      "A:97",
      "A:98"
    ],
    "A:62": [
      "A:103",
      "A:104",
      "A:105",
      "A:106",
      "A:107",
      "A:108",
      "A:109",
      "A:110",
      "A:111",
      "A:112",
      "A:113",
      "A:114",
      "A:115",
      "A:116",
      "A:117",
      "A:118",
      "A:119",
      "A:120",
      "A:121",
      "A:122",
      "A:123",
      "A:124",
      "A:125",
      "A:126",
      "A:127",
      "A:128",
      "A:129",
      "A:130",
      "A:131",
      "A:132",
      "A:133",
      "A:134",
      "A:135",
      "A:136",
      "A:137",
      "A:138",
      "A:139",
      "A:14",
      "A:140",
      "A:141",
      "A:142",
      "A:143",
      "A:144",
      "A:145",
      "A:146",
      "A:147",
      "A:148",
      "A:149",
      "A:15",
      "A:150",
      "A:151",
      "A:152",
      "A:153",
      "A:154",
      "A:155",
      "A:156",
      "A:157",
      "A:158",
      "A:159",
      "A:16",
      "A:160",
      "A:161",
      "A:17",
      "A:175",
      "A:176",
      "A:177",
      "A:178",
      "A:179",
      "A:18",
      "A:180",
      "A:181",
      "A:182",
      "A:183",
      "A:184",
      "A:185",
      "A:186",
      "A:187",
      "A:188",
      "A:189",
      "A:19",
      "A:190",
      "A:191",
      "A:192",
      "A:193",
      "A:194",
      "A:195",
      "A:196",
      "A:197",
      "A:198",
      "A:199",
      "A:20",
      "A:200",
      "A:201",
      "A:202",
      "A:203",
      "A:204",
      "A:205",
      "A:206",
      "A:207",
      "A:208",
      "A:209",
      "A:21",
      "A:210",
      "A:211",
      "A:212",
      "A:213",
      "A:214",
      "A:215",
      "A:216",
      "A:217",
      "A:218",
      "A:219",
      "A:22",
      "A:220",
      "A:221",
      "A:222",
      "A:223",
      "A:224",
      "A:225",
      "A:226",
      "A:227",
      "A:228",
      "A:229",
      "A:23",
      "A:230",
      "A:231",
      "A:232",
      "A:233",
      "A:234",
      "A:235",
      "A:236",
      "A:237",
      "A:238",
      "A:239",
      "A:24",
      "A:240",
      "A:241",
      "A:242",
      "A:243",
      "A:244",
      "A:245",
      "A:246",
      "A:247",
      "A:248",
      "A:249",
      "A:25",
      "A:250",
      "A:251",
      "A:252",
      "A:253",
      "A:254",
      "A:255",
      "A:256",
      "A:257",
      "A:258",
      "A:259",
      "A:26",
      "A:260",
      "A:261",
      "A:262",
      "A:263",
      "A:264",
      "A:265",
      "A:266",
      "A:267",
      "A:268",
      "A:269",
      "A:27",
      "A:270",
      "A:271",
      "A:272",
      "A:273",
      "A:274",
      "A:275",
      "A:28",
      "A:288",
      "A:289",
      "A:29",
      "A:290",
      "A:291",
      "A:292",
      "A:293",
      "A:294",
      "A:295",
      "A:296",
      "A:297",
      "A:298",
      "A:299",
      "A:30",
      "A:300",
      "A:301",
      "A:302",
      "A:303",
      "A:31",
      "A:32",
      "A:320",
      "A:321",
      "A:322",
      "A:323",
      "A:324",
      "A:325",
      "A:326",
      "A:327",
      "A:328",
      "A:329",
      "A:33",
      "A:330",
      "A:331",
      "A:332",
      "A:333",
      "A:334",
      "A:335",
      "A:336",
      "A:337",
      "A:338",
      "A:339",
      "A:34",
      "A:340",
      "A:341",
      "A:342",
      "A:35",
      "A:351",
      "A:352",
      "A:353",
      "A:354",
      "A:355",
      "A:356",
      "A:357",
      "A:358",
      "A:359",
      "A:36",
      "A:360",
      "A:361",
      "A:362",
      "A:363",
      "A:364",
      "A:365",
      "A:366",
      "A:367",
      "A:368",
      "A:369",
      "A:37",
      "A:370",
      "A:371",
      "A:372",
      "A:373",
      "A:374",
      "A:375",
      "A:376",
      "A:377",
      "A:378",
      "A:379",
      "A:38",
      "A:380",
      "A:381",
      "A:382",
      "A:383",
      "A:384",
      "A:385",
      "A:386",
      "A:387",
      "A:388",
      "A:389",
      "A:39",
      "A:390",
      "A:391",
      "A:392",
      "A:393",
      "A:394",
      "A:395",
      "A:396",
      "A:397",
      "A:398",
      "A:399",
      "A:40",
      "A:400",
      "A:401",
      "A:402",
      "A:403",
      "A:404",
      "A:405",
      "A:406",
      "A:407",
      "A:408",
      "A:409",
      "A:41",
      "A:410",
      "A:411",
      "A:412",
      "A:413",
      "A:414",
      "A:415",
      "A:416",
      "A:417",
      "A:418",
      "A:419",
      "A:42",
      "A:420",
      "A:421",
      "A:422",
      "A:423",
      "A:424",
      "A:425",
      "A:426",
      "A:427",
      "A:428",
      "A:429",
      "A:43",
      "A:430",
      "A:431",
      "A:432",
      "A:433",
      "A:434",
      "A:435",
      "A:436",
      "A:437",
      "A:438",
      "A:439",
      "A:44",
      "A:440",
      "A:441",
      "A:442",
      "A:443",
      "A:444",
      "A:445",
      "A:446",
      "A:447",
      "A:448",
      "A:449",
      "A:45",
      "A:450",
      "A:451",
      "A:452",
      "A:453",
      "A:454",
      "A:455",
      "A:456",
      "A:457",
      "A:458",
      "A:459",
      "A:46",
      "A:460",
      "A:461",
      "A:462",
      "A:463",
      "A:464",
      "A:465",
      "A:466",
      "A:467",
      "A:468",
      "A:469",
      "A:47",
      "A:470",
      "A:471",
      "A:472",
      "A:473",
      "A:474",
      "A:475",
      "A:476",
      "A:477",
      "A:478",
      "A:479",
      "A:48",
      "A:480",
      "A:481",
      "A:482",
      "A:483",
      "A:484",
      "A:485",
      "A:486",
      "A:487",
      "A:488",
      "A:489",
      "A:49",
      "A:490",
      "A:491",
      "A:492",
      "A:493",
      "A:494",
      "A:495",
      "A:496",
      "A:497",
      "A:498",
      "A:499",
      "A:50",
      "A:500",
      "A:501",
      "A:502",
      "A:503",
      "A:504",
      "A:505",
      "A:506",
      "A:507",
      "A:508",
      "A:509",
      "A:51",
      "A:510",
      "A:511",
      "A:516",
      "A:517",
      "A:518",
      "A:519",
      "A:52",
      "A:520",
      "A:521",
      "A:522",
      "A:523",
      "A:524",
      "A:525",
      "A:526",
      "A:527",
      "A:528",
      "A:529",
      "A:53",
      "A:530",
      "A:531",
      "A:532",
      "A:533",
      "A:534",
      "A:535",
      "A:536",
      "A:537",
      "A:538",
      "A:539",
      "A:54",
      "A:540",
      "A:541",
      "A:542",
      "A:543",
      "A:544",
      "A:545",
      "A:546",
      "A:547",
      "A:548",
      "A:549",
      "A:55",
      "A:550",
      "A:551",
      "A:552",
      "A:553",
      "A:554",
      "A:555",
      "A:556",
      "A:557",
      "A:558",
      "A:559",
      "A:56",
      "A:560",
      "A:561",
      "A:562",
      "A:563",
      "A:564",
      "A:565",
      "A:566",
      "A:567",
      "A:568",
      "A:569",
      "A:57",
      "A:570",
      "A:571",
      "A:572",
      "A:573",
      "A:574",
      "A:575",
      "A:576",
      "A:577",
      "A:578",
      "A:579",
      "A:58",
      "A:580",
      "A:581",
      "A:582",
      "A:583",
      "A:584",
      "A:585",
      "A:586",
      "A:587",
      "A:588",
      "A:589",
      "A:59",
      "A:590",
      "A:591",
      "A:592",
      "A:593",
      "A:594",
      "A:595",
      "A:596",
      "A:597",
      "A:598",
      "A:599",
      "A:60",
      "A:600",
      "A:601",
      "A:602",
      "A:603",
      "A:604",
      "A:605",
      "A:606",
      "A:607",
      "A:608",
      "A:609",
      "A:61",
      "A:610",
      "A:611",
      "A:612",
      "A:613",
      "A:614",
      "A:615",
      "A:616",
      "A:617",
      "A:618",
      "A:619",
      "A:620",
      "A:621",
      "A:622",
      "A:623",
      "A:624",
      "A:625",
      "A:626",
      "A:627",
      "A:628",
      "A:629",
      "A:63",
      "A:630",
      "A:631",
      "A:632",
      "A:633",
      "A:634",
      "A:635",
      "A:636",
      "A:637",
      "A:638",
      "A:639",
      "A:64",
      "A:640",
      "A:641",
      "A:642",
      "A:643",
      "A:644",
      "A:645",
      "A:646",
      "A:647",
      "A:648",
      "A:649",
      "A:65",
      "A:650",
      "A:651",
      "A:652",
      "A:653",
      "A:654",
      "A:655",
      "A:656",
      "A:657",
      "A:658",
      "A:659",
      "A:66",
      "A:660",
      "A:661",
      "A:662",
      "A:663",
      "A:664",
      "A:665",
      "A:666",
      "A:667",
      "A:668",
      "A:669",
      "A:67",
      "A:670",
      "A:671",
      "A:672",
      "A:673",
      "A:674",
      "A:675",
      "A:676",
      "A:677",
      "A:678",
      "A:679",
      "A:68",
      "A:680",
      "A:681",
      "A:682",
      "A:683",
      "A:684",
      "A:685",
      "A:686",
      "A:687",
      "A:688",
      "A:689",
      "A:69",
      "A:690",
      "A:691",
      "A:692",
      "A:693",
      "A:694",
      "A:695",
      "A:696",
      "A:697",
      "A:698",
      "A:699",
      "A:70",
      "A:700",
      "A:701",
      "A:702",
      "A:703",
      "A:704",
      "A:705",
      "A:706",
      "A:707",
      "A:708",
      "A:709",
      "A:71",
      "A:710",
      "A:711",
      "A:712",
      "A:713",
      "A:714",
      "A:715",
      "A:716",
      "A:717",
      "A:718",
      "A:719",
      "A:72",
      "A:720",
      "A:721",
      "A:722",
      "A:723",
      "A:724",
      "A:725",
      "A:726",
      "A:727",
      "A:728",
      "A:729",
      "A:73",
      "A:730",
      "A:731",
      "A:732",
      "A:733",
      "A:734",
      "A:735",
      "A:74",
      "A:75",
      "A:76",
      "A:77",
      "A:78",
      "A:79",
      "A:80",
      "A:81",
      "A:82",
      "A:83",
      "A:84",
      "A:85",
      "A:86",
      "A:87",
      "A:88",
      "A:89",
      "A:90",
      "A:91",
      "A:92",
      "A:93",
      "A:94",
      "A:95",
      "A:96",
      "A:97",
      "A:98"
    ],
    "A:63": [
      "A:103",
      "A:104",
      "A:105",
      "A:106",
      "A:107",
      "A:108",
      "A:109",
      "A:110",
      "A:111",
      "A:112",
      "A:113",
      "A:114",
      "A:115",
      "A:116",
      "A:117",
      "A:118",
      "A:119",
      "A:120",
      "A:121",
      "A:122",
      "A:123",
      "A:124",
      "A:125",
      "A:126",
      "A:127",
      "A:128",
      "A:129",
      "A:130",
      "A:131",
      "A:132",
      "A:133",
      "A:134",
      "A:135",
      "A:136",
      "A:137",
      "A:138",
      "A:139",
      "A:14",
      "A:140",
      "A:141",
      "A:142",
      "A:143",
      "A:144",
      "A:145",
      "A:146",
      "A:147",
      "A:148",
      "A:149",
      "A:15",
      "A:150",
      "A:151",
      "A:152",
      "A:153",
      "A:154",
      "A:155",
      "A:156",
      "A:157",
      "A:158",
      "A:159",
      "A:16",
      "A:160",
      "A:161",
      "A:17",
      "A:175",
      "A:176",
      "A:177",
      "A:178",
      "A:179",
      "A:18",
      "A:180",
      "A:181",
      "A:182",
      "A:183",
      "A:184",
      "A:185",
      "A:186",
      "A:187",
      "A:188",
      "A:189",
      "A:19",
      "A:190",
      "A:191",
      "A:192",
      "A:193",
      "A:194",
      "A:195",
      "A:196",
      "A:197",
      "A:198",
      "A:199",
      "A:20",
      "A:200",
      "A:201",
      "A:202",
      "A:203",
      "A:204",
      "A:205",
      "A:206",
      "A:207",
      "A:208",
      "A:209",
      "A:21",
      "A:210",
      "A:211",
      "A:212",
      "A:213",
      "A:214",
      "A:215",
      "A:216",
      "A:217",
      "A:218",
      "A:219",
      "A:22",
      "A:220",
      "A:221",
      "A:222",
      "A:223",
      "A:224",
      "A:225",
      "A:226",
      "A:227",
      "A:228",
      "A:229",
      "A:23",
      "A:230",
      "A:231",
      "A:232",
      "A:233",
      "A:234",
      "A:235",
      "A:236",
      "A:237",
      "A:238",
      "A:239",
      "A:24",
      "A:240",
      "A:241",
      "A:242",
      "A:243",
      "A:244",
      "A:245",
      "A:246",
      "A:247",
      "A:248",
      "A:249",
      "A:25",
      "A:250",
      "A:251",
      "A:252",
      "A:253",
      "A:254",
      "A:255",
      "A:256",
      "A:257",
      "A:258",
      "A:259",
      "A:26",
      "A:260",
      "A:261",
      "A:262",
      "A:263",
      "A:264",
      "A:265",
      "A:266",
      "A:267",
      "A:268",
      "A:269",
      "A:27",
      "A:270",
      "A:271",
      "A:272",
      "A:273",
      "A:274",
      "A:275",
      "A:28",
      "A:288",
      "A:289",
      "A:29",
      "A:290",
      "A:291",
      "A:292",
      "A:293",
      "A:294",
      "A:295",
      "A:296",
      "A:297",
      "A:298",
      "A:299",
      "A:30",
      "A:300",
      "A:301",
      "A:302",
      "A:303",
      "A:31",
      "A:32",
      "A:320",
      "A:321",
      "A:322",
      "A:323",
      "A:324",
      "A:325",
      "A:326",
      "A:327",
      "A:328",
      "A:329",
      "A:33",
      "A:330",
      "A:331",
      "A:332",
      "A:333",
      "A:334",
      "A:335",
      "A:336",
      "A:337",
      "A:338",
      "A:339",
      "A:34",
      "A:340",
      "A:341",
      "A:342",
      "A:35",
      "A:351",
      "A:352",
      "A:353",
      "A:354",
      "A:355",
      "A:356",
      "A:357",
      "A:358",
      "A:359",
      "A:36",
      "A:360",
      "A:361",
      "A:362",
      "A:363",
      "A:364",
      "A:365",
      "A:366",
      "A:367",
      "A:368",
      "A:369",
      "A:37",
      "A:370",
      "A:371",
      "A:372",
      "A:373",
      "A:374",
      "A:375",
      "A:376",
      "A:377",
      "A:378",
      "A:379",
      "A:38",
      "A:380",
      "A:381",
      "A:382",
      "A:383",
      "A:384",
      "A:385",
      "A:386",
      "A:387",
      "A:388",
      "A:389",
      "A:39",
      "A:390",
      "A:391",
      "A:392",
      "A:393",
      "A:394",
      "A:395",
      "A:396",
      "A:397",
      "A:398",
      "A:399",
      "A:40",
      "A:400",
      "A:401",
      "A:402",
      "A:403",
      "A:404",
      "A:405",
      "A:406",
      "A:407",
      "A:408",
      "A:409",
      "A:41",
      "A:410",
      "A:411",
      "A:412",
      "A:413",
      "A:414",
      "A:415",
      "A:416",
      "A:417",
      "A:418",
      "A:419",
      "A:42",
      "A:420",
      "A:421",
      "A:422",
      "A:423",
      "A:424",
      "A:425",
      "A:426",
      "A:427",
      "A:428",
      "A:429",
      "A:43",
      "A:430",
      "A:431",
      "A:432",
      "A:433",
      "A:434",
      "A:435",
      "A:436",
      "A:437",
      "A:438",
      "A:439",
      "A:44",
      "A:440",
      "A:441",
      "A:442",
      "A:443",
      "A:444",
      "A:445",
      "A:446",
      "A:447",
      "A:448",
      "A:449",
      "A:45",
      "A:450",
      "A:451",
      "A:452",
      "A:453",
      "A:454",
      "A:455",
      "A:456",
      "A:457",
      "A:458",
      "A:459",
      "A:46",
      "A:460",
      "A:461",
      "A:462",
      "A:463",
      "A:464",
      "A:465",
      "A:466",
      "A:467",
      "A:468",
      "A:469",
      "A:47",
      "A:470",
      "A:471",
      "A:472",
      "A:473",
      "A:474",
      "A:475",
      "A:476",
      "A:477",
      "A:478",
      "A:479",
      "A:48",
      "A:480",
      "A:481",
      "A:482",
      "A:483",
      "A:484",
      "A:485",
      "A:486",
      "A:487",
      "A:488",
      "A:489",
      "A:49",
      "A:490",
      "A:491",
      "A:492",
      "A:493",
      "A:494",
      "A:495",
      "A:496",
      "A:497",
      "A:498",
      "A:499",
      "A:50",
      "A:500",
      "A:501",
      "A:502",
      "A:503",
      "A:504",
      "A:505",
      "A:506",
      "A:507",
      "A:508",
      "A:509",
      "A:51",
      "A:510",
      "A:511",
      "A:516",
      "A:517",
      "A:518",
      "A:519",
      "A:52",
      "A:520",
      "A:521",
      "A:522",
      "A:523",
      "A:524",
      "A:525",
      "A:526",
      "A:527",
      "A:528",
      "A:529",
      "A:53",
      "A:530",
      "A:531",
      "A:532",
      "A:533",
      "A:534",
      "A:535",
      "A:536",
      "A:537",
      "A:538",
      "A:539",
      "A:54",
      "A:540",
      "A:541",
      "A:542",
      "A:543",
      "A:544",
      "A:545",
      "A:546",
      "A:547",
      "A:548",
      "A:549",
      "A:55",
      "A:550",
      "A:551",
      "A:552",
      "A:553",
      "A:554",
      "A:555",
      "A:556",
      "A:557",
      "A:558",
      "A:559",
      "A:56",
      "A:560",
      "A:561",
      "A:562",
      "A:563",
      "A:564",
      "A:565",
      "A:566",
      "A:567",
      "A:568",
      "A:569",
      "A:57",
      "A:570",
      "A:571",
      "A:572",
      "A:573",
      "A:574",
      "A:575",
      "A:576",
      "A:577",
      "A:578",
      "A:579",
      "A:58",
      "A:580",
      "A:581",
      "A:582",
      "A:583",
      "A:584",
      "A:585",
      "A:586",
      "A:587",
      "A:588",
      "A:589",
      "A:59",
      "A:590",
      "A:591",
      "A:592",
      "A:593",
      "A:594",
      "A:595",
      "A:596",
      "A:597",
      "A:598",
      "A:599",
      "A:60",
      "A:600",
      "A:601",
      "A:602",
      "A:603",
      "A:604",
      "A:605",
      "A:606",
      "A:607",
      "A:608",
      "A:609",
      "A:61",
      "A:610",
      "A:611",
      "A:612",
      "A:613",
      "A:614",
      "A:615",
      "A:616",
      "A:617",
      "A:618",
      "A:619",
      "A:62",
      "A:620",
      "A:621",
      "A:622",
      "A:623",
      "A:624",
      "A:625",
      "A:626",
      "A:627",
      "A:628",
      "A:629",
      "A:630",
      "A:631",
      "A:632",
      "A:633",
      "A:634",
      "A:635",
      "A:636",
      "A:637",
      "A:638",
      "A:639",
      "A:64",
      "A:640",
      "A:641",
      "A:642",
      "A:643",
      "A:644",
      "A:645",
      "A:646",
      "A:647",
      "A:648",
      "A:649",
      "A:65",
      "A:650",
      "A:651",
      "A:652",
      "A:653",
      "A:654",
      "A:655",
      "A:656",
      "A:657",
      "A:658",
      "A:659",
      "A:66",
      "A:660",
      "A:661",
      "A:662",
      "A:663",
      "A:664",
      "A:665",
      "A:666",
      "A:667",
      "A:668",
      "A:669",
      "A:67",
      "A:670",
      "A:671",
      "A:672",
      "A:673",
      "A:674",
      "A:675",
      "A:676",
      "A:677",
      "A:678",
      "A:679",
      "A:68",
      "A:680",
      "A:681",
      "A:682",
      "A:683",
      "A:684",
      "A:685",
      "A:686",
      "A:687",
      "A:688",
      "A:689",
      "A:69",
      "A:690",
      "A:691",
      "A:692",
      "A:693",
      "A:694",
      "A:695",
      "A:696",
      "A:697",
      "A:698",
      "A:699",
      "A:70",
      "A:700",
      "A:701",
      "A:702",
      "A:703",
      "A:704",
      "A:705",
      "A:706",
      "A:707",
      "A:708",
      "A:709",
      "A:71",
      "A:710",
      "A:711",
      "A:712",
      "A:713",
      "A:714",
      "A:715",
      "A:716",
      "A:717",
      "A:718",
      "A:719",
      "A:72",
      "A:720",
      "A:721",
      "A:722",
      "A:723",
      "A:724",
      "A:725",
      "A:726",
      "A:727",
      "A:728",
      "A:729",
      "A:73",
      "A:730",
      "A:731",
      "A:732",
      "A:733",
      "A:734",
      "A:735",
      "A:74",
      "A:75",
      "A:76",
      "A:77",
      "A:78",
      "A:79",
      "A:80",
      "A:81",
      "A:82",
      "A:83",
      "A:84",
      "A:85",
      "A:86",
      "A:87",
      "A:88",
      "A:89",
      "A:90",
      "A:91",
      "A:92",
      "A:93",
      "A:94",
      "A:95",
      "A:96",
      "A:97",
      "A:98"
    ],
    "A:64": [
      "A:103",
      "A:104",
      "A:105",
      "A:106",
      "A:107",
      "A:108",
      "A:109",
      "A:110",
      "A:111",
      "A:112",
      "A:113",
      "A:114",
      "A:115",
      "A:116",
      "A:117",
      "A:118",
      "A:119",
      "A:120",
      "A:121",
      "A:122",
      "A:123",
      "A:124",
      "A:125",
      "A:126",
      "A:127",
      "A:128",
      "A:129",
      "A:130",
      "A:131",
      "A:132",
      "A:133",
      "A:134",
      "A:135",
      "A:136",
      "A:137",
      "A:138",
      "A:139",
      "A:14",
      "A:140",
      "A:141",
      "A:142",
      "A:143",
      "A:144",
      "A:145",
      "A:146",
      "A:147",
      "A:148",
      "A:149",
      "A:15",
      "A:150",
      "A:151",
      "A:152",
      "A:153",
      "A:154",
      "A:155",
      "A:156",
      "A:157",
      "A:158",
      "A:159",
      "A:16",
      "A:160",
      "A:161",
      "A:17",
      "A:175",
      "A:176",
      "A:177",
      "A:178",
      "A:179",
      "A:18",
      "A:180",
      "A:181",
      "A:182",
      "A:183",
      "A:184",
      "A:185",
      "A:186",
      "A:187",
      "A:188",
      "A:189",
      "A:19",
      "A:190",
      "A:191",
      "A:192",
      "A:193",
      "A:194",
      "A:195",
      "A:196",
      "A:197",
      "A:198",
      "A:199",
      "A:20",
      "A:200",
      "A:201",
      "A:202",
      "A:203",
      "A:204",
      "A:205",
      "A:206",
      "A:207",
      "A:208",
      "A:209",
      "A:21",
      "A:210",
      "A:211",
      "A:212",
      "A:213",
      "A:214",
      "A:215",
      "A:216",
      "A:217",
      "A:218",
      "A:219",
      "A:22",
      "A:220",
      "A:221",
      "A:222",
      "A:223",
      "A:224",
      "A:225",
      "A:226",
      "A:227",
      "A:228",
      "A:229",
      "A:23",
      "A:230",
      "A:231",
      "A:232",
      "A:233",
      "A:234",
      "A:235",
      "A:236",
      "A:237",
      "A:238",
      "A:239",
      "A:24",
      "A:240",
      "A:241",
      "A:242",
      "A:243",
      "A:244",
      "A:245",
      "A:246",
      "A:247",
      "A:248",
      "A:249",
      "A:25",
      "A:250",
      "A:251",
      "A:252",
      "A:253",
      "A:254",
      "A:255",
      "A:256",
      "A:257",
      "A:258",
      "A:259",
      "A:26",
      "A:260",
      "A:261",
      "A:262",
      "A:263",
      "A:264",
      "A:265",
      "A:266",
      "A:267",
      "A:268",
      "A:269",
      "A:27",
      "A:270",
      "A:271",
      "A:272",
      "A:273",
      "A:274",
      "A:275",
      "A:28",
      "A:288",
      "A:289",
      "A:29",
      "A:290",
      "A:291",
      "A:292",
      "A:293",
      "A:294",
      "A:295",
      "A:296",
      "A:297",
      "A:298",
      "A:299",
      "A:30",
      "A:300",
      "A:301",
      "A:302",
      "A:303",
      "A:31",
      "A:32",
      "A:320",
      "A:321",
      "A:322",
      "A:323",
      "A:324",
      "A:325",
      "A:326",
      "A:327",
      "A:328",
      "A:329",
      "A:33",
      "A:330",
      "A:331",
      "A:332",
      "A:333",
      "A:334",
      "A:335",
      "A:336",
      "A:337",
      "A:338",
      "A:339",
      "A:34",
      "A:340",
      "A:341",
      "A:342",
      "A:35",
      "A:351",
      "A:352",
      "A:353",
      "A:354",
      "A:355",
      "A:356",
      "A:357",
      "A:358",
      "A:359",
      "A:36",
      "A:360",
      "A:361",
      "A:362",
      "A:363",
      "A:364",
      "A:365",
      "A:366",
      "A:367",
      "A:368",
      "A:369",
      "A:37",
      "A:370",
      "A:371",
      "A:372",
      "A:373",
      "A:374",
      "A:375",
      "A:376",
      "A:377",
      "A:378",
      "A:379",
      "A:38",
      "A:380",
      "A:381",
      "A:382",
      "A:383",
      "A:384",
      "A:385",
      "A:386",
      "A:387",
      "A:388",
      "A:389",
      "A:39",
      "A:390",
      "A:391",
      "A:392",
      "A:393",
      "A:394",
      "A:395",
      "A:396",
      "A:397",
      "A:398",
      "A:399",
      "A:40",
      "A:400",
      "A:401",
      "A:402",
      "A:403",
      "A:404",
      "A:405",
      "A:406",
      "A:407",
      "A:408",
      "A:409",
      "A:41",
      "A:410",
      "A:411",
      "A:412",
      "A:413",
      "A:414",
      "A:415",
      "A:416",
      "A:417",
      "A:418",
      "A:419",
      "A:42",
      "A:420",
      "A:421",
      "A:422",
      "A:423",
      "A:424",
      "A:425",
      "A:426",
      "A:427",
      "A:428",
      "A:429",
      "A:43",
      "A:430",
      "A:431",
      "A:432",
      "A:433",
      "A:434",
      "A:435",
      "A:436",
      "A:437",
      "A:438",
      "A:439",
      "A:44",
      "A:440",
      "A:441",
      "A:442",
      "A:443",
      "A:444",
      "A:445",
      "A:446",
      "A:447",
      "A:448",
      "A:449",
      "A:45",
      "A:450",
      "A:451",
      "A:452",
      "A:453",
      "A:454",
      "A:455",
      "A:456",
      "A:457",
      "A:458",
      "A:459",
      "A:46",
      "A:460",
      "A:461",
      "A:462",
      "A:463",
      "A:464",
      "A:465",
      "A:466",
      "A:467",
      "A:468",
      "A:469",
      "A:47",
      "A:470",
      "A:471",
      "A:472",
      "A:473",
      "A:474",
      "A:475",
      "A:476",
      "A:477",
      "A:478",
      "A:479",
      "A:48",
      "A:480",
      "A:481",
      "A:482",
      "A:483",
      "A:484",
      "A:485",
      "A:486",
      "A:487",
      "A:488",
      "A:489",
      "A:49",
      "A:490",
      "A:491",
      "A:492",
      "A:493",
      "A:494",
      "A:495",
      "A:496",
      "A:497",
      "A:498",
      "A:499",
      "A:50",
      "A:500",
      "A:501",
      "A:502",
      "A:503",
      "A:504",
      "A:505",
      "A:506",
      "A:507",
      "A:508",
      "A:509",
      "A:51",
      "A:510",
      "A:511",
      "A:516",
      "A:517",
      "A:518",
      "A:519",
      "A:52",
      "A:520",
      "A:521",
      "A:522",
      "A:523",
      "A:524",
      "A:525",
      "A:526",
      "A:527",
      "A:528",
      "A:529",
      "A:53",
      "A:530",
      "A:531",
      "A:532",
      "A:533",
      "A:534",
      "A:535",
      "A:536",
      "A:537",
      "A:538",
      "A:539",
      "A:54",
      "A:540",
      "A:541",
      "A:542",
      "A:543",
      "A:544",
      "A:545",
      "A:546",
      "A:547",
      "A:548",
      "A:549",
      "A:55",
      "A:550",
      "A:551",
      "A:552",
      "A:553",
      "A:554",
      "A:555",
      "A:556",
      "A:557",
      "A:558",
      "A:559",
      "A:56",
      "A:560",
      "A:561",
      "A:562",
      "A:563",
      "A:564",
      "A:565",
      "A:566",
      "A:567",
      "A:568",
      "A:569",
      "A:57",
      "A:570",
      "A:571",
      "A:572",
      "A:573",
      "A:574",
      "A:575",
      "A:576",
      "A:577",
      "A:578",
      "A:579",
      "A:58",
      "A:580",
      "A:581",
      "A:582",
      "A:583",
      "A:584",
      "A:585",
      "A:586",
      "A:587",
      "A:588",
      "A:589",
      "A:59",
      "A:590",
      "A:591",
      "A:592",
      "A:593",
      "A:594",
      "A:595",
      "A:596",
      "A:597",
      "A:598",
      "A:599",
      "A:60",
      "A:600",
      "A:601",
      "A:602",
      "A:603",
      "A:604",
      "A:605",
      "A:606",
      "A:607",
      "A:608",
      "A:609",
      "A:61",
      "A:610",
      "A:611",
      "A:612",
      "A:613",
      "A:614",
      "A:615",
      "A:616",
      "A:617",
      "A:618",
      "A:619",
      "A:62",
      "A:620",
      "A:621",
      "A:622",
      "A:623",
      "A:624",
      "A:625",
      "A:626",
      "A:627",
      "A:628",
      "A:629",
      "A:63",
      "A:630",
      "A:631",
      "A:632",
      "A:633",
      "A:634",
      "A:635",
      "A:636",
      "A:637",
      "A:638",
      "A:639",
      "A:640",
      "A:641",
      "A:642",
      "A:643",
      "A:644",
      "A:645",
      "A:646",
      "A:647",
      "A:648",
      "A:649",
      "A:65",
      "A:650",
      "A:651",
      "A:652",
      "A:653",
      "A:654",
      "A:655",
      "A:656",
      "A:657",
      "A:658",
      "A:659",
      "A:66",
      "A:660",
      "A:661",
      "A:662",
      "A:663",
      "A:664",
      "A:665",
      "A:666",
      "A:667",
      "A:668",
      "A:669",
      "A:67",
      "A:670",
      "A:671",
      "A:672",
      "A:673",
      "A:674",
      "A:675",
      "A:676",
      "A:677",
      "A:678",
      "A:679",
      "A:68",
      "A:680",
      "A:681",
      "A:682",
      "A:683",
      "A:684",
      "A:685",
      "A:686",
      "A:687",
      "A:688",
      "A:689",
      "A:69",
      "A:690",
      "A:691",
      "A:692",
      "A:693",
      "A:694",
      "A:695",
      "A:696",
      "A:697",
      "A:698",
      "A:699",
      "A:70",
      "A:700",
      "A:701",
      "A:702",
      "A:703",
      "A:704",
      "A:705",
      "A:706",
      "A:707",
      "A:708",
      "A:709",
      "A:71",
      "A:710",
      "A:711",
      "A:712",
      "A:713",
      "A:714",
      "A:715",
      "A:716",
      "A:717",
      "A:718",
      "A:719",
      "A:72",
      "A:720",
      "A:721",
      "A:722",
      "A:723",
      "A:724",
      "A:725",
      "A:726",
      "A:727",
      "A:728",
      "A:729",
      "A:73",
      "A:730",
      "A:731",
      "A:732",
      "A:733",
      "A:734",
      "A:735",
      "A:74",
      "A:75",
      "A:76",
      "A:77",
      "A:78",
      "A:79",
      "A:80",
      "A:81",
      "A:82",
      "A:83",
      "A:84",
      "A:85",
      "A:86",
      "A:87",
      "A:88",
      "A:89",
      "A:90",
      "A:91",
      "A:92",
      "A:93",
      "A:94",
      "A:95",
      "A:96",
      "A:97",
      "A:98"
    ],
    "A:65": [
      "A:103",
      "A:104",
      "A:105",
      "A:106",
      "A:107",
      "A:108",
      "A:109",
      "A:110",
      "A:111",
      "A:112",
      "A:113",
      "A:114",
      "A:115",
      "A:116",
      "A:117",
      "A:118",
      "A:119",
      "A:120",
      "A:121",
      "A:122",
      "A:123",
      "A:124",
      "A:125",
      "A:126",
      "A:127",
      "A:128",
      "A:129",
      "A:130",
      "A:131",
      "A:132",
      "A:133",
      "A:134",
      "A:135",
      "A:136",
      "A:137",
      "A:138",
      "A:139",
      "A:14",
      "A:140",
      "A:141",
      "A:142",
      "A:143",
      "A:144",
      "A:145",
      "A:146",
      "A:147",
      "A:148",
      "A:149",
      "A:15",
      "A:150",
      "A:151",
      "A:152",
      "A:153",
      "A:154",
      "A:155",
      "A:156",
      "A:157",
      "A:158",
      "A:159",
      "A:16",
      "A:160",
      "A:161",
      "A:17",
      "A:175",
      "A:176",
      "A:177",
      "A:178",
      "A:179",
      "A:18",
      "A:180",
      "A:181",
      "A:182",
      "A:183",
      "A:184",
      "A:185",
      "A:186",
      "A:187",
      "A:188",
      "A:189",
      "A:19",
      "A:190",
      "A:191",
      "A:192",
      "A:193",
      "A:194",
      "A:195",
      "A:196",
      "A:197",
      "A:198",
      "A:199",
      "A:20",
      "A:200",
      "A:201",
      "A:202",
      "A:203",
      "A:204",
      "A:205",
      "A:206",
      "A:207",
      "A:208",
      "A:209",
      "A:21",
      "A:210",
      "A:211",
      "A:212",
      "A:213",
      "A:214",
      "A:215",
      "A:216",
      "A:217",
      "A:218",
      "A:219",
      "A:22",
      "A:220",
      "A:221",
      "A:222",
      "A:223",
      "A:224",
      "A:225",
      "A:226",
      "A:227",
      "A:228",
      "A:229",
      "A:23",
      "A:230",
      "A:231",
      "A:232",
      "A:233",
      "A:234",
      "A:235",
      "A:236",
      "A:237",
      "A:238",
      "A:239",
      "A:24",
      "A:240",
      "A:241",
      "A:242",
      "A:243",
      "A:244",
      "A:245",
      "A:246",
      "A:247",
      "A:248",
      "A:249",
      "A:25",
      "A:250",
      "A:251",
      "A:252",
      "A:253",
      "A:254",
      "A:255",
      "A:256",
      "A:257",
      "A:258",
      "A:259",
      "A:26",
      "A:260",
      "A:261",
      "A:262",
      "A:263",
      "A:264",
      "A:265",
      "A:266",
      "A:267",
      "A:268",
      "A:269",
      "A:27",
      "A:270",
      "A:271",
      "A:272",
      "A:273",
      "A:274",
      "A:275",
      "A:28",
      "A:288",
      "A:289",
      "A:29",
      "A:290",
      "A:291",
      "A:292",
      "A:293",
      "A:294",
      "A:295",
      "A:296",
      "A:297",
      "A:298",
      "A:299",
      "A:30",
      "A:300",
      "A:301",
      "A:302",
      "A:303",
      "A:31",
      "A:32",
      "A:320",
      "A:321",
      "A:322",
      "A:323",
      "A:324",
      "A:325",
      "A:326",
      "A:327",
      "A:328",
      "A:329",
      "A:33",
      "A:330",
      "A:331",
      "A:332",
      "A:333",
      "A:334",
      "A:335",
      "A:336",
      "A:337",
      "A:338",
      "A:339",
      "A:34",
      "A:340",
      "A:341",
      "A:342",
      "A:35",
      "A:351",
      "A:352",
      "A:353",
      "A:354",
      "A:355",
      "A:356",
      "A:357",
      "A:358",
      "A:359",
      "A:36",
      "A:360",
      "A:361",
      "A:362",
      "A:363",
      "A:364",
      "A:365",
      "A:366",
      "A:367",
      "A:368",
      "A:369",
      "A:37",
      "A:370",
      "A:371",
      "A:372",
      "A:373",
      "A:374",
      "A:375",
      "A:376",
      "A:377",
      "A:378",
      "A:379",
      "A:38",
      "A:380",
      "A:381",
      "A:382",
      "A:383",
      "A:384",
      "A:385",
      "A:386",
      "A:387",
      "A:388",
      "A:389",
      "A:39",
      "A:390",
      "A:391",
      "A:392",
      "A:393",
      "A:394",
      "A:395",
      "A:396",
      "A:397",
      "A:398",
      "A:399",
      "A:40",
      "A:400",
      "A:401",
      "A:402",
      "A:403",
      "A:404",
      "A:405",
      "A:406",
      "A:407",
      "A:408",
      "A:409",
      "A:41",
      "A:410",
      "A:411",
      "A:412",
      "A:413",
      "A:414",
      "A:415",
      "A:416",
      "A:417",
      "A:418",
      "A:419",
      "A:42",
      "A:420",
      "A:421",
      "A:422",
      "A:423",
      "A:424",
      "A:425",
      "A:426",
      "A:427",
      "A:428",
      "A:429",
      "A:43",
      "A:430",
      "A:431",
      "A:432",
      "A:433",
      "A:434",
      "A:435",
      "A:436",
      "A:437",
      "A:438",
      "A:439",
      "A:44",
      "A:440",
      "A:441",
      "A:442",
      "A:443",
      "A:444",
      "A:445",
      "A:446",
      "A:447",
      "A:448",
      "A:449",
      "A:45",
      "A:450",
      "A:451",
      "A:452",
      "A:453",
      "A:454",
      "A:455",
      "A:456",
      "A:457",
      "A:458",
      "A:459",
      "A:46",
      "A:460",
      "A:461",
      "A:462",
      "A:463",
      "A:464",
      "A:465",
      "A:466",
      "A:467",
      "A:468",
      "A:469",
      "A:47",
      "A:470",
      "A:471",
      "A:472",
      "A:473",
      "A:474",
      "A:475",
      "A:476",
      "A:477",
      "A:478",
      "A:479",
      "A:48",
      "A:480",
      "A:481",
      "A:482",
      "A:483",
      "A:484",
      "A:485",
      "A:486",
      "A:487",
      "A:488",
      "A:489",
      "A:49",
      "A:490",
      "A:491",
      "A:492",
      "A:493",
      "A:494",
      "A:495",
      "A:496",
      "A:497",
      "A:498",
      "A:499",
      "A:50",
      "A:500",
      "A:501",
      "A:502",
      "A:503",
      "A:504",
      "A:505",
      "A:506",
      "A:507",
      "A:508",
      "A:509",
      "A:51",
      "A:510",
      "A:511",
      "A:516",
      "A:517",
      "A:518",
      "A:519",
      "A:52",
      "A:520",
      "A:521",
      "A:522",
      "A:523",
      "A:524",
      "A:525",
      "A:526",
      "A:527",
      "A:528",
      "A:529",
      "A:53",
      "A:530",
      "A:531",
      "A:532",
      "A:533",
      "A:534",
      "A:535",
      "A:536",
      "A:537",
      "A:538",
      "A:539",
      "A:54",
      "A:540",
      "A:541",
      "A:542",
      "A:543",
      "A:544",
      "A:545",
      "A:546",
      "A:547",
      "A:548",
      "A:549",
      "A:55",
      "A:550",
      "A:551",
      "A:552",
      "A:553",
      "A:554",
      "A:555",
      "A:556",
      "A:557",
      "A:558",
      "A:559",
      "A:56",
      "A:560",
      "A:561",
      "A:562",
      "A:563",
      "A:564",
      "A:565",
      "A:566",
      "A:567",
      "A:568",
      "A:569",
      "A:57",
      "A:570",
      "A:571",
      "A:572",
      "A:573",
      "A:574",
      "A:575",
      "A:576",
      "A:577",
      "A:578",
      "A:579",
      "A:58",
      "A:580",
      "A:581",
      "A:582",
      "A:583",
      "A:584",
      "A:585",
      "A:586",
      "A:587",
      "A:588",
      "A:589",
      "A:59",
      "A:590",
      "A:591",
      "A:592",
      "A:593",
      "A:594",
      "A:595",
      "A:596",
      "A:597",
      "A:598",
      "A:599",
      "A:60",
      "A:600",
      "A:601",
      "A:602",
      "A:603",
      "A:604",
      "A:605",
      "A:606",
      "A:607",
      "A:608",
      "A:609",
      "A:61",
      "A:610",
      "A:611",
      "A:612",
      "A:613",
      "A:614",
      "A:615",
      "A:616",
      "A:617",
      "A:618",
      "A:619",
      "A:62",
      "A:620",
      "A:621",
      "A:622",
      "A:623",
      "A:624",
      "A:625",
      "A:626",
      "A:627",
      "A:628",
      "A:629",
      "A:63",
      "A:630",
      "A:631",
      "A:632",
      "A:633",
      "A:634",
      "A:635",
      "A:636",
      "A:637",
      "A:638",
      "A:639",
      "A:64",
      "A:640",
      "A:641",
      "A:642",
      "A:643",
      "A:644",
      "A:645",
      "A:646",
      "A:647",
      "A:648",
      "A:649",
      "A:650",
      "A:651",
      "A:652",
      "A:653",
      "A:654",
      "A:655",
      "A:656",
      "A:657",
      "A:658",
      "A:659",
      "A:66",
      "A:660",
      "A:661",
      "A:662",
      "A:663",
      "A:664",
      "A:665",
      "A:666",
      "A:667",
      "A:668",
      "A:669",
      "A:67",
      "A:670",
      "A:671",
      "A:672",
      "A:673",
      "A:674",
      "A:675",
      "A:676",
      "A:677",
      "A:678",
      "A:679",
      "A:68",
      "A:680",
      "A:681",
      "A:682",
      "A:683",
      "A:684",
      "A:685",
      "A:686",
      "A:687",
      "A:688",
      "A:689",
      "A:69",
      "A:690",
      "A:691",
      "A:692",
      "A:693",
      "A:694",
      "A:695",
      "A:696",
      "A:697",
      "A:698",
      "A:699",
      "A:70",
      "A:700",
      "A:701",
      "A:702",
      "A:703",
      "A:704",
      "A:705",
      "A:706",
      "A:707",
      "A:708",
      "A:709",
      "A:71",
      "A:710",
      "A:711",
      "A:712",
      "A:713",
      "A:714",
      "A:715",
      "A:716",
      "A:717",
      "A:718",
      "A:719",
      "A:72",
      "A:720",
      "A:721",
      "A:722",
      "A:723",
      "A:724",
      "A:725",
      "A:726",
      "A:727",
      "A:728",
      "A:729",
      "A:73",
      "A:730",
      "A:731",
      "A:732",
      "A:733",
      "A:734",
      "A:735",
      "A:74",
      "A:75",
      "A:76",
      "A:77",
      "A:78",
      "A:79",
      "A:80",
      "A:81",
      "A:82",
      "A:83",
      "A:84",
      "A:85",
      "A:86",
      "A:87",
      "A:88",
      "A:89",
      "A:90",
      "A:91",
      "A:92",
      "A:93",
      "A:94",
      "A:95",
      "A:96",
      "A:97",
      "A:98"
    ],
    "A:66": [
      "A:103",
      "A:104",
      "A:105",
      "A:106",
      "A:107",
      "A:108",
      "A:109",
      "A:110",
      "A:111",
      "A:112",
      "A:113",
      "A:114",
      "A:115",
      "A:116",
      "A:117",
      "A:118",
      "A:119",
      "A:120",
      "A:121",
      "A:122",
      "A:123",
      "A:124",
      "A:125",
      "A:126",
      "A:127",
      "A:128",
      "A:129",
      "A:130",
      "A:131",
      "A:132",
      "A:133",
      "A:134",
      "A:135",
      "A:136",
      "A:137",
      "A:138",
      "A:139",
      "A:14",
      "A:140",
      "A:141",
      "A:142",
      "A:143",
      "A:144",
      "A:145",
      "A:146",
      "A:147",
      "A:148",
      "A:149",
      "A:15",
      "A:150",
      "A:151",
      "A:152",
      "A:153",
      "A:154",
      "A:155",
      "A:156",
      "A:157",
      "A:158",
      "A:159",
      "A:16",
      "A:160",
      "A:161",
      "A:17",
      "A:175",
      "A:176",
      "A:177",
      "A:178",
      "A:179",
      "A:18",
      "A:180",
      "A:181",
      "A:182",
      "A:183",
      "A:184",
      "A:185",
      "A:186",
      "A:187",
      "A:188",
      "A:189",
      "A:19",
      "A:190",
      "A:191",
      "A:192",
      "A:193",
      "A:194",
      "A:195",
      "A:196",
      "A:197",
      "A:198",
      "A:199",
      "A:20",
      "A:200",
      "A:201",
      "A:202",
      "A:203",
      "A:204",
      "A:205",
      "A:206",
      "A:207",
      "A:208",
      "A:209",
      "A:21",
      "A:210",
      "A:211",
      "A:212",
      "A:213",
      "A:214",
      "A:215",
      "A:216",
      "A:217",
      "A:218",
      "A:219",
      "A:22",
      "A:220",
      "A:221",
      "A:222",
      "A:223",
      "A:224",
      "A:225",
      "A:226",
      "A:227",
      "A:228",
      "A:229",
      "A:23",
      "A:230",
      "A:231",
      "A:232",
      "A:233",
      "A:234",
      "A:235",
      "A:236",
      "A:237",
      "A:238",
      "A:239",
      "A:24",
      "A:240",
      "A:241",
      "A:242",
      "A:243",
      "A:244",
      "A:245",
      "A:246",
      "A:247",
      "A:248",
      "A:249",
      "A:25",
      "A:250",
      "A:251",
      "A:252",
      "A:253",
      "A:254",
      "A:255",
      "A:256",
      "A:257",
      "A:258",
      "A:259",
      "A:26",
      "A:260",
      "A:261",
      "A:262",
      "A:263",
      "A:264",
      "A:265",
      "A:266",
      "A:267",
      "A:268",
      "A:269",
      "A:27",
      "A:270",
      "A:271",
      "A:272",
      "A:273",
      "A:274",
      "A:275",
      "A:28",
      "A:288",
      "A:289",
      "A:29",
      "A:290",
      "A:291",
      "A:292",
      "A:293",
      "A:294",
      "A:295",
      "A:296",
      "A:297",
      "A:298",
      "A:299",
      "A:30",
      "A:300",
      "A:301",
      "A:302",
      "A:303",
      "A:31",
      "A:32",
      "A:320",
      "A:321",
      "A:322",
      "A:323",
      "A:324",
      "A:325",
      "A:326",
      "A:327",
      "A:328",
      "A:329",
      "A:33",
      "A:330",
      "A:331",
      "A:332",
      "A:333",
      "A:334",
      "A:335",
      "A:336",
      "A:337",
      "A:338",
      "A:339",
      "A:34",
      "A:340",
      "A:341",
      "A:342",
      "A:35",
      "A:351",
      "A:352",
      "A:353",
      "A:354",
      "A:355",
      "A:356",
      "A:357",
      "A:358",
      "A:359",
      "A:36",
      "A:360",
      "A:361",
      "A:362",
      "A:363",
      "A:364",
      "A:365",
      "A:366",
      "A:367",
      "A:368",
      "A:369",
      "A:37",
      "A:370",
      "A:371",
      "A:372",
      "A:373",
      "A:374",
      "A:375",
      "A:376",
      "A:377",
      "A:378",
      "A:379",
      "A:38",
      "A:380",
      "A:381",
      "A:382",
      "A:383",
      "A:384",
      "A:385",
      "A:386",
      "A:387",
      "A:388",
      "A:389",
      "A:39",
      "A:390",
      "A:391",
      "A:392",
      "A:393",
      "A:394",
      "A:395",
      "A:396",
      "A:397",
      "A:398",
      "A:399",
      "A:40",
      "A:400",
      "A:401",
      "A:402",
      "A:403",
      "A:404",
      "A:405",
      "A:406",
      "A:407",
      "A:408",
      "A:409",
      "A:41",
      "A:410",
      "A:411",
      "A:412",
      "A:413",
      "A:414",
      "A:415",
      "A:416",
      "A:417",
      "A:418",
      "A:419",
      "A:42",
      "A:420",
      "A:421",
      "A:422",
      "A:423",
      "A:424",
      "A:425",
      "A:426",
      "A:427",
      "A:428",
      "A:429",
      "A:43",
      "A:430",
      "A:431",
      "A:432",
      "A:433",
      "A:434",
      "A:435",
      "A:436",
      "A:437",
      "A:438",
      "A:439",
      "A:44",
      "A:440",
      "A:441",
      "A:442",
      "A:443",
      "A:444",
      "A:445",
      "A:446",
      "A:447",
      "A:448",
      "A:449",
      "A:45",
      "A:450",
      "A:451",
      "A:452",
      "A:453",
      "A:454",
      "A:455",
      "A:456",
      "A:457",
      "A:458",
      "A:459",
      "A:46",
      "A:460",
      "A:461",
      "A:462",
      "A:463",
      "A:464",
      "A:465",
      "A:466",
      "A:467",
      "A:468",
      "A:469",
      "A:47",
      "A:470",
      "A:471",
      "A:472",
      "A:473",
      "A:474",
      "A:475",
      "A:476",
      "A:477",
      "A:478",
      "A:479",
      "A:48",
      "A:480",
      "A:481",
      "A:482",
      "A:483",
      "A:484",
      "A:485",
      "A:486",
      "A:487",
      "A:488",
      "A:489",
      "A:49",
      "A:490",
      "A:491",
      "A:492",
      "A:493",
      "A:494",
      "A:495",
      "A:496",
      "A:497",
      "A:498",
      "A:499",
      "A:50",
      "A:500",
      "A:501",
      "A:502",
      "A:503",
      "A:504",
      "A:505",
      "A:506",
      "A:507",
      "A:508",
      "A:509",
      "A:51",
      "A:510",
      "A:511",
      "A:516",
      "A:517",
      "A:518",
      "A:519",
      "A:52",
      "A:520",
      "A:521",
      "A:522",
      "A:523",
      "A:524",
      "A:525",
      "A:526",
      "A:527",
      "A:528",
      "A:529",
      "A:53",
      "A:530",
      "A:531",
      "A:532",
      "A:533",
      "A:534",
      "A:535",
      "A:536",
      "A:537",
      "A:538",
      "A:539",
      "A:54",
      "A:540",
      "A:541",
      "A:542",
      "A:543",
      "A:544",
      "A:545",
      "A:546",
      "A:547",
      "A:548",
      "A:549",
      "A:55",
      "A:550",
      "A:551",
      "A:552",
      "A:553",
      "A:554",
      "A:555",
      "A:556",
      "A:557",
      "A:558",
      "A:559",
      "A:56",
      "A:560",
      "A:561",
      "A:562",
      "A:563",
      "A:564",
      "A:565",
      "A:566",
      "A:567",
      "A:568",
      "A:569",
      "A:57",
      "A:570",
      "A:571",
      "A:572",
      "A:573",
      "A:574",
      "A:575",
      "A:576",
      "A:577",
      "A:578",
      "A:579",
      "A:58",
      "A:580",
      "A:581",
      "A:582",
      "A:583",
      "A:584",
      "A:585",
      "A:586",
      "A:587",
      "A:588",
      "A:589",
      "A:59",
      "A:590",
      "A:591",
      "A:592",
      "A:593",
      "A:594",
      "A:595",
      "A:596",
      "A:597",
      "A:598",
      "A:599",
      "A:60",
      "A:600",
      "A:601",
      "A:602",
      "A:603",
      "A:604",
      "A:605",
      "A:606",
      "A:607",
      "A:608",
      "A:609",
      "A:61",
      "A:610",
      "A:611",
      "A:612",
      "A:613",
      "A:614",
      "A:615",
      "A:616",
      "A:617",
      "A:618",
      "A:619",
      "A:62",
      "A:620",
      "A:621",
      "A:622",
      "A:623",
      "A:624",
      "A:625",
      "A:626",
      "A:627",
      "A:628",
      "A:629",
      "A:63",
      "A:630",
      "A:631",
      "A:632",
      "A:633",
      "A:634",
      "A:635",
      "A:636",
      "A:637",
      "A:638",
      "A:639",
      "A:64",
      "A:640",
      "A:641",
      "A:642",
      "A:643",
      "A:644",
      "A:645",
      "A:646",
      "A:647",
      "A:648",
      "A:649",
      "A:65",
      "A:650",
      "A:651",
      "A:652",
      "A:653",
      "A:654",
      "A:655",
      "A:656",
      "A:657",
      "A:658",
      "A:659",
      "A:660",
      "A:661",
      "A:662",
      "A:663",
      "A:664",
      "A:665",
      "A:666",
      "A:667",
      "A:668",
      "A:669",
      "A:67",
      "A:670",
      "A:671",
      "A:672",
      "A:673",
      "A:674",
      "A:675",
      "A:676",
      "A:677",
      "A:678",
      "A:679",
      "A:68",
      "A:680",
      "A:681",
      "A:682",
      "A:683",
      "A:684",
      "A:685",
      "A:686",
      "A:687",
      "A:688",
      "A:689",
      "A:69",
      "A:690",
      "A:691",
      "A:692",
      "A:693",
      "A:694",
      "A:695",
      "A:696",
      "A:697",
      "A:698",
      "A:699",
      "A:70",
      "A:700",
      "A:701",
      "A:702",
      "A:703",
      "A:704",
      "A:705",
      "A:706",
      "A:707",
      "A:708",
      "A:709",
      "A:71",
      "A:710",
      "A:711",
      "A:712",
      "A:713",
      "A:714",
      "A:715",
      "A:716",
      "A:717",
      "A:718",
      "A:719",
      "A:72",
      "A:720",
      "A:721",
      "A:722",
      "A:723",
      "A:724",
      "A:725",
      "A:726",
      "A:727",
      "A:728",
      "A:729",
      "A:73",
      "A:730",
      "A:731",
      "A:732",
      "A:733",
      "A:734",
      "A:735",
      "A:74",
      "A:75",
      "A:76",
      "A:77",
      "A:78",
      "A:79",
      "A:80",
      "A:81",
      "A:82",
      "A:83",
      "A:84",
      "A:85",
      "A:86",
      "A:87",
      "A:88",
      "A:89",
      "A:90",
      "A:91",
      "A:92",
      "A:93",
      "A:94",
      "A:95",
      "A:96",
      "A:97",
      "A:98"
    ],
    "A:67": [
      "A:103",
      "A:104",
      "A:105",
      "A:106",
      "A:107",
      "A:108",
      "A:109",
      "A:110",
      "A:111",
      "A:112",
      "A:113",
      "A:114",
      "A:115",
      "A:116",
      "A:117",
      "A:118",
      "A:119",
      "A:120",
      "A:121",
      "A:122",
      "A:123",
      "A:124",
      "A:125",
      "A:126",
      "A:127",
      "A:128",
      "A:129",
      "A:130",
      "A:131",
      "A:132",
      "A:133",
      "A:134",
      "A:135",
      "A:136",
      "A:137",
      "A:138",
      "A:139",
      "A:14",
      "A:140",
      "A:141",
      "A:142",
      "A:143",
      "A:144",
      "A:145",
      "A:146",
      "A:147",
      "A:148",
      "A:149",
      "A:15",
      "A:150",
      "A:151",
      "A:152",
      "A:153",
      "A:154",
      "A:155",
      "A:156",
      "A:157",
      "A:158",
      "A:159",
      "A:16",
      "A:160",
      "A:161",
      "A:17",
      "A:175",
      "A:176",
      "A:177",
      "A:178",
      "A:179",
      "A:18",
      "A:180",
      "A:181",
      "A:182",
      "A:183",
      "A:184",
      "A:185",
      "A:186",
      "A:187",
      "A:188",
      "A:189",
      "A:19",
      "A:190",
      "A:191",
      "A:192",
      "A:193",
      "A:194",
      "A:195",
      "A:196",
      "A:197",
      "A:198",
      "A:199",
      "A:20",
      "A:200",
      "A:201",
      "A:202",
      "A:203",
      "A:204",
      "A:205",
      "A:206",
      "A:207",
      "A:208",
      "A:209",
      "A:21",
      "A:210",
      "A:211",
      "A:212",
      "A:213",
      "A:214",
      "A:215",
      "A:216",
      "A:217",
      "A:218",
      "A:219",
      "A:22",
      "A:220",
      "A:221",
      "A:222",
      "A:223",
      "A:224",
      "A:225",
      "A:226",
      "A:227",
      "A:228",
      "A:229",
      "A:23",
      "A:230",
      "A:231",
      "A:232",
      "A:233",
      "A:234",
      "A:235",
      "A:236",
      "A:237",
      "A:238",
      "A:239",
      "A:24",
      "A:240",
      "A:241",
      "A:242",
      "A:243",
      "A:244",
      "A:245",
      "A:246",
      "A:247",
      "A:248",
      "A:249",
      "A:25",
      "A:250",
      "A:251",
      "A:252",
      "A:253",
      "A:254",
      "A:255",
      "A:256",
      "A:257",
      "A:258",
      "A:259",
      "A:26",
      "A:260",
      "A:261",
      "A:262",
      "A:263",
      "A:264",
      "A:265",
      "A:266",
      "A:267",
      "A:268",
      "A:269",
      "A:27",
      "A:270",
      "A:271",
      "A:272",
      "A:273",
      "A:274",
      "A:275",
      "A:28",
      "A:288",
      "A:289",
      "A:29",
      "A:290",
      "A:291",
      "A:292",
      "A:293",
      "A:294",
      "A:295",
      "A:296",
      "A:297",
      "A:298",
      "A:299",
      "A:30",
      "A:300",
      "A:301",
      "A:302",
      "A:303",
      "A:31",
      "A:32",
      "A:320",
      "A:321",
      "A:322",
      "A:323",
      "A:324",
      "A:325",
      "A:326",
      "A:327",
      "A:328",
      "A:329",
      "A:33",
      "A:330",
      "A:331",
      "A:332",
      "A:333",
      "A:334",
      "A:335",
      "A:336",
      "A:337",
      "A:338",
      "A:339",
      "A:34",
      "A:340",
      "A:341",
      "A:342",
      "A:35",
      "A:351",
      "A:352",
      "A:353",
      "A:354",
      "A:355",
      "A:356",
      "A:357",
      "A:358",
      "A:359",
      "A:36",
      "A:360",
      "A:361",
      "A:362",
      "A:363",
      "A:364",
      "A:365",
      "A:366",
      "A:367",
      "A:368",
      "A:369",
      "A:37",
      "A:370",
      "A:371",
      "A:372",
      "A:373",
      "A:374",
      "A:375",
      "A:376",
      "A:377",
      "A:378",
      "A:379",
      "A:38",
      "A:380",
      "A:381",
      "A:382",
      "A:383",
      "A:384",
      "A:385",
      "A:386",
      "A:387",
      "A:388",
      "A:389",
      "A:39",
      "A:390",
      "A:391",
      "A:392",
      "A:393",
      "A:394",
      "A:395",
      "A:396",
      "A:397",
      "A:398",
      "A:399",
      "A:40",
      "A:400",
      "A:401",
      "A:402",
      "A:403",
      "A:404",
      "A:405",
      "A:406",
      "A:407",
      "A:408",
      "A:409",
      "A:41",
      "A:410",
      "A:411",
      "A:412",
      "A:413",
      "A:414",
      "A:415",
      "A:416",
      "A:417",
      "A:418",
      "A:419",
      "A:42",
      "A:420",
      "A:421",
      "A:422",
      "A:423",
      "A:424",
      "A:425",
      "A:426",
      "A:427",
      "A:428",
      "A:429",
      "A:43",
      "A:430",
      "A:431",
      "A:432",
      "A:433",
      "A:434",
      "A:435",
      "A:436",
      "A:437",
      "A:438",
      "A:439",
      "A:44",
      "A:440",
      "A:441",
      "A:442",
      "A:443",
      "A:444",
      "A:445",
      "A:446",
      "A:447",
      "A:448",
      "A:449",
      "A:45",
      "A:450",
      "A:451",
      "A:452",
      "A:453",
      "A:454",
      "A:455",
      "A:456",
      "A:457",
      "A:458",
      "A:459",
      "A:46",
      "A:460",
      "A:461",
      "A:462",
      "A:463",
      "A:464",
      "A:465",
      "A:466",
      "A:467",
      "A:468",
      "A:469",
      "A:47",
      "A:470",
      "A:471",
      "A:472",
      "A:473",
      "A:474",
      "A:475",
      "A:476",
      "A:477",
      "A:478",
      "A:479",
      "A:48",
      "A:480",
      "A:481",
      "A:482",
      "A:483",
      "A:484",
      "A:485",
      "A:486",
      "A:487",
      "A:488",
      "A:489",
      "A:49",
      "A:490",
      "A:491",
      "A:492",
      "A:493",
      "A:494",
      "A:495",
      "A:496",
      "A:497",
      "A:498",
      "A:499",
      "A:50",
      "A:500",
      "A:501",
      "A:502",
      "A:503",
      "A:504",
      "A:505",
      "A:506",
      "A:507",
      "A:508",
      "A:509",
      "A:51",
      "A:510",
      "A:511",
      "A:516",
      "A:517",
      "A:518",
      "A:519",
      "A:52",
      "A:520",
      "A:521",
      "A:522",
      "A:523",
      "A:524",
      "A:525",
      "A:526",
      "A:527",
      "A:528",
      "A:529",
      "A:53",
      "A:530",
      "A:531",
      "A:532",
      "A:533",
      "A:534",
      "A:535",
      "A:536",
      "A:537",
      "A:538",
      "A:539",
      "A:54",
      "A:540",
      "A:541",
      "A:542",
      "A:543",
      "A:544",
      "A:545",
      "A:546",
      "A:547",
      "A:548",
      "A:549",
      "A:55",
      "A:550",
      "A:551",
      "A:552",
      "A:553",
      "A:554",
      "A:555",
      "A:556",
      "A:557",
      "A:558",
      "A:559",
      "A:56",
      "A:560",
      "A:561",
      "A:562",
      "A:563",
      "A:564",
      "A:565",
      "A:566",
      "A:567",
      "A:568",
      "A:569",
      "A:57",
      "A:570",
      "A:571",
      "A:572",
      "A:573",
      "A:574",
      "A:575",
      "A:576",
      "A:577",
      "A:578",
      "A:579",
      "A:58",
      "A:580",
      "A:581",
      "A:582",
      "A:583",
      "A:584",
      "A:585",
      "A:586",
      "A:587",
      "A:588",
      "A:589",
      "A:59",
      "A:590",
      "A:591",
      "A:592",
      "A:593",
      "A:594",
      "A:595",
      "A:596",
      "A:597",
      "A:598",
      "A:599",
      "A:60",
      "A:600",
      "A:601",
      "A:602",
      "A:603",
      "A:604",
      "A:605",
      "A:606",
      "A:607",
      "A:608",
      "A:609",
      "A:61",
      "A:610",
      "A:611",
      "A:612",
      "A:613",
      "A:614",
      "A:615",
      "A:616",
      "A:617",
      "A:618",
      "A:619",
      "A:62",
      "A:620",
      "A:621",
      "A:622",
      "A:623",
      "A:624",
      "A:625",
      "A:626",
      "A:627",
      "A:628",
      "A:629",
      "A:63",
      "A:630",
      "A:631",
      "A:632",
      "A:633",
      "A:634",
      "A:635",
      "A:636",
      "A:637",
      "A:638",
      "A:639",
      "A:64",
      "A:640",
      "A:641",
      "A:642",
      "A:643",
      "A:644",
      "A:645",
      "A:646",
      "A:647",
      "A:648",
      "A:649",
      "A:65",
      "A:650",
      "A:651",
      "A:652",
      "A:653",
      "A:654",
      "A:655",
      "A:656",
      "A:657",
      "A:658",
      "A:659",
      "A:66",
      "A:660",
      "A:661",
      "A:662",
      "A:663",
      "A:664",
      "A:665",
      "A:666",
      "A:667",
      "A:668",
      "A:669",
      "A:670",
      "A:671",
      "A:672",
      "A:673",
      "A:674",
      "A:675",
      "A:676",
      "A:677",
      "A:678",
      "A:679",
      "A:68",
      "A:680",
      "A:681",
      "A:682",
      "A:683",
      "A:684",
      "A:685",
      "A:686",
      "A:687",
      "A:688",
      "A:689",
      "A:69",
      "A:690",
      "A:691",
      "A:692",
      "A:693",
      "A:694",
      "A:695",
      "A:696",
      "A:697",
      "A:698",
      "A:699",
      "A:70",
      "A:700",
      "A:701",
      "A:702",
      "A:703",
      "A:704",
      "A:705",
      "A:706",
      "A:707",
      "A:708",
      "A:709",
      "A:71",
      "A:710",
      "A:711",
      "A:712",
      "A:713",
      "A:714",
      "A:715",
      "A:716",
      "A:717",
      "A:718",
      "A:719",
      "A:72",
      "A:720",
      "A:721",
      "A:722",
      "A:723",
      "A:724",
      "A:725",
      "A:726",
      "A:727",
      "A:728",
      "A:729",
      "A:73",
      "A:730",
      "A:731",
      "A:732",
      "A:733",
      "A:734",
      "A:735",
      "A:74",
      "A:75",
      "A:76",
      "A:77",
      "A:78",
      "A:79",
      "A:80",
      "A:81",
      "A:82",
      "A:83",
      "A:84",
      "A:85",
      "A:86",
      "A:87",
      "A:88",
      "A:89",
      "A:90",
      "A:91",
      "A:92",
      "A:93",
      "A:94",
      "A:95",
      "A:96",
      "A:97",
      "A:98"
    ],
    "A:68": [
      "A:103",
      "A:104",
      "A:105",
      "A:106",
      "A:107",
      "A:108",
      "A:109",
      "A:110",
      "A:111",
      "A:112",
      "A:113",
      "A:114",
      "A:115",
      "A:116",
      "A:117",
      "A:118",
      "A:119",
      "A:120",
      "A:121",
      "A:122",
      "A:123",
      "A:124",
      "A:125",
      "A:126",
      "A:127",
      "A:128",
      "A:129",
      "A:130",
      "A:131",
      "A:132",
      "A:133",
      "A:134",
      "A:135",
      "A:136",
      "A:137",
      "A:138",
      "A:139",
      "A:14",
      "A:140",
      "A:141",
      "A:142",
      "A:143",
      "A:144",
      "A:145",
      "A:146",
      "A:147",
      "A:148",
      "A:149",
      "A:15",
      "A:150",
      "A:151",
      "A:152",
      "A:153",
      "A:154",
      "A:155",
      "A:156",
      "A:157",
      "A:158",
      "A:159",
      "A:16",
      "A:160",
      "A:161",
      "A:17",
      "A:175",
      "A:176",
      "A:177",
      "A:178",
      "A:179",
      "A:18",
      "A:180",
      "A:181",
      "A:182",
      "A:183",
      "A:184",
      "A:185",
      "A:186",
      "A:187",
      "A:188",
      "A:189",
      "A:19",
      "A:190",
      "A:191",
      "A:192",
      "A:193",
      "A:194",
      "A:195",
      "A:196",
      "A:197",
      "A:198",
      "A:199",
      "A:20",
      "A:200",
      "A:201",
      "A:202",
      "A:203",
      "A:204",
      "A:205",
      "A:206",
      "A:207",
      "A:208",
      "A:209",
      "A:21",
      "A:210",
      "A:211",
      "A:212",
      "A:213",
      "A:214",
      "A:215",
      "A:216",
      "A:217",
      "A:218",
      "A:219",
      "A:22",
      "A:220",
      "A:221",
      "A:222",
      "A:223",
      "A:224",
      "A:225",
      "A:226",
      "A:227",
      "A:228",
      "A:229",
      "A:23",
      "A:230",
      "A:231",
      "A:232",
      "A:233",
      "A:234",
      "A:235",
      "A:236",
      "A:237",
      "A:238",
      "A:239",
      "A:24",
      "A:240",
      "A:241",
      "A:242",
      "A:243",
      "A:244",
      "A:245",
      "A:246",
      "A:247",
      "A:248",
      "A:249",
      "A:25",
      "A:250",
      "A:251",
      "A:252",
      "A:253",
      "A:254",
      "A:255",
      "A:256",
      "A:257",
      "A:258",
      "A:259",
      "A:26",
      "A:260",
      "A:261",
      "A:262",
      "A:263",
      "A:264",
      "A:265",
      "A:266",
      "A:267",
      "A:268",
      "A:269",
      "A:27",
      "A:270",
      "A:271",
      "A:272",
      "A:273",
      "A:274",
      "A:275",
      "A:28",
      "A:288",
      "A:289",
      "A:29",
      "A:290",
      "A:291",
      "A:292",
      "A:293",
      "A:294",
      "A:295",
      "A:296",
      "A:297",
      "A:298",
      "A:299",
      "A:30",
      "A:300",
      "A:301",
      "A:302",
      "A:303",
      "A:31",
      "A:32",
      "A:320",
      "A:321",
      "A:322",
      "A:323",
      "A:324",
      "A:325",
      "A:326",
      "A:327",
      "A:328",
      "A:329",
      "A:33",
      "A:330",
      "A:331",
      "A:332",
      "A:333",
      "A:334",
      "A:335",
      "A:336",
      "A:337",
      "A:338",
      "A:339",
      "A:34",
      "A:340",
      "A:341",
      "A:342",
      "A:35",
      "A:351",
      "A:352",
      "A:353",
      "A:354",
      "A:355",
      "A:356",
      "A:357",
      "A:358",
      "A:359",
      "A:36",
      "A:360",
      "A:361",
      "A:362",
      "A:363",
      "A:364",
      "A:365",
      "A:366",
      "A:367",
      "A:368",
      "A:369",
      "A:37",
      "A:370",
      "A:371",
      "A:372",
      "A:373",
      "A:374",
      "A:375",
      "A:376",
      "A:377",
      "A:378",
      "A:379",
      "A:38",
      "A:380",
      "A:381",
      "A:382",
      "A:383",
      "A:384",
      "A:385",
      "A:386",
      "A:387",
      "A:388",
      "A:389",
      "A:39",
      "A:390",
      "A:391",
      "A:392",
      "A:393",
      "A:394",
      "A:395",
      "A:396",
      "A:397",
      "A:398",
      "A:399",
      "A:40",
      "A:400",
      "A:401",
      "A:402",
      "A:403",
      "A:404",
      "A:405",
      "A:406",
      "A:407",
      "A:408",
      "A:409",
      "A:41",
      "A:410",
      "A:411",
      "A:412",
      "A:413",
      "A:414",
      "A:415",
      "A:416",
      "A:417",
      "A:418",
      "A:419",
      "A:42",
      "A:420",
      "A:421",
      "A:422",
      "A:423",
      "A:424",
      "A:425",
      "A:426",
      "A:427",
      "A:428",
      "A:429",
      "A:43",
      "A:430",
      "A:431",
      "A:432",
      "A:433",
      "A:434",
      "A:435",
      "A:436",
      "A:437",
      "A:438",
      "A:439",
      "A:44",
      "A:440",
      "A:441",
      "A:442",
      "A:443",
      "A:444",
      "A:445",
      "A:446",
      "A:447",
      "A:448",
      "A:449",
      "A:45",
      "A:450",
      "A:451",
      "A:452",
      "A:453",
      "A:454",
      "A:455",
      "A:456",
      "A:457",
      "A:458",
      "A:459",
      "A:46",
      "A:460",
      "A:461",
      "A:462",
      "A:463",
      "A:464",
      "A:465",
      "A:466",
      "A:467",
      "A:468",
      "A:469",
      "A:47",
      "A:470",
      "A:471",
      "A:472",
      "A:473",
      "A:474",
      "A:475",
      "A:476",
      "A:477",
      "A:478",
      "A:479",
      "A:48",
      "A:480",
      "A:481",
      "A:482",
      "A:483",
      "A:484",
      "A:485",
      "A:486",
      "A:487",
      "A:488",
      "A:489",
      "A:49",
      "A:490",
      "A:491",
      "A:492",
      "A:493",
      "A:494",
      "A:495",
      "A:496",
      "A:497",
      "A:498",
      "A:499",
      "A:50",
      "A:500",
      "A:501",
      "A:502",
      "A:503",
      "A:504",
      "A:505",
      "A:506",
      "A:507",
      "A:508",
      "A:509",
      "A:51",
      "A:510",
      "A:511",
      "A:516",
      "A:517",
      "A:518",
      "A:519",
      "A:52",
      "A:520",
      "A:521",
      "A:522",
      "A:523",
      "A:524",
      "A:525",
      "A:526",
      "A:527",
      "A:528",
      "A:529",
      "A:53",
      "A:530",
      "A:531",
      "A:532",
      "A:533",
      "A:534",
      "A:535",
      "A:536",
      "A:537",
      "A:538",
      "A:539",
      "A:54",
      "A:540",
      "A:541",
      "A:542",
      "A:543",
      "A:544",
      "A:545",
      "A:546",
      "A:547",
      "A:548",
      "A:549",
      "A:55",
      "A:550",
      "A:551",
      "A:552",
      "A:553",
      "A:554",
      "A:555",
      "A:556",
      "A:557",
      "A:558",
      "A:559",
      "A:56",
      "A:560",
      "A:561",
      "A:562",
      "A:563",
      "A:564",
      "A:565",
      "A:566",
      "A:567",
      "A:568",
      "A:569",
      "A:57",
      "A:570",
      "A:571",
      "A:572",
      "A:573",
      "A:574",
      "A:575",
      "A:576",
      "A:577",
      "A:578",
      "A:579",
      "A:58",
      "A:580",
      "A:581",
      "A:582",
      "A:583",
      "A:584",
      "A:585",
      "A:586",
      "A:587",
      "A:588",
      "A:589",
      "A:59",
      "A:590",
      "A:591",
      "A:592",
      "A:593",
      "A:594",
      "A:595",
      "A:596",
      "A:597",
      "A:598",
      "A:599",
      "A:60",
      "A:600",
      "A:601",
      "A:602",
      "A:603",
      "A:604",
      "A:605",
      "A:606",
      "A:607",
      "A:608",
      "A:609",
      "A:61",
      "A:610",
      "A:611",
      "A:612",
      "A:613",
      "A:614",
      "A:615",
      "A:616",
      "A:617",
      "A:618",
      "A:619",
      "A:62",
      "A:620",
      "A:621",
      "A:622",
      "A:623",
      "A:624",
      "A:625",
      "A:626",
      "A:627",
      "A:628",
      "A:629",
      "A:63",
      "A:630",
      "A:631",
      "A:632",
      "A:633",
      "A:634",
      "A:635",
      "A:636",
      "A:637",
      "A:638",
      "A:639",
      "A:64",
      "A:640",
      "A:641",
      "A:642",
      "A:643",
      "A:644",
      "A:645",
      "A:646",
      "A:647",
      "A:648",
      "A:649",
      "A:65",
      "A:650",
      "A:651",
      "A:652",
      "A:653",
      "A:654",
      "A:655",
      "A:656",
      "A:657",
      "A:658",
      "A:659",
      "A:66",
      "A:660",
      "A:661",
      "A:662",
      "A:663",
      "A:664",
      "A:665",
      "A:666",
      "A:667",
      "A:668",
      "A:669",
      "A:67",
      "A:670",
      "A:671",
      "A:672",
      "A:673",
      "A:674",
      "A:675",
      "A:676",
      "A:677",
      "A:678",
      "A:679",
      "A:680",
      "A:681",
      "A:682",
      "A:683",
      "A:684",
      "A:685",
      "A:686",
      "A:687",
      "A:688",
      "A:689",
      "A:69",
      "A:690",
      "A:691",
      "A:692",
      "A:693",
      "A:694",
      "A:695",
      "A:696",
      "A:697",
      "A:698",
      "A:699",
      "A:70",
      "A:700",
      "A:701",
      "A:702",
      "A:703",
      "A:704",
      "A:705",
      "A:706",
      "A:707",
      "A:708",
      "A:709",
      "A:71",
      "A:710",
      "A:711",
      "A:712",
      "A:713",
      "A:714",
      "A:715",
      "A:716",
      "A:717",
      "A:718",
      "A:719",
      "A:72",
      "A:720",
      "A:721",
      "A:722",
      "A:723",
      "A:724",
      "A:725",
      "A:726",
      "A:727",
      "A:728",
      "A:729",
      "A:73",
      "A:730",
      "A:731",
      "A:732",
      "A:733",
      "A:734",
      "A:735",
      "A:74",
      "A:75",
      "A:76",
      "A:77",
      "A:78",
      "A:79",
      "A:80",
      "A:81",
      "A:82",
      "A:83",
      "A:84",
      "A:85",
      "A:86",
      "A:87",
      "A:88",
      "A:89",
      "A:90",
      "A:91",
      "A:92",
      "A:93",
      "A:94",
      "A:95",
      "A:96",
      "A:97",
      "A:98"
    ],
    "A:69": [
      "A:103",
      "A:104",
      "A:105",
      "A:106",
      "A:107",
      "A:108",
      "A:109",
      "A:110",
      "A:111",
      "A:112",
      "A:113",
      "A:114",
      "A:115",
      "A:116",
      "A:117",
      "A:118",
      "A:119",
      "A:120",
      "A:121",
      "A:122",
      "A:123",
      "A:124",
      "A:125",
      "A:126",
      "A:127",
      "A:128",
      "A:129",
      "A:130",
      "A:131",
      "A:132",
      "A:133",
      "A:134",
      "A:135",
      "A:136",
      "A:137",
      "A:138",
      "A:139",
      "A:14",
      "A:140",
      "A:141",
      "A:142",
      "A:143",
      "A:144",
      "A:145",
      "A:146",
      "A:147",
      "A:148",
      "A:149",
      "A:15",
      "A:150",
      "A:151",
      "A:152",
      "A:153",
      "A:154",
      "A:155",
      "A:156",
      "A:157",
      "A:158",
      "A:159",
      "A:16",
      "A:160",
      "A:161",
      "A:17",
      "A:175",
      "A:176",
      "A:177",
      "A:178",
      "A:179",
      "A:18",
      "A:180",
      "A:181",
      "A:182",
      "A:183",
      "A:184",
      "A:185",
      "A:186",
      "A:187",
      "A:188",
      "A:189",
      "A:19",
      "A:190",
      "A:191",
      "A:192",
      "A:193",
      "A:194",
      "A:195",
      "A:196",
      "A:197",
      "A:198",
      "A:199",
      "A:20",
      "A:200",
      "A:201",
      "A:202",
      "A:203",
      "A:204",
      "A:205",
      "A:206",
      "A:207",
      "A:208",
      "A:209",
      "A:21",
      "A:210",
      "A:211",
      "A:212",
      "A:213",
      "A:214",
      "A:215",
      "A:216",
      "A:217",
      "A:218",
      "A:219",
      "A:22",
      "A:220",
      "A:221",
      "A:222",
      "A:223",
      "A:224",
      "A:225",
      "A:226",
      "A:227",
      "A:228",
      "A:229",
      "A:23",
      "A:230",
      "A:231",
      "A:232",
      "A:233",
      "A:234",
      "A:235",
      "A:236",
      "A:237",
      "A:238",
      "A:239",
      "A:24",
      "A:240",
      "A:241",
      "A:242",
      "A:243",
      "A:244",
      "A:245",
      "A:246",
      "A:247",
      "A:248",
      "A:249",
      "A:25",
      "A:250",
      "A:251",
      "A:252",
      "A:253",
      "A:254",
      "A:255",
      "A:256",
      "A:257",
      "A:258",
      "A:259",
      "A:26",
      "A:260",
      "A:261",
      "A:262",
      "A:263",
      "A:264",
      "A:265",
      "A:266",
      "A:267",
      "A:268",
      "A:269",
      "A:27",
      "A:270",
      "A:271",
      "A:272",
      "A:273",
      "A:274",
      "A:275",
      "A:28",
      "A:288",
      "A:289",
      "A:29",
      "A:290",
      "A:291",
      "A:292",
      "A:293",
      "A:294",
      "A:295",
      "A:296",
      "A:297",
      "A:298",
      "A:299",
      "A:30",
      "A:300",
      "A:301",
      "A:302",
      "A:303",
      "A:31",
      "A:32",
      "A:320",
      "A:321",
      "A:322",
      "A:323",
      "A:324",
      "A:325",
      "A:326",
      "A:327",
      "A:328",
      "A:329",
      "A:33",
      "A:330",
      "A:331",
      "A:332",
      "A:333",
      "A:334",
      "A:335",
      "A:336",
      "A:337",
      "A:338",
      "A:339",
      "A:34",
      "A:340",
      "A:341",
      "A:342",
      "A:35",
      "A:351",
      "A:352",
      "A:353",
      "A:354",
      "A:355",
      "A:356",
      "A:357",
      "A:358",
      "A:359",
      "A:36",
      "A:360",
      "A:361",
      "A:362",
      "A:363",
      "A:364",
      "A:365",
      "A:366",
      "A:367",
      "A:368",
      "A:369",
      "A:37",
      "A:370",
      "A:371",
      "A:372",
      "A:373",
      "A:374",
      "A:375",
      "A:376",
      "A:377",
      "A:378",
      "A:379",
      "A:38",
      "A:380",
      "A:381",
      "A:382",
      "A:383",
      "A:384",
      "A:385",
      "A:386",
      "A:387",
      "A:388",
      "A:389",
      "A:39",
      "A:390",
      "A:391",
      "A:392",
      "A:393",
      "A:394",
      "A:395",
      "A:396",
      "A:397",
      "A:398",
      "A:399",
      "A:40",
      "A:400",
      "A:401",
      "A:402",
      "A:403",
      "A:404",
      "A:405",
      "A:406",
      "A:407",
      "A:408",
      "A:409",
      "A:41",
      "A:410",
      "A:411",
      "A:412",
      "A:413",
      "A:414",
      "A:415",
      "A:416",
      "A:417",
      "A:418",
      "A:419",
      "A:42",
      "A:420",
      "A:421",
      "A:422",
      "A:423",
      "A:424",
      "A:425",
      "A:426",
      "A:427",
      "A:428",
      "A:429",
      "A:43",
      "A:430",
      "A:431",
      "A:432",
      "A:433",
      "A:434",
      "A:435",
      "A:436",
      "A:437",
      "A:438",
      "A:439",
      "A:44",
      "A:440",
      "A:441",
      "A:442",
      "A:443",
      "A:444",
      "A:445",
      "A:446",
      "A:447",
      "A:448",
      "A:449",
      "A:45",
      "A:450",
      "A:451",
      "A:452",
      "A:453",
      "A:454",
      "A:455",
      "A:456",
      "A:457",
      "A:458",
      "A:459",
      "A:46",
      "A:460",
      "A:461",
      "A:462",
      "A:463",
      "A:464",
      "A:465",
      "A:466",
      "A:467",
      "A:468",
      "A:469",
      "A:47",
      "A:470",
      "A:471",
      "A:472",
      "A:473",
      "A:474",
      "A:475",
      "A:476",
      "A:477",
      "A:478",
      "A:479",
      "A:48",
      "A:480",
      "A:481",
      "A:482",
      "A:483",
      "A:484",
      "A:485",
      "A:486",
      "A:487",
      "A:488",
      "A:489",
      "A:49",
      "A:490",
      "A:491",
      "A:492",
      "A:493",
      "A:494",
      "A:495",
      "A:496",
      "A:497",
      "A:498",
      "A:499",
      "A:50",
      "A:500",
      "A:501",
      "A:502",
      "A:503",
      "A:504",
      "A:505",
      "A:506",
      "A:507",
      "A:508",
      "A:509",
      "A:51",
      "A:510",
      "A:511",
      "A:516",
      "A:517",
      "A:518",
      "A:519",
      "A:52",
      "A:520",
      "A:521",
      "A:522",
      "A:523",
      "A:524",
      "A:525",
      "A:526",
      "A:527",
      "A:528",
      "A:529",
      "A:53",
      "A:530",
      "A:531",
      "A:532",
      "A:533",
      "A:534",
      "A:535",
      "A:536",
      "A:537",
      "A:538",
      "A:539",
      "A:54",
      "A:540",
      "A:541",
      "A:542",
      "A:543",
      "A:544",
      "A:545",
      "A:546",
      "A:547",
      "A:548",
      "A:549",
      "A:55",
      "A:550",
      "A:551",
      "A:552",
      "A:553",
      "A:554",
      "A:555",
      "A:556",
      "A:557",
      "A:558",
      "A:559",
      "A:56",
      "A:560",
      "A:561",
      "A:562",
      "A:563",
      "A:564",
      "A:565",
      "A:566",
      "A:567",
      "A:568",
      "A:569",
      "A:57",
      "A:570",
      "A:571",
      "A:572",
      "A:573",
      "A:574",
      "A:575",
      "A:576",
      "A:577",
      "A:578",
      "A:579",
      "A:58",
      "A:580",
      "A:581",
      "A:582",
      "A:583",
      "A:584",
      "A:585",
      "A:586",
      "A:587",
      "A:588",
      "A:589",
      "A:59",
      "A:590",
      "A:591",
      "A:592",
      "A:593",
      "A:594",
      "A:595",
      "A:596",
      "A:597",
      "A:598",
      "A:599",
      "A:60",
      "A:600",
      "A:601",
      "A:602",
      "A:603",
      "A:604",
      "A:605",
      "A:606",
      "A:607",
      "A:608",
      "A:609",
      "A:61",
      "A:610",
      "A:611",
      "A:612",
      "A:613",
      "A:614",
      "A:615",
      "A:616",
      "A:617",
      "A:618",
      "A:619",
      "A:62",
      "A:620",
      "A:621",
      "A:622",
      "A:623",
      "A:624",
      "A:625",
      "A:626",
      "A:627",
      "A:628",
      "A:629",
      "A:63",
      "A:630",
      "A:631",
      "A:632",
      "A:633",
      "A:634",
      "A:635",
      "A:636",
      "A:637",
      "A:638",
      "A:639",
      "A:64",
      "A:640",
      "A:641",
      "A:642",
      "A:643",
      "A:644",
      "A:645",
      "A:646",
      "A:647",
      "A:648",
      "A:649",
      "A:65",
      "A:650",
      "A:651",
      "A:652",
      "A:653",
      "A:654",
      "A:655",
      "A:656",
      "A:657",
      "A:658",
      "A:659",
      "A:66",
      "A:660",
      "A:661",
      "A:662",
      "A:663",
      "A:664",
      "A:665",
      "A:666",
      "A:667",
      "A:668",
      "A:669",
      "A:67",
      "A:670",
      "A:671",
      "A:672",
      "A:673",
      "A:674",
      "A:675",
      "A:676",
      "A:677",
      "A:678",
      "A:679",
      "A:68",
      "A:680",
      "A:681",
      "A:682",
      "A:683",
      "A:684",
      "A:685",
      "A:686",
      "A:687",
      "A:688",
      "A:689",
      "A:690",
      "A:691",
      "A:692",
      "A:693",
      "A:694",
      "A:695",
      "A:696",
      "A:697",
      "A:698",
      "A:699",
      "A:70",
      "A:700",
      "A:701",
      "A:702",
      "A:703",
      "A:704",
      "A:705",
      "A:706",
      "A:707",
      "A:708",
      "A:709",
      "A:71",
      "A:710",
      "A:711",
      "A:712",
      "A:713",
      "A:714",
      "A:715",
      "A:716",
      "A:717",
      "A:718",
      "A:719",
      "A:72",
      "A:720",
      "A:721",
      "A:722",
      "A:723",
      "A:724",
      "A:725",
      "A:726",
      "A:727",
      "A:728",
      "A:729",
      "A:73",
      "A:730",
      "A:731",
      "A:732",
      "A:733",
      "A:734",
      "A:735",
      "A:74",
      "A:75",
      "A:76",
      "A:77",
      "A:78",
      "A:79",
      "A:80",
      "A:81",
      "A:82",
      "A:83",
      "A:84",
      "A:85",
      "A:86",
      "A:87",
      "A:88",
      "A:89",
      "A:90",
      "A:91",
      "A:92",
      "A:93",
      "A:94",
      "A:95",
      "A:96",
      "A:97",
      "A:98"
    ],
    "A:70": [
      "A:103",
      "A:104",
      "A:105",
      "A:106",
      "A:107",
      "A:108",
      "A:109",
      "A:110",
      "A:111",
      "A:112",
      "A:113",
      "A:114",
      "A:115",
      "A:116",
      "A:117",
      "A:118",
      "A:119",
      "A:120",
      "A:121",
      "A:122",
      "A:123",
      "A:124",
      "A:125",
      "A:126",
      "A:127",
      "A:128",
      "A:129",
      "A:130",
      "A:131",
      "A:132",
      "A:133",
      "A:134",
      "A:135",
      "A:136",
      "A:137",
      "A:138",
      "A:139",
      "A:14",
      "A:140",
      "A:141",
      "A:142",
      "A:143",
      "A:144",
      "A:145",
      "A:146",
      "A:147",
      "A:148",
      "A:149",
      "A:15",
      "A:150",
      "A:151",
      "A:152",
      "A:153",
      "A:154",
      "A:155",
      "A:156",
      "A:157",
      "A:158",
      "A:159",
      "A:16",
      "A:160",
      "A:161",
      "A:17",
      "A:175",
      "A:176",
      "A:177",
      "A:178",
      "A:179",
      "A:18",
      "A:180",
      "A:181",
      "A:182",
      "A:183",
      "A:184",
      "A:185",
      "A:186",
      "A:187",
      "A:188",
      "A:189",
      "A:19",
      "A:190",
      "A:191",
      "A:192",
      "A:193",
      "A:194",
      "A:195",
      "A:196",
      "A:197",
      "A:198",
      "A:199",
      "A:20",
      "A:200",
      "A:201",
      "A:202",
      "A:203",
      "A:204",
      "A:205",
      "A:206",
      "A:207",
      "A:208",
      "A:209",
      "A:21",
      "A:210",
      "A:211",
      "A:212",
      "A:213",
      "A:214",
      "A:215",
      "A:216",
      "A:217",
      "A:218",
      "A:219",
      "A:22",
      "A:220",
      "A:221",
      "A:222",
      "A:223",
      "A:224",
      "A:225",
      "A:226",
      "A:227",
      "A:228",
      "A:229",
      "A:23",
      "A:230",
      "A:231",
      "A:232",
      "A:233",
      "A:234",
      "A:235",
      "A:236",
      "A:237",
      "A:238",
      "A:239",
      "A:24",
      "A:240",
      "A:241",
      "A:242",
      "A:243",
      "A:244",
      "A:245",
      "A:246",
      "A:247",
      "A:248",
      "A:249",
      "A:25",
      "A:250",
      "A:251",
      "A:252",
      "A:253",
      "A:254",
      "A:255",
      "A:256",
      "A:257",
      "A:258",
      "A:259",
      "A:26",
      "A:260",
      "A:261",
      "A:262",
      "A:263",
      "A:264",
      "A:265",
      "A:266",
      "A:267",
      "A:268",
      "A:269",
      "A:27",
      "A:270",
      "A:271",
      "A:272",
      "A:273",
      "A:274",
      "A:275",
      "A:28",
      "A:288",
      "A:289",
      "A:29",
      "A:290",
      "A:291",
      "A:292",
      "A:293",
      "A:294",
      "A:295",
      "A:296",
      "A:297",
      "A:298",
      "A:299",
      "A:30",
      "A:300",
      "A:301",
      "A:302",
      "A:303",
      "A:31",
      "A:32",
      "A:320",
      "A:321",
      "A:322",
      "A:323",
      "A:324",
      "A:325",
      "A:326",
      "A:327",
      "A:328",
      "A:329",
      "A:33",
      "A:330",
      "A:331",
      "A:332",
      "A:333",
      "A:334",
      "A:335",
      "A:336",
      "A:337",
      "A:338",
      "A:339",
      "A:34",
      "A:340",
      "A:341",
      "A:342",
      "A:35",
      "A:351",
      "A:352",
      "A:353",
      "A:354",
      "A:355",
      "A:356",
      "A:357",
      "A:358",
      "A:359",
      "A:36",
      "A:360",
      "A:361",
      "A:362",
      "A:363",
      "A:364",
      "A:365",
      "A:366",
      "A:367",
      "A:368",
      "A:369",
      "A:37",
      "A:370",
      "A:371",
      "A:372",
      "A:373",
      "A:374",
      "A:375",
      "A:376",
      "A:377",
      "A:378",
      "A:379",
      "A:38",
      "A:380",
      "A:381",
      "A:382",
      "A:383",
      "A:384",
      "A:385",
      "A:386",
      "A:387",
      "A:388",
      "A:389",
      "A:39",
      "A:390",
      "A:391",
      "A:392",
      "A:393",
      "A:394",
      "A:395",
      "A:396",
      "A:397",
      "A:398",
      "A:399",
      "A:40",
      "A:400",
      "A:401",
      "A:402",
      "A:403",
      "A:404",
      "A:405",
      "A:406",
      "A:407",
      "A:408",
      "A:409",
      "A:41",
      "A:410",
      "A:411",
      "A:412",
      "A:413",
      "A:414",
      "A:415",
      "A:416",
      "A:417",
      "A:418",
      "A:419",
      "A:42",
      "A:420",
      "A:421",
      "A:422",
      "A:423",
      "A:424",
      "A:425",
      "A:426",
      "A:427",
      "A:428",
      "A:429",
      "A:43",
      "A:430",
      "A:431",
      "A:432",
      "A:433",
      "A:434",
      "A:435",
      "A:436",
      "A:437",
      "A:438",
      "A:439",
      "A:44",
      "A:440",
      "A:441",
      "A:442",
      "A:443",
      "A:444",
      "A:445",
      "A:446",
      "A:447",
      "A:448",
      "A:449",
      "A:45",
      "A:450",
      "A:451",
      "A:452",
      "A:453",
      "A:454",
      "A:455",
      "A:456",
      "A:457",
      "A:458",
      "A:459",
      "A:46",
      "A:460",
      "A:461",
      "A:462",
      "A:463",
      "A:464",
      "A:465",
      "A:466",
      "A:467",
      "A:468",
      "A:469",
      "A:47",
      "A:470",
      "A:471",
      "A:472",
      "A:473",
      "A:474",
      "A:475",
      "A:476",
      "A:477",
      "A:478",
      "A:479",
      "A:48",
      "A:480",
      "A:481",
      "A:482",
      "A:483",
      "A:484",
      "A:485",
      "A:486",
      "A:487",
      "A:488",
      "A:489",
      "A:49",
      "A:490",
      "A:491",
      "A:492",
      "A:493",
      "A:494",
      "A:495",
      "A:496",
      "A:497",
      "A:498",
      "A:499",
      "A:50",
      "A:500",
      "A:501",
      "A:502",
      "A:503",
      "A:504",
      "A:505",
      "A:506",
      "A:507",
      "A:508",
      "A:509",
      "A:51",
      "A:510",
      "A:511",
      "A:516",
      "A:517",
      "A:518",
      "A:519",
      "A:52",
      "A:520",
      "A:521",
      "A:522",
      "A:523",
      "A:524",
      "A:525",
      "A:526",
      "A:527",
      "A:528",
      "A:529",
      "A:53",
      "A:530",
      "A:531",
      "A:532",
      "A:533",
      "A:534",
      "A:535",
      "A:536",
      "A:537",
      "A:538",
      "A:539",
      "A:54",
      "A:540",
      "A:541",
      "A:542",
      "A:543",
      "A:544",
      "A:545",
      "A:546",
      "A:547",
      "A:548",
      "A:549",
      "A:55",
      "A:550",
      "A:551",
      "A:552",
      "A:553",
      "A:554",
      "A:555",
      "A:556",
      "A:557",
      "A:558",
      "A:559",
      "A:56",
      "A:560",
      "A:561",
      "A:562",
      "A:563",
      "A:564",
      "A:565",
      "A:566",
      "A:567",
      "A:568",
      "A:569",
      "A:57",
      "A:570",
      "A:571",
      "A:572",
      "A:573",
      "A:574",
      "A:575",
      "A:576",
      "A:577",
      "A:578",
      "A:579",
      "A:58",
      "A:580",
      "A:581",
      "A:582",
      "A:583",
      "A:584",
      "A:585",
      "A:586",
      "A:587",
      "A:588",
      "A:589",
      "A:59",
      "A:590",
      "A:591",
      "A:592",
      "A:593",
      "A:594",
      "A:595",
      "A:596",
      "A:597",
      "A:598",
      "A:599",
      "A:60",
      "A:600",
      "A:601",
      "A:602",
      "A:603",
      "A:604",
      "A:605",
      "A:606",
      "A:607",
      "A:608",
      "A:609",
      "A:61",
      "A:610",
      "A:611",
      "A:612",
      "A:613",
      "A:614",
      "A:615",
      "A:616",
      "A:617",
      "A:618",
      "A:619",
      "A:62",
      "A:620",
      "A:621",
      "A:622",
      "A:623",
      "A:624",
      "A:625",
      "A:626",
      "A:627",
      "A:628",
      "A:629",
      "A:63",
      "A:630",
      "A:631",
      "A:632",
      "A:633",
      "A:634",
      "A:635",
      "A:636",
      "A:637",
      "A:638",
      "A:639",
      "A:64",
      "A:640",
      "A:641",
      "A:642",
      "A:643",
      "A:644",
      "A:645",
      "A:646",
      "A:647",
      "A:648",
      "A:649",
      "A:65",
      "A:650",
      "A:651",
      "A:652",
      "A:653",
      "A:654",
      "A:655",
      "A:656",
      "A:657",
      "A:658",
      "A:659",
      "A:66",
      "A:660",
      "A:661",
      "A:662",
      "A:663",
      "A:664",
      "A:665",
      "A:666",
      "A:667",
      "A:668",
      "A:669",
      "A:67",
      "A:670",
      "A:671",
      "A:672",
      "A:673",
      "A:674",
      "A:675",
      "A:676",
      "A:677",
      "A:678",
      "A:679",
      "A:68",
      "A:680",
      "A:681",
      "A:682",
      "A:683",
      "A:684",
      "A:685",
      "A:686",
      "A:687",
      "A:688",
      "A:689",
      "A:69",
      "A:690",
      "A:691",
      "A:692",
      "A:693",
      "A:694",
      "A:695",
      "A:696",
      "A:697",
      "A:698",
      "A:699",
      "A:700",
      "A:701",
      "A:702",
      "A:703",
      "A:704",
      "A:705",
      "A:706",
      "A:707",
      "A:708",
      "A:709",
      "A:71",
      "A:710",
      "A:711",
      "A:712",
      "A:713",
      "A:714",
      "A:715",
      "A:716",
      "A:717",
      "A:718",
      "A:719",
      "A:72",
      "A:720",
      "A:721",
      "A:722",
      "A:723",
      "A:724",
      "A:725",
      "A:726",
      "A:727",
      "A:728",
      "A:729",
      "A:73",
      "A:730",
      "A:731",
      "A:732",
      "A:733",
      "A:734",
      "A:735",
      "A:74",
      "A:75",
      "A:76",
      "A:77",
      "A:78",
      "A:79",
      "A:80",
      "A:81",
      "A:82",
      "A:83",
      "A:84",
      "A:85",
      "A:86",
      "A:87",
      "A:88",
      "A:89",
      "A:90",
      "A:91",
      "A:92",
      "A:93",
      "A:94",
      "A:95",
      "A:96",
      "A:97",
      "A:98"
    ],
    "A:71": [
      "A:103",
      "A:104",
      "A:105",
      "A:106",
      "A:107",
      "A:108",
      "A:109",
      "A:110",
      "A:111",
      "A:112",
      "A:113",
      "A:114",
      "A:115",
      "A:116",
      "A:117",
      "A:118",
      "A:119",
      "A:120",
      "A:121",
      "A:122",
      "A:123",
      "A:124",
      "A:125",
      "A:126",
      "A:127",
      "A:128",
      "A:129",
      "A:130",
      "A:131",
      "A:132",
      "A:133",
      "A:134",
      "A:135",
      "A:136",
      "A:137",
      "A:138",
      "A:139",
      "A:14",
      "A:140",
      "A:141",
      "A:142",
      "A:143",
      "A:144",
      "A:145",
      "A:146",
      "A:147",
      "A:148",
      "A:149",
      "A:15",
      "A:150",
      "A:151",
      "A:152",
      "A:153",
      "A:154",
      "A:155",
      "A:156",
      "A:157",
      "A:158",
      "A:159",
      "A:16",
      "A:160",
      "A:161",
      "A:17",
      "A:175",
      "A:176",
      "A:177",
      "A:178",
      "A:179",
      "A:18",
      "A:180",
      "A:181",
      "A:182",
      "A:183",
      "A:184",
      "A:185",
      "A:186",
      "A:187",
      "A:188",
      "A:189",
      "A:19",
      "A:190",
      "A:191",
      "A:192",
      "A:193",
      "A:194",
      "A:195",
      "A:196",
      "A:197",
      "A:198",
      "A:199",
      "A:20",
      "A:200",
      "A:201",
      "A:202",
      "A:203",
      "A:204",
      "A:205",
      "A:206",
      "A:207",
      "A:208",
      "A:209",
      "A:21",
      "A:210",
      "A:211",
      "A:212",
      "A:213",
      "A:214",
      "A:215",
      "A:216",
      "A:217",
      "A:218",
      "A:219",
      "A:22",
      "A:220",
      "A:221",
      "A:222",
      "A:223",
      "A:224",
      "A:225",
      "A:226",
      "A:227",
      "A:228",
      "A:229",
      "A:23",
      "A:230",
      "A:231",
      "A:232",
      "A:233",
      "A:234",
      "A:235",
      "A:236",
      "A:237",
      "A:238",
      "A:239",
      "A:24",
      "A:240",
      "A:241",
      "A:242",
      "A:243",
      "A:244",
      "A:245",
      "A:246",
      "A:247",
      "A:248",
      "A:249",
      "A:25",
      "A:250",
      "A:251",
      "A:252",
      "A:253",
      "A:254",
      "A:255",
      "A:256",
      "A:257",
      "A:258",
      "A:259",
      "A:26",
      "A:260",
      "A:261",
      "A:262",
      "A:263",
      "A:264",
      "A:265",
      "A:266",
      "A:267",
      "A:268",
      "A:269",
      "A:27",
      "A:270",
      "A:271",
      "A:272",
      "A:273",
      "A:274",
      "A:275",
      "A:28",
      "A:288",
      "A:289",
      "A:29",
      "A:290",
      "A:291",
      "A:292",
      "A:293",
      "A:294",
      "A:295",
      "A:296",
      "A:297",
      "A:298",
      "A:299",
      "A:30",
      "A:300",
      "A:301",
      "A:302",
      "A:303",
      "A:31",
      "A:32",
      "A:320",
      "A:321",
      "A:322",
      "A:323",
      "A:324",
      "A:325",
      "A:326",
      "A:327",
      "A:328",
      "A:329",
      "A:33",
      "A:330",
      "A:331",
      "A:332",
      "A:333",
      "A:334",
      "A:335",
      "A:336",
      "A:337",
      "A:338",
      "A:339",
      "A:34",
      "A:340",
      "A:341",
      "A:342",
      "A:35",
      "A:351",
      "A:352",
      "A:353",
      "A:354",
      "A:355",
      "A:356",
      "A:357",
      "A:358",
      "A:359",
      "A:36",
      "A:360",
      "A:361",
      "A:362",
      "A:363",
      "A:364",
      "A:365",
      "A:366",
      "A:367",
      "A:368",
      "A:369",
      "A:37",
      "A:370",
      "A:371",
      "A:372",
      "A:373",
      "A:374",
      "A:375",
      "A:376",
      "A:377",
      "A:378",
      "A:379",
      "A:38",
      "A:380",
      "A:381",
      "A:382",
      "A:383",
      "A:384",
      "A:385",
      "A:386",
      "A:387",
      "A:388",
      "A:389",
      "A:39",
      "A:390",
      "A:391",
      "A:392",
      "A:393",
      "A:394",
      "A:395",
      "A:396",
      "A:397",
      "A:398",
      "A:399",
      "A:40",
      "A:400",
      "A:401",
      "A:402",
      "A:403",
      "A:404",
      "A:405",
      "A:406",
      "A:407",
      "A:408",
      "A:409",
      "A:41",
      "A:410",
      "A:411",
      "A:412",
      "A:413",
      "A:414",
      "A:415",
      "A:416",
      "A:417",
      "A:418",
      "A:419",
      "A:42",
      "A:420",
      "A:421",
      "A:422",
      "A:423",
      "A:424",
      "A:425",
      "A:426",
      "A:427",
      "A:428",
      "A:429",
      "A:43",
      "A:430",
      "A:431",
      "A:432",
      "A:433",
      "A:434",
      "A:435",
      "A:436",
      "A:437",
      "A:438",
      "A:439",
      "A:44",
      "A:440",
      "A:441",
      "A:442",
      "A:443",
      "A:444",
      "A:445",
      "A:446",
      "A:447",
      "A:448",
      "A:449",
      "A:45",
      "A:450",
      "A:451",
      "A:452",
      "A:453",
      "A:454",
      "A:455",
      "A:456",
      "A:457",
      "A:458",
      "A:459",
      "A:46",
      "A:460",
      "A:461",
      "A:462",
      "A:463",
      "A:464",
      "A:465",
      "A:466",
      "A:467",
      "A:468",
      "A:469",
      "A:47",
      "A:470",
      "A:471",
      "A:472",
      "A:473",
      "A:474",
      "A:475",
      "A:476",
      "A:477",
      "A:478",
      "A:479",
      "A:48",
      "A:480",
      "A:481",
      "A:482",
      "A:483",
      "A:484",
      "A:485",
      "A:486",
      "A:487",
      "A:488",
      "A:489",
      "A:49",
      "A:490",
      "A:491",
      "A:492",
      "A:493",
      "A:494",
      "A:495",
      "A:496",
      "A:497",
      "A:498",
      "A:499",
      "A:50",
      "A:500",
      "A:501",
      "A:502",
      "A:503",
      "A:504",
      "A:505",
      "A:506",
      "A:507",
      "A:508",
      "A:509",
      "A:51",
      "A:510",
      "A:511",
      "A:516",
      "A:517",
      "A:518",
      "A:519",
      "A:52",
      "A:520",
      "A:521",
      "A:522",
      "A:523",
      "A:524",
      "A:525",
      "A:526",
      "A:527",
      "A:528",
      "A:529",
      "A:53",
      "A:530",
      "A:531",
      "A:532",
      "A:533",
      "A:534",
      "A:535",
      "A:536",
      "A:537",
      "A:538",
      "A:539",
      "A:54",
      "A:540",
      "A:541",
      "A:542",
      "A:543",
      "A:544",
      "A:545",
      "A:546",
      "A:547",
      "A:548",
      "A:549",
      "A:55",
      "A:550",
      "A:551",
      "A:552",
      "A:553",
      "A:554",
      "A:555",
      "A:556",
      "A:557",
      "A:558",
      "A:559",
      "A:56",
      "A:560",
      "A:561",
      "A:562",
      "A:563",
      "A:564",
      "A:565",
      "A:566",
      "A:567",
      "A:568",
      "A:569",
      "A:57",
      "A:570",
      "A:571",
      "A:572",
      "A:573",
      "A:574",
      "A:575",
      "A:576",
      "A:577",
      "A:578",
      "A:579",
      "A:58",
      "A:580",
      "A:581",
      "A:582",
      "A:583",
      "A:584",
      "A:585",
      "A:586",
      "A:587",
      "A:588",
      "A:589",
      "A:59",
      "A:590",
      "A:591",
      "A:592",
      "A:593",
      "A:594",
      "A:595",
      "A:596",
      "A:597",
      "A:598",
      "A:599",
      "A:60",
      "A:600",
      "A:601",
      "A:602",
      "A:603",
      "A:604",
      "A:605",
      "A:606",
      "A:607",
      "A:608",
      "A:609",
      "A:61",
      "A:610",
      "A:611",
      "A:612",
      "A:613",
      "A:614",
      "A:615",
      "A:616",
      "A:617",
      "A:618",
      "A:619",
      "A:62",
      "A:620",
      "A:621",
      "A:622",
      "A:623",
      "A:624",
      "A:625",
      "A:626",
      "A:627",
      "A:628",
      "A:629",
      "A:63",
      "A:630",
      "A:631",
      "A:632",
      "A:633",
      "A:634",
      "A:635",
      "A:636",
      "A:637",
      "A:638",
      "A:639",
      "A:64",
      "A:640",
      "A:641",
      "A:642",
      "A:643",
      "A:644",
      "A:645",
      "A:646",
      "A:647",
      "A:648",
      "A:65",
      "A:651",
      "A:652",
      "A:653",
      "A:654",
      "A:655",
      "A:656",
      "A:657",
      "A:658",
      "A:659",
      "A:66",
      "A:660",
      "A:661",
      "A:662",
      "A:663",
      "A:664",
      "A:665",
      "A:666",
      "A:667",
      "A:668",
      "A:669",
      "A:67",
      "A:670",
      "A:671",
      "A:672",
      "A:673",
      "A:674",
      "A:675",
      "A:676",
      "A:677",
      "A:678",
      "A:679",
      "A:68",
      "A:680",
      "A:681",
      "A:682",
      "A:683",
      "A:684",
      "A:685",
      "A:686",
      "A:687",
      "A:688",
      "A:689",
      "A:69",
      "A:690",
      "A:691",
      "A:692",
      "A:693",
      "A:694",
      "A:695",
      "A:696",
      "A:697",
      "A:698",
      "A:699",
      "A:70",
      "A:700",
      "A:701",
      "A:702",
      "A:703",
      "A:704",
      "A:705",
      "A:706",
      "A:707",
      "A:708",
      "A:709",
      "A:710",
      "A:711",
      "A:712",
      "A:713",
      "A:714",
      "A:715",
      "A:716",
      "A:717",
      "A:718",
      "A:719",
      "A:72",
      "A:720",
      "A:721",
      "A:722",
      "A:723",
      "A:724",
      "A:725",
      "A:726",
      "A:727",
      "A:728",
      "A:729",
      "A:73",
      "A:730",
      "A:731",
      "A:732",
      "A:733",
      "A:734",
      "A:735",
      "A:74",
      "A:75",
      "A:76",
      "A:77",
      "A:78",
      "A:79",
      "A:80",
      "A:81",
      "A:82",
      "A:83",
      "A:84",
      "A:85",
      "A:86",
      "A:87",
      "A:88",
      "A:89",
      "A:90",
      "A:91",
      "A:92",
      "A:93",
      "A:94",
      "A:95",
      "A:96",
      "A:97",
      "A:98"
    ],
    "A:72": [
      "A:103",
      "A:104",
      "A:105",
      "A:106",
      "A:107",
      "A:108",
      "A:109",
      "A:110",
      "A:111",
      "A:112",
      "A:113",
      "A:114",
      "A:115",
      "A:116",
      "A:117",
      "A:118",
      "A:119",
      "A:120",
      "A:121",
      "A:122",
      "A:123",
      "A:124",
      "A:125",
      "A:126",
      "A:127",
      "A:128",
      "A:129",
      "A:130",
      "A:131",
      "A:132",
      "A:133",
      "A:134",
      "A:135",
      "A:136",
      "A:137",
      "A:138",
      "A:139",
      "A:14",
      "A:140",
      "A:141",
      "A:142",
      "A:143",
      "A:144",
      "A:145",
      "A:146",
      "A:147",
      "A:148",
      "A:149",
      "A:15",
      "A:150",
      "A:151",
      "A:152",
      "A:153",
      "A:154",
      "A:155",
      "A:156",
      "A:157",
      "A:158",
      "A:159",
      "A:16",
      "A:160",
      "A:161",
      "A:17",
      "A:175",
      "A:176",
      "A:177",
      "A:178",
      "A:179",
      "A:18",
      "A:180",
      "A:181",
      "A:182",
      "A:183",
      "A:184",
      "A:185",
      "A:186",
      "A:187",
      "A:188",
      "A:189",
      "A:19",
      "A:190",
      "A:191",
      "A:192",
      "A:193",
      "A:194",
      "A:195",
      "A:196",
      "A:197",
      "A:198",
      "A:199",
      "A:20",
      "A:200",
      "A:201",
      "A:202",
      "A:203",
      "A:204",
      "A:205",
      "A:206",
      "A:207",
      "A:208",
      "A:209",
      "A:21",
      "A:210",
      "A:211",
      "A:212",
      "A:213",
      "A:214",
      "A:215",
      "A:216",
      "A:217",
      "A:218",
      "A:219",
      "A:22",
      "A:220",
      "A:221",
      "A:222",
      "A:223",
      "A:224",
      "A:225",
      "A:226",
      "A:227",
      "A:228",
      "A:229",
      "A:23",
      "A:230",
      "A:231",
      "A:232",
      "A:233",
      "A:234",
      "A:235",
      "A:236",
      "A:237",
      "A:238",
      "A:239",
      "A:24",
      "A:240",
      "A:241",
      "A:242",
      "A:243",
      "A:244",
      "A:245",
      "A:246",
      "A:247",
      "A:248",
      "A:249",
      "A:25",
      "A:250",
      "A:251",
      "A:252",
      "A:253",
      "A:254",
      "A:255",
      "A:256",
      "A:257",
      "A:258",
      "A:259",
      "A:26",
      "A:260",
      "A:261",
      "A:262",
      "A:263",
      "A:264",
      "A:265",
      "A:266",
      "A:267",
      "A:268",
      "A:269",
      "A:27",
      "A:270",
      "A:271",
      "A:272",
      "A:273",
      "A:274",
      "A:275",
      "A:28",
      "A:288",
      "A:289",
      "A:29",
      "A:290",
      "A:291",
      "A:292",
      "A:293",
      "A:294",
      "A:295",
      "A:296",
      "A:297",
      "A:298",
      "A:299",
      "A:30",
      "A:300",
      "A:301",
      "A:302",
      "A:303",
      "A:31",
      "A:32",
      "A:320",
      "A:321",
      "A:322",
      "A:323",
      "A:324",
      "A:325",
      "A:326",
      "A:327",
      "A:328",
      "A:329",
      "A:33",
      "A:330",
      "A:331",
      "A:332",
      "A:333",
      "A:334",
      "A:335",
      "A:336",
      "A:337",
      "A:338",
      "A:339",
      "A:34",
      "A:340",
      "A:341",
      "A:342",
      "A:35",
      "A:351",
      "A:352",
      "A:353",
      "A:354",
      "A:355",
      "A:356",
      "A:357",
      "A:358",
      "A:359",
      "A:36",
      "A:360",
      "A:361",
      "A:362",
      "A:363",
      "A:364",
      "A:365",
      "A:366",
      "A:367",
      "A:368",
      "A:369",
      "A:37",
      "A:370",
      "A:371",
      "A:372",
      "A:373",
      "A:374",
      "A:375",
      "A:376",
      "A:377",
      "A:378",
      "A:379",
      "A:38",
      "A:380",
      "A:381",
      "A:382",
      "A:383",
      "A:384",
      "A:385",
      "A:386",
      "A:387",
      "A:388",
      "A:389",
      "A:39",
      "A:390",
      "A:391",
      "A:392",
      "A:393",
      "A:394",
      "A:395",
      "A:396",
      "A:397",
      "A:398",
      "A:399",
      "A:40",
      "A:400",
      "A:401",
      "A:402",
      "A:403",
      "A:404",
      "A:405",
      "A:406",
      "A:407",
      "A:408",
      "A:409",
      "A:41",
      "A:410",
      "A:411",
      "A:412",
      "A:413",
      "A:414",
      "A:415",
      "A:416",
      "A:417",
      "A:418",
      "A:419",
      "A:42",
      "A:420",
      "A:421",
      "A:422",
      "A:423",
      "A:424",
      "A:425",
      "A:426",
      "A:427",
      "A:428",
      "A:429",
      "A:43",
      "A:430",
      "A:431",
      "A:432",
      "A:433",
      "A:434",
      "A:435",
      "A:436",
      "A:437",
      "A:438",
      "A:439",
      "A:44",
      "A:440",
      "A:441",
      "A:442",
      "A:443",
      "A:444",
      "A:445",
      "A:446",
      "A:447",
      "A:448",
      "A:449",
      "A:45",
      "A:450",
      "A:451",
      "A:452",
      "A:453",
      "A:454",
      "A:455",
      "A:456",
      "A:457",
      "A:458",
      "A:459",
      "A:46",
      "A:460",
      "A:461",
      "A:462",
      "A:463",
      "A:464",
      "A:465",
      "A:466",
      "A:467",
      "A:468",
      "A:469",
      "A:47",
      "A:470",
      "A:471",
      "A:472",
      "A:473",
      "A:474",
      "A:475",
      "A:476",
      "A:477",
      "A:478",
      "A:479",
      "A:48",
      "A:480",
      "A:481",
      "A:482",
      "A:483",
      "A:484",
      "A:485",
      "A:486",
      "A:487",
      "A:488",
      "A:489",
      "A:49",
      "A:490",
      "A:491",
      "A:492",
      "A:493",
      "A:494",
      "A:495",
      "A:496",
      "A:497",
      "A:498",
      "A:499",
      "A:50",
      "A:500",
      "A:501",
      "A:502",
      "A:503",
      "A:504",
      "A:505",
      "A:506",
      "A:507",
      "A:508",
      "A:509",
      "A:51",
      "A:510",
      "A:511",
      "A:516",
      "A:517",
      "A:518",
      "A:519",
      "A:52",
      "A:520",
      "A:521",
      "A:522",
      "A:523",
      "A:524",
      "A:525",
      "A:526",
      "A:527",
      "A:528",
      "A:529",
      "A:53",
      "A:530",
      "A:531",
      "A:532",
      "A:533",
      "A:534",
      "A:535",
      "A:536",
      "A:537",
      "A:538",
      "A:539",
      "A:54",
      "A:540",
      "A:541",
      "A:542",
      "A:543",
      "A:544",
      "A:545",
      "A:546",
      "A:547",
      "A:548",
      "A:549",
      "A:55",
      "A:550",
      "A:551",
      "A:552",
      "A:553",
      "A:554",
      "A:555",
      "A:556",
      "A:557",
      "A:558",
      "A:559",
      "A:56",
      "A:560",
      "A:561",
      "A:562",
      "A:563",
      "A:564",
      "A:565",
      "A:566",
      "A:567",
      "A:568",
      "A:569",
      "A:57",
      "A:570",
      "A:571",
      "A:572",
      "A:573",
      "A:574",
      "A:575",
      "A:576",
      "A:577",
      "A:578",
      "A:579",
      "A:58",
      "A:580",
      "A:581",
      "A:582",
      "A:583",
      "A:584",
      "A:585",
      "A:586",
      "A:587",
      "A:588",
      "A:589",
      "A:59",
      "A:590",
      "A:591",
      "A:592",
      "A:593",
      "A:594",
      "A:595",
      "A:596",
      "A:597",
      "A:598",
      "A:599",
      "A:60",
      "A:600",
      "A:601",
      "A:602",
      "A:603",
      "A:604",
      "A:605",
      "A:606",
      "A:607",
      "A:608",
      "A:609",
      "A:61",
      "A:610",
      "A:611",
      "A:612",
      "A:613",
      "A:614",
      "A:615",
      "A:616",
      "A:617",
      "A:618",
      "A:619",
      "A:62",
      "A:620",
      "A:621",
      "A:622",
      "A:623",
      "A:624",
      "A:625",
      "A:626",
      "A:627",
      "A:628",
      "A:629",
      "A:63",
      "A:630",
      "A:631",
      "A:632",
      "A:633",
      "A:634",
      "A:635",
      "A:636",
      "A:637",
      "A:638",
      "A:639",
      "A:64",
      "A:640",
      "A:641",
      "A:642",
      "A:643",
      "A:644",
      "A:645",
      "A:646",
      "A:647",
      "A:648",
      "A:65",
      "A:651",
      "A:652",
      "A:653",
      "A:654",
      "A:655",
      "A:656",
      "A:657",
      "A:658",
      "A:659",
      "A:66",
      "A:660",
      "A:661",
      "A:662",
      "A:663",
      "A:664",
      "A:665",
      "A:666",
      "A:667",
      "A:668",
      "A:669",
      "A:67",
      "A:670",
      "A:671",
      "A:672",
      "A:673",
      "A:674",
      "A:675",
      "A:676",
      "A:677",
      "A:678",
      "A:679",
      "A:68",
      "A:680",
      "A:681",
      "A:682",
      "A:683",
      "A:684",
      "A:685",
      "A:686",
      "A:687",
      "A:688",
      "A:689",
      "A:69",
      "A:690",
      "A:691",
      "A:692",
      "A:693",
      "A:694",
      "A:695",
      "A:696",
      "A:697",
      "A:698",
      "A:699",
      "A:70",
      "A:700",
      "A:701",
      "A:702",
      "A:703",
      "A:704",
      "A:705",
      "A:706",
      "A:707",
      "A:708",
      "A:709",
      "A:71",
      "A:710",
      "A:711",
      "A:712",
      "A:713",
      "A:714",
      "A:715",
      "A:716",
      "A:717",
      "A:718",
      "A:719",
      "A:720",
      "A:721",
      "A:722",
      "A:723",
      "A:724",
      "A:725",
      "A:726",
      "A:727",
      "A:728",
      "A:729",
      "A:73",
      "A:730",
      "A:731",
      "A:732",
      "A:733",
      "A:734",
      "A:735",
      "A:74",
      "A:75",
      "A:76",
      "A:77",
      "A:78",
      "A:79",
      "A:80",
      "A:81",
      "A:82",
      "A:83",
      "A:84",
      "A:85",
      "A:86",
      "A:87",
      "A:88",
      "A:89",
      "A:90",
      "A:91",
      "A:92",
      "A:93",
      "A:94",
      "A:95",
      "A:96",
      "A:97",
      "A:98"
    ],
    "A:73": [
      "A:103",
      "A:104",
      "A:105",
      "A:106",
      "A:107",
      "A:108",
      "A:109",
      "A:110",
      "A:111",
      "A:112",
      "A:113",
      "A:114",
      "A:115",
      "A:116",
      "A:117",
      "A:118",
      "A:119",
      "A:120",
      "A:121",
      "A:122",
      "A:123",
      "A:124",
      "A:125",
      "A:126",
      "A:127",
      "A:128",
      "A:129",
      "A:130",
      "A:131",
      "A:132",
      "A:133",
      "A:134",
      "A:135",
      "A:136",
      "A:137",
      "A:138",
      "A:139",
      "A:14",
      "A:140",
      "A:141",
      "A:142",
      "A:143",
      "A:144",
      "A:145",
      "A:146",
      "A:147",
      "A:148",
      "A:149",
      "A:15",
      "A:150",
      "A:151",
      "A:152",
      "A:153",
      "A:154",
      "A:155",
      "A:156",
      "A:157",
      "A:158",
      "A:159",
      "A:16",
      "A:160",
      "A:161",
      "A:17",
      "A:175",
      "A:176",
      "A:177",
      "A:178",
      "A:179",
      "A:18",
      "A:180",
      "A:181",
      "A:182",
      "A:183",
      "A:184",
      "A:185",
      "A:186",
      "A:187",
      "A:188",
      "A:189",
      "A:19",
      "A:190",
      "A:191",
      "A:192",
      "A:193",
      "A:194",
      "A:195",
      "A:196",
      "A:197",
      "A:198",
      "A:199",
      "A:20",
      "A:200",
      "A:201",
      "A:202",
      "A:203",
      "A:204",
      "A:205",
      "A:206",
      "A:207",
      "A:208",
      "A:209",
      "A:21",
      "A:210",
      "A:211",
      "A:212",
      "A:213",
      "A:214",
      "A:215",
      "A:216",
      "A:217",
      "A:218",
      "A:219",
      "A:22",
      "A:220",
      "A:221",
      "A:222",
      "A:223",
      "A:224",
      "A:225",
      "A:226",
      "A:227",
      "A:228",
      "A:229",
      "A:23",
      "A:230",
      "A:231",
      "A:232",
      "A:233",
      "A:234",
      "A:235",
      "A:236",
      "A:237",
      "A:238",
      "A:239",
      "A:24",
      "A:240",
      "A:241",
      "A:242",
      "A:243",
      "A:244",
      "A:245",
      "A:246",
      "A:247",
      "A:248",
      "A:249",
      "A:25",
      "A:250",
      "A:251",
      "A:252",
      "A:253",
      "A:254",
      "A:255",
      "A:256",
      "A:257",
      "A:258",
      "A:259",
      "A:26",
      "A:260",
      "A:261",
      "A:262",
      "A:263",
      "A:264",
      "A:265",
      "A:266",
      "A:267",
      "A:268",
      "A:269",
      "A:27",
      "A:270",
      "A:271",
      "A:272",
      "A:273",
      "A:274",
      "A:275",
      "A:28",
      "A:288",
      "A:289",
      "A:29",
      "A:290",
      "A:291",
      "A:292",
      "A:293",
      "A:294",
      "A:295",
      "A:296",
      "A:297",
      "A:298",
      "A:299",
      "A:30",
      "A:300",
      "A:301",
      "A:302",
      "A:303",
      "A:31",
      "A:32",
      "A:320",
      "A:321",
      "A:322",
      "A:323",
      "A:324",
      "A:325",
      "A:326",
      "A:327",
      "A:328",
      "A:329",
      "A:33",
      "A:330",
      "A:331",
      "A:332",
      "A:333",
      "A:334",
      "A:335",
      "A:336",
      "A:337",
      "A:338",
      "A:339",
      "A:34",
      "A:340",
      "A:341",
      "A:342",
      "A:35",
      "A:351",
      "A:352",
      "A:353",
      "A:354",
      "A:355",
      "A:356",
      "A:357",
      "A:358",
      "A:359",
      "A:36",
      "A:360",
      "A:361",
      "A:362",
      "A:363",
      "A:364",
      "A:365",
      "A:366",
      "A:367",
      "A:368",
      "A:369",
      "A:37",
      "A:370",
      "A:371",
      "A:372",
      "A:373",
      "A:374",
      "A:375",
      "A:376",
      "A:377",
      "A:378",
      "A:379",
      "A:38",
      "A:380",
      "A:381",
      "A:382",
      "A:383",
      "A:384",
      "A:385",
      "A:386",
      "A:387",
      "A:388",
      "A:389",
      "A:39",
      "A:390",
      "A:391",
      "A:392",
      "A:393",
      "A:394",
      "A:395",
      "A:396",
      "A:397",
      "A:398",
      "A:399",
      "A:40",
      "A:400",
      "A:401",
      "A:402",
      "A:403",
      "A:404",
      "A:405",
      "A:406",
      "A:407",
      "A:408",
      "A:409",
      "A:41",
      "A:410",
      "A:411",
      "A:412",
      "A:413",
      "A:414",
      "A:415",
      "A:416",
      "A:417",
      "A:418",
      "A:419",
      "A:42",
      "A:420",
      "A:421",
      "A:422",
      "A:423",
      "A:424",
      "A:425",
      "A:426",
      "A:427",
      "A:428",
      "A:429",
      "A:43",
      "A:430",
      "A:431",
      "A:432",
      "A:433",
      "A:434",
      "A:435",
      "A:436",
      "A:437",
      "A:438",
      "A:439",
      "A:44",
      "A:440",
      "A:441",
      "A:442",
      "A:443",
      "A:444",
      "A:445",
      "A:446",
      "A:447",
      "A:448",
      "A:449",
      "A:45",
      "A:450",
      "A:451",
      "A:452",
      "A:453",
      "A:454",
      "A:455",
      "A:456",
      "A:457",
      "A:458",
      "A:459",
      "A:46",
      "A:460",
      "A:461",
      "A:462",
      "A:463",
      "A:464",
      "A:465",
      "A:466",
      "A:467",
      "A:468",
      "A:469",
      "A:47",
      "A:470",
      "A:471",
      "A:472",
      "A:473",
      "A:474",
      "A:475",
      "A:476",
      "A:477",
      "A:478",
      "A:479",
      "A:48",
      "A:480",
      "A:481",
      "A:482",
      "A:483",
      "A:484",
      "A:485",
      "A:486",
      "A:487",
      "A:488",
      "A:489",
      "A:49",
      "A:490",
      "A:491",
      "A:492",
      "A:493",
      "A:494",
      "A:495",
      "A:496",
      "A:497",
      "A:498",
      "A:499",
      "A:50",
      "A:500",
      "A:501",
      "A:502",
      "A:503",
      "A:504",
      "A:505",
      "A:506",
      "A:507",
      "A:508",
      "A:509",
      "A:51",
      "A:510",
      "A:511",
      "A:516",
      "A:517",
      "A:518",
      "A:519",
      "A:52",
      "A:520",
      "A:521",
      "A:522",
      "A:523",
      "A:524",
      "A:525",
      "A:526",
      "A:527",
      "A:528",
      "A:529",
      "A:53",
      "A:530",
      "A:531",
      "A:532",
      "A:533",
      "A:534",
      "A:535",
      "A:536",
      "A:537",
      "A:538",
      "A:539",
      "A:54",
      "A:540",
      "A:541",
      "A:542",
      "A:543",
      "A:544",
      "A:545",
      "A:546",
      "A:547",
      "A:548",
      "A:549",
      "A:55",
      "A:550",
      "A:551",
      "A:552",
      "A:553",
      "A:554",
      "A:555",
      "A:556",
      "A:557",
      "A:558",
      "A:559",
      "A:56",
      "A:560",
      "A:561",
      "A:562",
      "A:563",
      "A:564",
      "A:565",
      "A:566",
      "A:567",
      "A:568",
      "A:569",
      "A:57",
      "A:570",
      "A:571",
      "A:572",
      "A:573",
      "A:574",
      "A:575",
      "A:576",
      "A:577",
      "A:578",
      "A:579",
      "A:58",
      "A:580",
      "A:581",
      "A:582",
      "A:583",
      "A:584",
      "A:585",
      "A:586",
      "A:587",
      "A:588",
      "A:589",
      "A:59",
      "A:590",
      "A:591",
      "A:592",
      "A:593",
      "A:594",
      "A:595",
      "A:596",
      "A:597",
      "A:598",
      "A:599",
      "A:60",
      "A:600",
      "A:601",
      "A:602",
      "A:603",
      "A:604",
      "A:605",
      "A:606",
      "A:607",
      "A:608",
      "A:609",
      "A:61",
      "A:610",
      "A:611",
      "A:612",
      "A:613",
      "A:614",
      "A:615",
      "A:616",
      "A:617",
      "A:618",
      "A:619",
      "A:62",
      "A:620",
      "A:621",
      "A:622",
      "A:623",
      "A:624",
      "A:625",
      "A:626",
      "A:627",
      "A:628",
      "A:629",
      "A:63",
      "A:630",
      "A:631",
      "A:632",
      "A:633",
      "A:634",
      "A:635",
      "A:636",
      "A:637",
      "A:638",
      "A:639",
      "A:64",
      "A:640",
      "A:641",
      "A:642",
      "A:643",
      "A:644",
      "A:645",
      "A:646",
      "A:647",
      "A:65",
      "A:653",
      "A:654",
      "A:655",
      "A:656",
      "A:657",
      "A:658",
      "A:659",
      "A:66",
      "A:660",
      "A:661",
      "A:662",
      "A:663",
      "A:664",
      "A:665",
      "A:666",
      "A:667",
      "A:668",
      "A:669",
      "A:67",
      "A:670",
      "A:671",
      "A:672",
      "A:673",
      "A:674",
      "A:675",
      "A:676",
      "A:677",
      "A:678",
      "A:679",
      "A:68",
      "A:680",
      "A:681",
      "A:682",
      "A:683",
      "A:684",
      "A:685",
      "A:686",
      "A:687",
      "A:688",
      "A:689",
      "A:69",
      "A:694",
      "A:695",
      "A:696",
      "A:697",
      "A:698",
      "A:699",
      "A:70",
      "A:700",
      "A:701",
      "A:702",
      "A:703",
      "A:704",
      "A:705",
      "A:706",
      "A:707",
      "A:708",
      "A:709",
      "A:71",
      "A:710",
      "A:711",
      "A:712",
      "A:713",
      "A:714",
      "A:715",
      "A:716",
      "A:717",
      "A:718",
      "A:719",
      "A:72",
      "A:720",
      "A:721",
      "A:722",
      "A:723",
      "A:724",
      "A:725",
      "A:726",
      "A:727",
      "A:728",
      "A:729",
      "A:730",
      "A:731",
      "A:732",
      "A:733",
      "A:734",
      "A:735",
      "A:74",
      "A:75",
      "A:76",
      "A:77",
      "A:78",
      "A:79",
      "A:80",
      "A:81",
      "A:82",
      "A:83",
      "A:84",
      "A:85",
      "A:86",
      "A:87",
      "A:88",
      "A:89",
      "A:90",
      "A:91",
      "A:92",
      "A:93",
      "A:94",
      "A:95",
      "A:96",
      "A:97",
      "A:98"
    ],
    "A:74": [
      "A:103",
      "A:104",
      "A:105",
      "A:106",
      "A:107",
      "A:108",
      "A:109",
      "A:110",
      "A:111",
      "A:112",
      "A:113",
      "A:114",
      "A:115",
      "A:116",
      "A:117",
      "A:118",
      "A:119",
      "A:120",
      "A:121",
      "A:122",
      "A:123",
      "A:124",
      "A:125",
      "A:126",
      "A:127",
      "A:128",
      "A:129",
      "A:130",
      "A:131",
      "A:132",
      "A:133",
      "A:134",
      "A:135",
      "A:136",
      "A:137",
      "A:138",
      "A:139",
      "A:14",
      "A:140",
      "A:141",
      "A:142",
      "A:143",
      "A:144",
      "A:145",
      "A:146",
      "A:147",
      "A:148",
      "A:149",
      "A:15",
      "A:150",
      "A:151",
      "A:152",
      "A:153",
      "A:154",
      "A:155",
      "A:156",
      "A:157",
      "A:158",
      "A:159",
      "A:16",
      "A:160",
      "A:161",
      "A:17",
      "A:175",
      "A:176",
      "A:177",
      "A:178",
      "A:179",
      "A:18",
      "A:180",
      "A:181",
      "A:182",
      "A:183",
      "A:184",
      "A:185",
      "A:186",
      "A:187",
      "A:188",
      "A:189",
      "A:19",
      "A:190",
      "A:191",
      "A:192",
      "A:193",
      "A:194",
      "A:195",
      "A:196",
      "A:197",
      "A:198",
      "A:199",
      "A:20",
      "A:200",
      "A:201",
      "A:202",
      "A:203",
      "A:204",
      "A:205",
      "A:206",
      "A:207",
      "A:208",
      "A:209",
      "A:21",
      "A:210",
      "A:211",
      "A:212",
      "A:213",
      "A:214",
      "A:215",
      "A:216",
      "A:217",
      "A:218",
      "A:219",
      "A:22",
      "A:220",
      "A:221",
      "A:222",
      "A:223",
      "A:224",
      "A:225",
      "A:226",
      "A:227",
      "A:228",
      "A:229",
      "A:23",
      "A:230",
      "A:231",
      "A:232",
      "A:233",
      "A:234",
      "A:235",
      "A:236",
      "A:237",
      "A:238",
      "A:239",
      "A:24",
      "A:240",
      "A:241",
      "A:242",
      "A:243",
      "A:244",
      "A:245",
      "A:246",
      "A:247",
      "A:248",
      "A:249",
      "A:25",
      "A:250",
      "A:251",
      "A:252",
      "A:253",
      "A:254",
      "A:255",
      "A:256",
      "A:257",
      "A:258",
      "A:259",
      "A:26",
      "A:260",
      "A:261",
      "A:262",
      "A:263",
      "A:264",
      "A:265",
      "A:266",
      "A:267",
      "A:268",
      "A:269",
      "A:27",
      "A:270",
      "A:271",
      "A:272",
      "A:273",
      "A:274",
      "A:275",
      "A:28",
      "A:288",
      "A:289",
      "A:29",
      "A:290",
      "A:291",
      "A:292",
      "A:293",
      "A:294",
      "A:295",
      "A:296",
      "A:297",
      "A:298",
      "A:299",
      "A:30",
      "A:300",
      "A:301",
      "A:302",
      "A:303",
      "A:31",
      "A:32",
      "A:320",
      "A:321",
      "A:322",
      "A:323",
      "A:324",
      "A:325",
      "A:326",
      "A:327",
      "A:328",
      "A:329",
      "A:33",
      "A:330",
      "A:331",
      "A:332",
      "A:333",
      "A:334",
      "A:335",
      "A:336",
      "A:337",
      "A:338",
      "A:339",
      "A:34",
      "A:340",
      "A:341",
      "A:342",
      "A:35",
      "A:351",
      "A:352",
      "A:353",
      "A:354",
      "A:355",
      "A:356",
      "A:357",
      "A:358",
      "A:359",
      "A:36",
      "A:360",
      "A:361",
      "A:362",
      "A:363",
      "A:364",
      "A:365",
      "A:366",
      "A:367",
      "A:368",
      "A:369",
      "A:37",
      "A:370",
      "A:371",
      "A:372",
      "A:373",
      "A:374",
      "A:375",
      "A:376",
      "A:377",
      "A:378",
      "A:379",
      "A:38",
      "A:380",
      "A:381",
      "A:382",
      "A:383",
      "A:384",
      "A:385",
      "A:386",
      "A:387",
      "A:388",
      "A:389",
      "A:39",
      "A:390",
      "A:391",
      "A:392",
      "A:393",
      "A:394",
      "A:395",
      "A:396",
      "A:397",
      "A:398",
      "A:399",
      "A:40",
      "A:400",
      "A:401",
      "A:402",
      "A:403",
      "A:404",
      "A:405",
      "A:406",
      "A:407",
      "A:408",
      "A:409",
      "A:41",
      "A:410",
      "A:411",
      "A:412",
      "A:413",
      "A:414",
      "A:415",
      "A:416",
      "A:417",
      "A:418",
      "A:419",
      "A:42",
      "A:420",
      "A:421",
      "A:422",
      "A:423",
      "A:424",
      "A:425",
      "A:426",
      "A:427",
      "A:428",
      "A:429",
      "A:43",
      "A:430",
      "A:431",
      "A:432",
      "A:433",
      "A:434",
      "A:435",
      "A:436",
      "A:437",
      "A:438",
      "A:439",
      "A:44",
      "A:440",
      "A:441",
      "A:442",
      "A:443",
      "A:444",
      "A:445",
      "A:446",
      "A:447",
      "A:448",
      "A:449",
      "A:45",
      "A:450",
      "A:451",
      "A:452",
      "A:453",
      "A:454",
      "A:455",
      "A:456",
      "A:457",
      "A:458",
      "A:459",
      "A:46",
      "A:460",
      "A:461",
      "A:462",
      "A:463",
      "A:464",
      "A:465",
      "A:466",
      "A:467",
      "A:468",
      "A:469",
      "A:47",
      "A:470",
      "A:471",
      "A:472",
      "A:473",
      "A:474",
      "A:475",
      "A:476",
      "A:477",
      "A:478",
      "A:479",
      "A:48",
      "A:480",
      "A:481",
      "A:482",
      "A:483",
      "A:484",
      "A:485",
      "A:486",
      "A:487",
      "A:488",
      "A:489",
      "A:49",
      "A:490",
      "A:491",
      "A:492",
      "A:493",
      "A:494",
      "A:495",
      "A:496",
      "A:497",
      "A:498",
      "A:499",
      "A:50",
      "A:500",
      "A:501",
      "A:502",
      "A:503",
      "A:504",
      "A:505",
      "A:506",
      "A:507",
      "A:508",
      "A:509",
      "A:51",
      "A:510",
      "A:511",
      "A:516",
      "A:517",
      "A:518",
      "A:519",
      "A:52",
      "A:520",
      "A:521",
      "A:522",
      "A:523",
      "A:524",
      "A:525",
      "A:526",
      "A:527",
      "A:528",
      "A:529",
      "A:53",
      "A:530",
      "A:531",
      "A:532",
      "A:533",
      "A:534",
      "A:535",
      "A:536",
      "A:537",
      "A:538",
      "A:539",
      "A:54",
      "A:540",
      "A:541",
      "A:542",
      "A:543",
      "A:544",
      "A:545",
      "A:546",
      "A:547",
      "A:548",
      "A:549",
      "A:55",
      "A:550",
      "A:551",
      "A:552",
      "A:553",
      "A:554",
      "A:555",
      "A:556",
      "A:557",
      "A:558",
      "A:559",
      "A:56",
      "A:560",
      "A:561",
      "A:562",
      "A:563",
      "A:564",
      "A:565",
      "A:566",
      "A:567",
      "A:568",
      "A:569",
      "A:57",
      "A:570",
      "A:571",
      "A:572",
      "A:573",
      "A:574",
      "A:575",
      "A:576",
      "A:577",
      "A:578",
      "A:579",
      "A:58",
      "A:580",
      "A:581",
      "A:582",
      "A:583",
      "A:584",
      "A:585",
      "A:586",
      "A:587",
      "A:588",
      "A:589",
      "A:59",
      "A:590",
      "A:591",
      "A:592",
      "A:593",
      "A:594",
      "A:595",
      "A:596",
      "A:597",
      "A:598",
      "A:599",
      "A:60",
      "A:600",
      "A:601",
      "A:602",
      "A:603",
      "A:604",
      "A:605",
      "A:606",
      "A:607",
      "A:608",
      "A:609",
      "A:61",
      "A:610",
      "A:611",
      "A:612",
      "A:613",
      "A:614",
      "A:615",
      "A:616",
      "A:617",
      "A:618",
      "A:619",
      "A:62",
      "A:620",
      "A:621",
      "A:622",
      "A:623",
      "A:624",
      "A:625",
      "A:626",
      "A:627",
      "A:628",
      "A:629",
      "A:63",
      "A:630",
      "A:631",
      "A:632",
      "A:633",
      "A:634",
      "A:635",
      "A:636",
      "A:637",
      "A:638",
      "A:639",
      "A:64",
      "A:640",
      "A:641",
      "A:642",
      "A:643",
      "A:644",
      "A:645",
      "A:646",
      "A:65",
      "A:654",
      "A:655",
      "A:656",
      "A:657",
      "A:658",
      "A:659",
      "A:66",
      "A:660",
      "A:661",
      "A:662",
      "A:663",
      "A:664",
      "A:665",
      "A:666",
      "A:667",
      "A:668",
      "A:669",
      "A:67",
      "A:670",
      "A:671",
      "A:672",
      "A:673",
      "A:674",
      "A:675",
      "A:676",
      "A:677",
      "A:678",
      "A:679",
      "A:68",
      "A:680",
      "A:681",
      "A:682",
      "A:683",
      "A:684",
      "A:685",
      "A:686",
      "A:687",
      "A:688",
      "A:689",
      "A:69",
      "A:695",
      "A:696",
      "A:697",
      "A:698",
      "A:699",
      "A:70",
      "A:700",
      "A:701",
      "A:702",
      "A:703",
      "A:704",
      "A:705",
      "A:706",
      "A:707",
      "A:708",
      "A:709",
      "A:71",
      "A:710",
      "A:711",
      "A:712",
      "A:713",
      "A:714",
      "A:715",
      "A:716",
      "A:717",
      "A:718",
      "A:719",
      "A:72",
      "A:720",
      "A:721",
      "A:722",
      "A:723",
      "A:724",
      "A:725",
      "A:726",
      "A:727",
      "A:728",
      "A:729",
      "A:73",
      "A:730",
      "A:733",
      "A:734",
      "A:735",
      "A:75",
      "A:76",
      "A:77",
      "A:78",
      "A:79",
      "A:80",
      "A:81",
      "A:82",
      "A:83",
      "A:84",
      "A:85",
      "A:86",
      "A:87",
      "A:88",
      "A:89",
      "A:90",
      "A:91",
      "A:92",
      "A:93",
      "A:94",
      "A:95",
      "A:96",
      "A:97",
      "A:98"
    ],
    "A:75": [
      "A:103",
      "A:104",
      "A:105",
      "A:106",
      "A:107",
      "A:108",
      "A:109",
      "A:110",
      "A:111",
      "A:112",
      "A:113",
      "A:114",
      "A:115",
      "A:116",
      "A:117",
      "A:118",
      "A:119",
      "A:120",
      "A:121",
      "A:122",
      "A:123",
      "A:124",
      "A:125",
      "A:126",
      "A:127",
      "A:128",
      "A:129",
      "A:130",
      "A:131",
      "A:132",
      "A:133",
      "A:134",
      "A:135",
      "A:136",
      "A:137",
      "A:138",
      "A:139",
      "A:14",
      "A:140",
      "A:141",
      "A:142",
      "A:143",
      "A:144",
      "A:145",
      "A:146",
      "A:147",
      "A:148",
      "A:149",
      "A:15",
      "A:150",
      "A:151",
      "A:152",
      "A:153",
      "A:154",
      "A:155",
      "A:156",
      "A:157",
      "A:158",
      "A:159",
      "A:16",
      "A:160",
      "A:161",
      "A:17",
      "A:175",
      "A:176",
      "A:177",
      "A:178",
      "A:179",
      "A:18",
      "A:180",
      "A:181",
      "A:182",
      "A:183",
      "A:184",
      "A:185",
      "A:186",
      "A:187",
      "A:188",
      "A:189",
      "A:19",
      "A:190",
      "A:191",
      "A:192",
      "A:193",
      "A:194",
      "A:195",
      "A:196",
      "A:197",
      "A:198",
      "A:199",
      "A:20",
      "A:200",
      "A:201",
      "A:202",
      "A:203",
      "A:204",
      "A:205",
      "A:206",
      "A:207",
      "A:208",
      "A:209",
      "A:21",
      "A:210",
      "A:211",
      "A:212",
      "A:213",
      "A:214",
      "A:215",
      "A:216",
      "A:217",
      "A:218",
      "A:219",
      "A:22",
      "A:220",
      "A:221",
      "A:222",
      "A:223",
      "A:224",
      "A:225",
      "A:226",
      "A:227",
      "A:228",
      "A:229",
      "A:23",
      "A:230",
      "A:231",
      "A:232",
      "A:233",
      "A:234",
      "A:235",
      "A:236",
      "A:237",
      "A:238",
      "A:239",
      "A:24",
      "A:240",
      "A:241",
      "A:242",
      "A:243",
      "A:244",
      "A:245",
      "A:246",
      "A:247",
      "A:248",
      "A:249",
      "A:25",
      "A:250",
      "A:251",
      "A:252",
      "A:253",
      "A:254",
      "A:255",
      "A:256",
      "A:257",
      "A:258",
      "A:259",
      "A:26",
      "A:260",
      "A:261",
      "A:262",
      "A:263",
      "A:264",
      "A:265",
      "A:266",
      "A:267",
      "A:268",
      "A:269",
      "A:27",
      "A:270",
      "A:271",
      "A:272",
      "A:273",
      "A:274",
      "A:275",
      "A:28",
      "A:288",
      "A:289",
      "A:29",
      "A:290",
      "A:291",
      "A:292",
      "A:293",
      "A:294",
      "A:295",
      "A:296",
      "A:297",
      "A:298",
      "A:299",
      "A:30",
      "A:300",
      "A:301",
      "A:302",
      "A:303",
      "A:31",
      "A:32",
      "A:320",
      "A:321",
      "A:322",
      "A:323",
      "A:324",
      "A:325",
      "A:326",
      "A:327",
      "A:328",
      "A:329",
      "A:33",
      "A:330",
      "A:331",
      "A:332",
      "A:333",
      "A:334",
      "A:335",
      "A:336",
      "A:337",
      "A:338",
      "A:339",
      "A:34",
      "A:340",
      "A:341",
      "A:342",
      "A:35",
      "A:351",
      "A:352",
      "A:353",
      "A:354",
      "A:355",
      "A:356",
      "A:357",
      "A:358",
      "A:359",
      "A:36",
      "A:360",
      "A:361",
      "A:362",
      "A:363",
      "A:364",
      "A:365",
      "A:366",
      "A:367",
      "A:368",
      "A:369",
      "A:37",
      "A:370",
      "A:371",
      "A:372",
      "A:373",
      "A:374",
      "A:375",
      "A:376",
      "A:377",
      "A:378",
      "A:379",
      "A:38",
      "A:380",
      "A:381",
      "A:382",
      "A:383",
      "A:384",
      "A:385",
      "A:386",
      "A:387",
      "A:388",
      "A:389",
      "A:39",
      "A:390",
      "A:391",
      "A:392",
      "A:393",
      "A:394",
      "A:395",
      "A:396",
      "A:397",
      "A:398",
      "A:399",
      "A:40",
      "A:400",
      "A:401",
      "A:402",
      "A:403",
      "A:404",
      "A:405",
      "A:406",
      "A:407",
      "A:408",
      "A:409",
      "A:41",
      "A:410",
      "A:411",
      "A:412",
      "A:413",
      "A:414",
      "A:415",
      "A:416",
      "A:417",
      "A:418",
      "A:419",
      "A:42",
      "A:420",
      "A:421",
      "A:422",
      "A:423",
      "A:424",
      "A:425",
      "A:426",
      "A:427",
      "A:428",
      "A:429",
      "A:43",
      "A:430",
      "A:431",
      "A:432",
      "A:433",
      "A:434",
      "A:435",
      "A:436",
      "A:437",
      "A:438",
      "A:439",
      "A:44",
      "A:440",
      "A:441",
      "A:442",
      "A:443",
      "A:444",
      "A:445",
      "A:446",
      "A:447",
      "A:448",
      "A:449",
      "A:45",
      "A:450",
      "A:451",
      "A:452",
      "A:453",
      "A:454",
      "A:455",
      "A:456",
      "A:457",
      "A:458",
      "A:459",
      "A:46",
      "A:460",
      "A:461",
      "A:462",
      "A:463",
      "A:464",
      "A:465",
      "A:466",
      "A:467",
      "A:468",
      "A:469",
      "A:47",
      "A:470",
      "A:471",
      "A:472",
      "A:473",
      "A:474",
      "A:475",
      "A:476",
      "A:477",
      "A:478",
      "A:479",
      "A:48",
      "A:480",
      "A:481",
      "A:482",
      "A:483",
      "A:484",
      "A:485",
      "A:486",
      "A:487",
      "A:488",
      "A:489",
      "A:49",
      "A:490",
      "A:491",
      "A:492",
      "A:493",
      "A:494",
      "A:495",
      "A:496",
      "A:497",
      "A:498",
      "A:499",
      "A:50",
      "A:500",
      "A:501",
      "A:502",
      "A:503",
      "A:504",
      "A:505",
      "A:506",
      "A:507",
      "A:508",
      "A:509",
      "A:51",
      "A:510",
      "A:511",
      "A:516",
      "A:517",
      "A:518",
      "A:519",
      "A:52",
      "A:520",
      "A:521",
      "A:522",
      "A:523",
      "A:524",
      "A:525",
      "A:526",
      "A:527",
      "A:528",
      "A:529",
      "A:53",
      "A:530",
      "A:531",
      "A:532",
      "A:533",
      "A:534",
      "A:535",
      "A:536",
      "A:537",
      "A:538",
      "A:539",
      "A:54",
      "A:540",
      "A:541",
      "A:542",
      "A:543",
      "A:544",
      "A:545",
      "A:546",
      "A:547",
      "A:548",
      "A:549",
      "A:55",
      "A:550",
      "A:551",
      "A:552",
      "A:553",
      "A:554",
      "A:555",
      "A:556",
      "A:557",
      "A:558",
      "A:559",
      "A:56",
      "A:560",
      "A:561",
      "A:562",
      "A:563",
      "A:564",
      "A:565",
      "A:566",
      "A:567",
      "A:568",
      "A:569",
      "A:57",
      "A:570",
      "A:571",
      "A:572",
      "A:573",
      "A:574",
      "A:575",
      "A:576",
      "A:577",
      "A:578",
      "A:579",
      "A:58",
      "A:580",
      "A:581",
      "A:582",
      "A:583",
      "A:584",
      "A:585",
      "A:586",
      "A:587",
      "A:588",
      "A:589",
      "A:59",
      "A:590",
      "A:591",
      "A:592",
      "A:593",
      "A:594",
      "A:595",
      "A:596",
      "A:597",
      "A:598",
      "A:599",
      "A:60",
      "A:600",
      "A:601",
      "A:602",
      "A:603",
      "A:604",
      "A:605",
      "A:606",
      "A:607",
      "A:608",
      "A:609",
      "A:61",
      "A:610",
      "A:611",
      "A:612",
      "A:613",
      "A:614",
      "A:615",
      "A:616",
      "A:617",
      "A:618",
      "A:619",
      "A:62",
      "A:620",
      "A:621",
      "A:622",
      "A:623",
      "A:624",
      "A:625",
      "A:626",
      "A:627",
      "A:628",
      "A:629",
      "A:63",
      "A:630",
      "A:631",
      "A:632",
      "A:633",
      "A:634",
      "A:635",
      "A:636",
      "A:637",
      "A:638",
      "A:639",
      "A:64",
      "A:640",
      "A:641",
      "A:642",
      "A:643",
      "A:644",
      "A:645",
      "A:65",
      "A:655",
      "A:656",
      "A:657",
      "A:658",
      "A:659",
      "A:66",
      "A:660",
      "A:661",
      "A:662",
      "A:663",
      "A:664",
      "A:665",
      "A:666",
      "A:667",
      "A:668",
      "A:669",
      "A:67",
      "A:670",
      "A:671",
      "A:672",
      "A:673",
      "A:674",
      "A:675",
      "A:676",
      "A:677",
      "A:678",
      "A:679",
      "A:68",
      "A:680",
      "A:681",
      "A:682",
      "A:683",
      "A:684",
      "A:685",
      "A:686",
      "A:687",
      "A:69",
      "A:696",
      "A:697",
      "A:698",
      "A:699",
      "A:70",
      "A:700",
      "A:701",
      "A:702",
      "A:703",
      "A:704",
      "A:705",
      "A:706",
      "A:707",
      "A:708",
      "A:709",
      "A:71",
      "A:710",
      "A:711",
      "A:712",
      "A:713",
      "A:714",
      "A:715",
      "A:716",
      "A:717",
      "A:718",
      "A:719",
      "A:72",
      "A:720",
      "A:721",
      "A:722",
      "A:723",
      "A:724",
      "A:725",
      "A:726",
      "A:727",
      "A:728",
      "A:729",
      "A:73",
      "A:733",
      "A:734",
      "A:735",
      "A:74",
      "A:76",
      "A:77",
      "A:78",
      "A:79",
      "A:80",
      "A:81",
      "A:82",
      "A:83",
      "A:84",
      "A:85",
      "A:86",
      "A:87",
      "A:88",
      "A:89",
      "A:90",
      "A:91",
      "A:92",
      "A:93",
      "A:94",
      "A:95",
      "A:96",
      "A:97",
      "A:98"
    ],
    "A:76": [
      "A:103",
      "A:104",
      "A:105",
      "A:106",
      "A:107",
      "A:108",
      "A:109",
      "A:110",
      "A:111",
      "A:112",
      "A:113",
      "A:114",
      "A:115",
      "A:116",
      "A:117",
      "A:118",
      "A:119",
      "A:120",
      "A:121",
      "A:122",
      "A:123",
      "A:124",
      "A:125",
      "A:126",
      "A:127",
      "A:128",
      "A:129",
      "A:130",
      "A:131",
      "A:132",
      "A:133",
      "A:134",
      "A:135",
      "A:136",
      "A:137",
      "A:138",
      "A:139",
      "A:14",
      "A:140",
      "A:141",
      "A:142",
      "A:143",
      "A:144",
      "A:145",
      "A:146",
      "A:147",
      "A:148",
      "A:149",
      "A:15",
      "A:150",
      "A:151",
      "A:152",
      "A:153",
      "A:154",
      "A:155",
      "A:156",
      "A:157",
      "A:158",
      "A:159",
      "A:16",
      "A:160",
      "A:161",
      "A:17",
      "A:175",
      "A:176",
      "A:177",
      "A:178",
      "A:179",
      "A:18",
      "A:180",
      "A:181",
      "A:182",
      "A:183",
      "A:184",
      "A:185",
      "A:186",
      "A:187",
      "A:188",
      "A:189",
      "A:19",
      "A:190",
      "A:191",
      "A:192",
      "A:193",
      "A:194",
      "A:195",
      "A:196",
      "A:197",
      "A:198",
      "A:199",
      "A:20",
      "A:200",
      "A:201",
      "A:202",
      "A:203",
      "A:204",
      "A:205",
      "A:206",
      "A:207",
      "A:208",
      "A:209",
      "A:21",
      "A:210",
      "A:211",
      "A:212",
      "A:213",
      "A:214",
      "A:215",
      "A:216",
      "A:217",
      "A:218",
      "A:219",
      "A:22",
      "A:220",
      "A:221",
      "A:222",
      "A:223",
      "A:224",
      "A:225",
      "A:226",
      "A:227",
      "A:228",
      "A:229",
      "A:23",
      "A:230",
      "A:231",
      "A:232",
      "A:233",
      "A:234",
      "A:235",
      "A:236",
      "A:237",
      "A:238",
      "A:239",
      "A:24",
      "A:240",
      "A:241",
      "A:242",
      "A:243",
      "A:244",
      "A:245",
      "A:246",
      "A:247",
      "A:248",
      "A:249",
      "A:25",
      "A:250",
      "A:251",
      "A:252",
      "A:253",
      "A:254",
      "A:255",
      "A:256",
      "A:257",
      "A:258",
      "A:259",
      "A:26",
      "A:260",
      "A:261",
      "A:262",
      "A:263",
      "A:264",
      "A:265",
      "A:266",
      "A:267",
      "A:268",
      "A:269",
      "A:27",
      "A:270",
      "A:271",
      "A:272",
      "A:273",
      "A:274",
      "A:275",
      "A:28",
      "A:288",
      "A:289",
      "A:29",
      "A:290",
      "A:291",
      "A:292",
      "A:293",
      "A:294",
      "A:295",
      "A:296",
      "A:297",
      "A:298",
      "A:299",
      "A:30",
      "A:300",
      "A:301",
      "A:302",
      "A:303",
      "A:31",
      "A:32",
      "A:320",
      "A:321",
      "A:322",
      "A:323",
      "A:324",
      "A:325",
      "A:326",
      "A:327",
      "A:328",
      "A:329",
      "A:33",
      "A:330",
      "A:331",
      "A:332",
      "A:333",
      "A:334",
      "A:335",
      "A:336",
      "A:337",
      "A:338",
      "A:339",
      "A:34",
      "A:340",
      "A:341",
      "A:342",
      "A:35",
      "A:351",
      "A:352",
      "A:353",
      "A:354",
      "A:355",
      "A:356",
      "A:357",
      "A:358",
      "A:359",
      "A:36",
      "A:360",
      "A:361",
      "A:362",
      "A:363",
      "A:364",
      "A:365",
      "A:366",
      "A:367",
      "A:368",
      "A:369",
      "A:37",
      "A:370",
      "A:371",
      "A:372",
      "A:373",
      "A:374",
      "A:375",
      "A:376",
      "A:377",
      "A:378",
      "A:379",
      "A:38",
      "A:380",
      "A:381",
      "A:382",
      "A:383",
      "A:384",
      "A:385",
      "A:386",
      "A:387",
      "A:388",
      "A:389",
      "A:39",
      "A:390",
      "A:391",
      "A:392",
      "A:393",
      "A:394",
      "A:395",
      "A:396",
      "A:397",
      "A:398",
      "A:399",
      "A:40",
      "A:400",
      "A:401",
      "A:402",
      "A:403",
      "A:404",
      "A:405",
      "A:406",
      "A:407",
      "A:408",
      "A:409",
      "A:41",
      "A:410",
      "A:411",
      "A:412",
      "A:413",
      "A:414",
      "A:415",
      "A:416",
      "A:417",
      "A:418",
      "A:419",
      "A:42",
      "A:420",
      "A:421",
      "A:422",
      "A:423",
      "A:424",
      "A:425",
      "A:426",
      "A:427",
      "A:428",
      "A:429",
      "A:43",
      "A:430",
      "A:431",
      "A:432",
      "A:433",
      "A:434",
      "A:435",
      "A:436",
      "A:437",
      "A:438",
      "A:439",
      "A:44",
      "A:440",
      "A:441",
      "A:442",
      "A:443",
      "A:444",
      "A:445",
      "A:446",
      "A:447",
      "A:448",
      "A:449",
      "A:45",
      "A:450",
      "A:451",
      "A:452",
      "A:453",
      "A:454",
      "A:455",
      "A:456",
      "A:457",
      "A:458",
      "A:459",
      "A:46",
      "A:460",
      "A:461",
      "A:462",
      "A:463",
      "A:464",
      "A:465",
      "A:466",
      "A:467",
      "A:468",
      "A:469",
      "A:47",
      "A:470",
      "A:471",
      "A:472",
      "A:473",
      "A:474",
      "A:475",
      "A:476",
      "A:477",
      "A:478",
      "A:479",
      "A:48",
      "A:480",
      "A:481",
      "A:482",
      "A:483",
      "A:484",
      "A:485",
      "A:486",
      "A:487",
      "A:488",
      "A:489",
      "A:49",
      "A:490",
      "A:491",
      "A:492",
      "A:493",
      "A:494",
      "A:495",
      "A:496",
      "A:497",
      "A:498",
      "A:499",
      "A:50",
      "A:500",
      "A:501",
      "A:502",
      "A:503",
      "A:504",
      "A:505",
      "A:506",
      "A:507",
      "A:508",
      "A:509",
      "A:51",
      "A:510",
      "A:511",
      "A:516",
      "A:517",
      "A:518",
      "A:519",
      "A:52",
      "A:520",
      "A:521",
      "A:522",
      "A:523",
      "A:524",
      "A:525",
      "A:526",
      "A:527",
      "A:528",
      "A:529",
      "A:53",
      "A:530",
      "A:531",
      "A:532",
      "A:533",
      "A:534",
      "A:535",
      "A:536",
      "A:537",
      "A:538",
      "A:539",
      "A:54",
      "A:540",
      "A:541",
      "A:542",
      "A:543",
      "A:544",
      "A:545",
      "A:546",
      "A:547",
      "A:548",
      "A:549",
      "A:55",
      "A:550",
      "A:551",
      "A:552",
      "A:553",
      "A:554",
      "A:555",
      "A:556",
      "A:557",
      "A:558",
      "A:559",
      "A:56",
      "A:560",
      "A:561",
      "A:562",
      "A:563",
      "A:564",
      "A:565",
      "A:566",
      "A:567",
      "A:568",
      "A:569",
      "A:57",
      "A:570",
      "A:571",
      "A:572",
      "A:573",
      "A:574",
      "A:575",
      "A:576",
      "A:577",
      "A:578",
      "A:579",
      "A:58",
      "A:580",
      "A:581",
      "A:582",
      "A:583",
      "A:584",
      "A:585",
      "A:586",
      "A:587",
      "A:588",
      "A:589",
      "A:59",
      "A:590",
      "A:591",
      "A:592",
      "A:593",
      "A:594",
      "A:595",
      "A:596",
      "A:597",
      "A:598",
      "A:599",
      "A:60",
      "A:600",
      "A:601",
      "A:602",
      "A:603",
      "A:604",
      "A:605",
      "A:606",
      "A:607",
      "A:608",
      "A:609",
      "A:61",
      "A:610",
      "A:611",
      "A:612",
      "A:613",
      "A:614",
      "A:615",
      "A:616",
      "A:617",
      "A:618",
      "A:619",
      "A:62",
      "A:620",
      "A:621",
      "A:622",
      "A:623",
      "A:624",
      "A:625",
      "A:626",
      "A:627",
      "A:628",
      "A:629",
      "A:63",
      "A:630",
      "A:631",
      "A:632",
      "A:633",
      "A:634",
      "A:635",
      "A:636",
      "A:637",
      "A:638",
      "A:639",
      "A:64",
      "A:640",
      "A:641",
      "A:642",
      "A:643",
      "A:644",
      "A:645",
      "A:65",
      "A:655",
      "A:656",
      "A:657",
      "A:658",
      "A:659",
      "A:66",
      "A:660",
      "A:661",
      "A:662",
      "A:663",
      "A:664",
      "A:665",
      "A:666",
      "A:667",
      "A:668",
      "A:669",
      "A:67",
      "A:670",
      "A:671",
      "A:672",
      "A:673",
      "A:674",
      "A:675",
      "A:676",
      "A:677",
      "A:678",
      "A:679",
      "A:68",
      "A:680",
      "A:681",
      "A:682",
      "A:683",
      "A:684",
      "A:685",
      "A:69",
      "A:696",
      "A:697",
      "A:698",
      "A:699",
      "A:70",
      "A:700",
      "A:701",
      "A:702",
      "A:703",
      "A:704",
      "A:705",
      "A:706",
      "A:707",
      "A:708",
      "A:709",
      "A:71",
      "A:710",
      "A:711",
      "A:712",
      "A:715",
      "A:716",
      "A:717",
      "A:718",
      "A:719",
      "A:72",
      "A:720",
      "A:721",
      "A:722",
      "A:723",
      "A:724",
      "A:725",
      "A:726",
      "A:727",
      "A:728",
      "A:729",
      "A:73",
      "A:734",
      "A:74",
      "A:75",
      "A:77",
      "A:78",
      "A:79",
      "A:80",
      "A:81",
      "A:82",
      "A:83",
      "A:84",
      "A:85",
      "A:86",
      "A:87",
      "A:88",
      "A:89",
      "A:90",
      "A:91",
      "A:92",
      "A:93",
      "A:94",
      "A:95",
      "A:96",
      "A:97",
      "A:98"
    ],
    "A:77": [
      "A:103",
      "A:104",
      "A:105",
      "A:106",
      "A:107",
      "A:108",
      "A:109",
      "A:110",
      "A:111",
      "A:112",
      "A:113",
      "A:114",
      "A:115",
      "A:116",
      "A:117",
      "A:118",
      "A:119",
      "A:120",
      "A:121",
      "A:122",
      "A:123",
      "A:124",
      "A:125",
      "A:126",
      "A:127",
      "A:128",
      "A:129",
      "A:130",
      "A:131",
      "A:132",
      "A:133",
      "A:134",
      "A:135",
      "A:136",
      "A:137",
      "A:138",
      "A:139",
      "A:14",
      "A:140",
      "A:141",
      "A:142",
      "A:143",
      "A:144",
      "A:145",
      "A:146",
      "A:147",
      "A:148",
      "A:149",
      "A:15",
      "A:150",
      "A:151",
      "A:152",
      "A:153",
      "A:154",
      "A:155",
      "A:156",
      "A:157",
      "A:158",
      "A:159",
      "A:16",
      "A:160",
      "A:161",
      "A:17",
      "A:175",
      "A:176",
      "A:177",
      "A:178",
      "A:179",
      "A:18",
      "A:180",
      "A:181",
      "A:182",
      "A:183",
      "A:184",
      "A:185",
      "A:186",
      "A:187",
      "A:188",
      "A:189",
      "A:19",
      "A:190",
      "A:191",
      "A:192",
      "A:193",
      "A:194",
      "A:195",
      "A:196",
      "A:197",
      "A:198",
      "A:199",
      "A:20",
      "A:200",
      "A:201",
      "A:202",
      "A:203",
      "A:204",
      "A:205",
      "A:206",
      "A:207",
      "A:208",
      "A:209",
      "A:21",
      "A:210",
      "A:211",
      "A:212",
      "A:213",
      "A:214",
      "A:215",
      "A:216",
      "A:217",
      "A:218",
      "A:219",
      "A:22",
      "A:220",
      "A:221",
      "A:222",
      "A:223",
      "A:224",
      "A:225",
      "A:226",
      "A:227",
      "A:228",
      "A:229",
      "A:23",
      "A:230",
      "A:231",
      "A:232",
      "A:233",
      "A:234",
      "A:235",
      "A:236",
      "A:237",
      "A:238",
      "A:239",
      "A:24",
      "A:240",
      "A:241",
      "A:242",
      "A:243",
      "A:244",
      "A:245",
      "A:246",
      "A:247",
      "A:248",
      "A:249",
      "A:25",
      "A:250",
      "A:251",
      "A:252",
      "A:253",
      "A:254",
      "A:255",
      "A:256",
      "A:257",
      "A:258",
      "A:259",
      "A:26",
      "A:260",
      "A:261",
      "A:262",
      "A:263",
      "A:264",
      "A:265",
      "A:266",
      "A:267",
      "A:268",
      "A:269",
      "A:27",
      "A:270",
      "A:271",
      "A:272",
      "A:273",
      "A:274",
      "A:275",
      "A:28",
      "A:288",
      "A:289",
      "A:29",
      "A:290",
      "A:291",
      "A:292",
      "A:293",
      "A:294",
      "A:295",
      "A:296",
      "A:297",
      "A:298",
      "A:299",
      "A:30",
      "A:300",
      "A:301",
      "A:302",
      "A:303",
      "A:31",
      "A:32",
      "A:320",
      "A:321",
      "A:322",
      "A:323",
      "A:324",
      "A:325",
      "A:326",
      "A:327",
      "A:328",
      "A:329",
      "A:33",
      "A:330",
      "A:331",
      "A:332",
      "A:333",
      "A:334",
      "A:335",
      "A:336",
      "A:337",
      "A:338",
      "A:339",
      "A:34",
      "A:340",
      "A:341",
      "A:342",
      "A:35",
      "A:351",
      "A:352",
      "A:353",
      "A:354",
      "A:355",
      "A:356",
      "A:357",
      "A:358",
      "A:359",
      "A:36",
      "A:360",
      "A:361",
      "A:362",
      "A:363",
      "A:364",
      "A:365",
      "A:366",
      "A:367",
      "A:368",
      "A:369",
      "A:37",
      "A:370",
      "A:371",
      "A:372",
      "A:373",
      "A:374",
      "A:375",
      "A:376",
      "A:377",
      "A:378",
      "A:379",
      "A:38",
      "A:380",
      "A:381",
      "A:382",
      "A:383",
      "A:384",
      "A:385",
      "A:386",
      "A:387",
      "A:388",
      "A:389",
      "A:39",
      "A:390",
      "A:391",
      "A:392",
      "A:393",
      "A:394",
      "A:395",
      "A:396",
      "A:397",
      "A:398",
      "A:399",
      "A:40",
      "A:400",
      "A:401",
      "A:402",
      "A:403",
      "A:404",
      "A:405",
      "A:406",
      "A:407",
      "A:408",
      "A:409",
      "A:41",
      "A:410",
      "A:411",
      "A:412",
      "A:413",
      "A:414",
      "A:415",
      "A:416",
      "A:417",
      "A:418",
      "A:419",
      "A:42",
      "A:420",
      "A:421",
      "A:422",
      "A:423",
      "A:424",
      "A:425",
      "A:426",
      "A:427",
      "A:428",
      "A:429",
      "A:43",
      "A:430",
      "A:431",
      "A:432",
      "A:433",
      "A:434",
      "A:435",
      "A:436",
      "A:437",
      "A:438",
      "A:439",
      "A:44",
      "A:440",
      "A:441",
      "A:442",
      "A:443",
      "A:444",
      "A:445",
      "A:446",
      "A:447",
      "A:448",
      "A:449",
      "A:45",
      "A:450",
      "A:451",
      "A:452",
      "A:453",
      "A:454",
      "A:455",
      "A:456",
      "A:457",
      "A:458",
      "A:459",
      "A:46",
      "A:460",
      "A:461",
      "A:462",
      "A:463",
      "A:464",
      "A:465",
      "A:466",
      "A:467",
      "A:468",
      "A:469",
      "A:47",
      "A:470",
      "A:471",
      "A:472",
      "A:473",
      "A:474",
      "A:475",
      "A:476",
      "A:477",
      "A:478",
      "A:479",
      "A:48",
      "A:480",
      "A:481",
      "A:482",
      "A:483",
      "A:484",
      "A:485",
      "A:486",
      "A:487",
      "A:488",
      "A:489",
      "A:49",
      "A:490",
      "A:491",
      "A:492",
      "A:493",
      "A:494",
      "A:495",
      "A:496",
      "A:497",
      "A:498",
      "A:499",
      "A:50",
      "A:500",
      "A:501",
      "A:502",
      "A:503",
      "A:504",
      "A:505",
      "A:506",
      "A:507",
      "A:508",
      "A:509",
      "A:51",
      "A:510",
      "A:511",
      "A:516",
      "A:517",
      "A:518",
      "A:519",
      "A:52",
      "A:520",
      "A:521",
      "A:522",
      "A:523",
      "A:524",
      "A:525",
      "A:526",
      "A:527",
      "A:528",
      "A:529",
      "A:53",
      "A:530",
      "A:531",
      "A:532",
      "A:533",
      "A:534",
      "A:535",
      "A:536",
      "A:537",
      "A:538",
      "A:539",
      "A:54",
      "A:540",
      "A:541",
      "A:542",
      "A:543",
      "A:544",
      "A:545",
      "A:546",
      "A:547",
      "A:548",
      "A:549",
      "A:55",
      "A:550",
      "A:551",
      "A:552",
      "A:553",
      "A:554",
      "A:555",
      "A:556",
      "A:557",
      "A:558",
      "A:559",
      "A:56",
      "A:560",
      "A:561",
      "A:562",
      "A:563",
      "A:564",
      "A:565",
      "A:566",
      "A:567",
      "A:568",
      "A:569",
      "A:57",
      "A:570",
      "A:571",
      "A:572",
      "A:573",
      "A:574",
      "A:575",
      "A:576",
      "A:577",
      "A:578",
      "A:579",
      "A:58",
      "A:580",
      "A:581",
      "A:582",
      "A:583",
      "A:584",
      "A:585",
      "A:586",
      "A:587",
      "A:588",
      "A:589",
      "A:59",
      "A:590",
      "A:591",
      "A:592",
      "A:593",
      "A:594",
      "A:595",
      "A:596",
      "A:597",
      "A:598",
      "A:599",
      "A:60",
      "A:600",
      "A:601",
      "A:602",
      "A:603",
      "A:604",
      "A:605",
      "A:606",
      "A:607",
      "A:608",
      "A:609",
      "A:61",
      "A:610",
      "A:611",
      "A:612",
      "A:613",
      "A:614",
      "A:615",
      "A:616",
      "A:617",
      "A:618",
      "A:619",
      "A:62",
      "A:620",
      "A:621",
      "A:622",
      "A:623",
      "A:624",
      "A:625",
      "A:626",
      "A:627",
      "A:628",
      "A:629",
      "A:63",
      "A:630",
      "A:631",
      "A:632",
      "A:633",
      "A:634",
      "A:635",
      "A:636",
      "A:637",
      "A:638",
      "A:639",
      "A:64",
      "A:640",
      "A:641",
      "A:642",
      "A:643",
      "A:644",
      "A:645",
      "A:646",
      "A:65",
      "A:654",
      "A:655",
      "A:656",
      "A:657",
      "A:658",
      "A:659",
      "A:66",
      "A:660",
      "A:661",
      "A:662",
      "A:663",
      "A:664",
      "A:665",
      "A:666",
      "A:667",
      "A:668",
      "A:669",
      "A:67",
      "A:670",
      "A:671",
      "A:672",
      "A:673",
      "A:674",
      "A:675",
      "A:676",
      "A:677",
      "A:678",
      "A:679",
      "A:68",
      "A:680",
      "A:681",
      "A:682",
      "A:683",
      "A:684",
      "A:685",
      "A:686",
      "A:687",
      "A:688",
      "A:689",
      "A:69",
      "A:695",
      "A:696",
      "A:697",
      "A:698",
      "A:699",
      "A:70",
      "A:700",
      "A:701",
      "A:702",
      "A:703",
      "A:704",
      "A:705",
      "A:706",
      "A:707",
      "A:708",
      "A:709",
      "A:71",
      "A:710",
      "A:711",
      "A:712",
      "A:713",
      "A:714",
      "A:715",
      "A:716",
      "A:717",
      "A:718",
      "A:719",
      "A:72",
      "A:720",
      "A:721",
      "A:722",
      "A:723",
      "A:724",
      "A:725",
      "A:726",
      "A:727",
      "A:728",
      "A:729",
      "A:73",
      "A:730",
      "A:731",
      "A:732",
      "A:733",
      "A:734",
      "A:735",
      "A:74",
      "A:75",
      "A:76",
      "A:78",
      "A:79",
      "A:80",
      "A:81",
      "A:82",
      "A:83",
      "A:84",
      "A:85",
      "A:86",
      "A:87",
      "A:88",
      "A:89",
      "A:90",
      "A:91",
      "A:92",
      "A:93",
      "A:94",
      "A:95",
      "A:96",
      "A:97",
      "A:98"
    ],
    "A:78": [
      "A:103",
      "A:104",
      "A:105",
      "A:106",
      "A:107",
      "A:108",
      "A:109",
      "A:110",
      "A:111",
      "A:112",
      "A:113",
      "A:114",
      "A:115",
      "A:116",
      "A:117",
      "A:118",
      "A:119",
      "A:120",
      "A:121",
      "A:122",
      "A:123",
      "A:124",
      "A:125",
      "A:126",
      "A:127",
      "A:128",
      "A:129",
      "A:130",
      "A:131",
      "A:132",
      "A:133",
      "A:134",
      "A:135",
      "A:136",
      "A:137",
      "A:138",
      "A:139",
      "A:14",
      "A:140",
      "A:141",
      "A:142",
      "A:143",
      "A:144",
      "A:145",
      "A:146",
      "A:147",
      "A:148",
      "A:149",
      "A:15",
      "A:150",
      "A:151",
      "A:152",
      "A:153",
      "A:154",
      "A:155",
      "A:156",
      "A:157",
      "A:158",
      "A:159",
      "A:16",
      "A:160",
      "A:161",
      "A:17",
      "A:175",
      "A:176",
      "A:177",
      "A:178",
      "A:179",
      "A:18",
      "A:180",
      "A:181",
      "A:182",
      "A:183",
      "A:184",
      "A:185",
      "A:186",
      "A:187",
      "A:188",
      "A:189",
      "A:19",
      "A:190",
      "A:191",
      "A:192",
      "A:193",
      "A:194",
      "A:195",
      "A:196",
      "A:197",
      "A:198",
      "A:199",
      "A:20",
      "A:200",
      "A:201",
      "A:202",
      "A:203",
      "A:204",
      "A:205",
      "A:206",
      "A:207",
      "A:208",
      "A:209",
      "A:21",
      "A:210",
      "A:211",
      "A:212",
      "A:213",
      "A:214",
      "A:215",
      "A:216",
      "A:217",
      "A:218",
      "A:219",
      "A:22",
      "A:220",
      "A:221",
      "A:222",
      "A:223",
      "A:224",
      "A:225",
      "A:226",
      "A:227",
      "A:228",
      "A:229",
      "A:23",
      "A:230",
      "A:231",
      "A:232",
      "A:233",
      "A:234",
      "A:235",
      "A:236",
      "A:237",
      "A:238",
      "A:239",
      "A:24",
      "A:240",
      "A:241",
      "A:242",
      "A:243",
      "A:244",
      "A:245",
      "A:246",
      "A:247",
      "A:248",
      "A:249",
      "A:25",
      "A:250",
      "A:251",
      "A:252",
      "A:253",
      "A:254",
      "A:255",
      "A:256",
      "A:257",
      "A:258",
      "A:259",
      "A:26",
      "A:260",
      "A:261",
      "A:262",
      "A:263",
      "A:264",
      "A:265",
      "A:266",
      "A:267",
      "A:268",
      "A:269",
      "A:27",
      "A:270",
      "A:271",
      "A:272",
      "A:273",
      "A:274",
      "A:275",
      "A:28",
      "A:288",
      "A:289",
      "A:29",
      "A:290",
      "A:291",
      "A:292",
      "A:293",
      "A:294",
      "A:295",
      "A:296",
      "A:297",
      "A:298",
      "A:299",
      "A:30",
      "A:300",
      "A:301",
      "A:302",
      "A:303",
      "A:31",
      "A:32",
      "A:320",
      "A:321",
      "A:322",
      "A:323",
      "A:324",
      "A:325",
      "A:326",
      "A:327",
      "A:328",
      "A:329",
      "A:33",
      "A:330",
      "A:331",
      "A:332",
      "A:333",
      "A:334",
      "A:335",
      "A:336",
      "A:337",
      "A:338",
      "A:339",
      "A:34",
      "A:340",
      "A:341",
      "A:342",
      "A:35",
      "A:351",
      "A:352",
      "A:353",
      "A:354",
      "A:355",
      "A:356",
      "A:357",
      "A:358",
      "A:359",
      "A:36",
      "A:360",
      "A:361",
      "A:362",
      "A:363",
      "A:364",
      "A:365",
      "A:366",
      "A:367",
      "A:368",
      "A:369",
      "A:37",
      "A:370",
      "A:371",
      "A:372",
      "A:373",
      "A:374",
      "A:375",
      "A:376",
      "A:377",
      "A:378",
      "A:379",
      "A:38",
      "A:380",
      "A:381",
      "A:382",
      "A:383",
      "A:384",
      "A:385",
      "A:386",
      "A:387",
      "A:388",
      "A:389",
      "A:39",
      "A:390",
      "A:391",
      "A:392",
      "A:393",
      "A:394",
      "A:395",
      "A:396",
      "A:397",
      "A:398",
      "A:399",
      "A:40",
      "A:400",
      "A:401",
      "A:402",
      "A:403",
      "A:404",
      "A:405",
      "A:406",
      "A:407",
      "A:408",
      "A:409",
      "A:41",
      "A:410",
      "A:411",
      "A:412",
      "A:413",
      "A:414",
      "A:415",
      "A:416",
      "A:417",
      "A:418",
      "A:419",
      "A:42",
      "A:420",
      "A:421",
      "A:422",
      "A:423",
      "A:424",
      "A:425",
      "A:426",
      "A:427",
      "A:428",
      "A:429",
      "A:43",
      "A:430",
      "A:431",
      "A:432",
      "A:433",
      "A:434",
      "A:435",
      "A:436",
      "A:437",
      "A:438",
      "A:439",
      "A:44",
      "A:440",
      "A:441",
      "A:442",
      "A:443",
      "A:444",
      "A:445",
      "A:446",
      "A:447",
      "A:448",
      "A:449",
      "A:45",
      "A:450",
      "A:451",
      "A:452",
      "A:453",
      "A:454",
      "A:455",
      "A:456",
      "A:457",
      "A:458",
      "A:459",
      "A:46",
      "A:460",
      "A:461",
      "A:462",
      "A:463",
      "A:464",
      "A:465",
      "A:466",
      "A:467",
      "A:468",
      "A:469",
      "A:47",
      "A:470",
      "A:471",
      "A:472",
      "A:473",
      "A:474",
      "A:475",
      "A:476",
      "A:477",
      "A:478",
      "A:479",
      "A:48",
      "A:480",
      "A:481",
      "A:482",
      "A:483",
      "A:484",
      "A:485",
      "A:486",
      "A:487",
      "A:488",
      "A:489",
      "A:49",
      "A:490",
      "A:491",
      "A:492",
      "A:493",
      "A:494",
      "A:495",
      "A:496",
      "A:497",
      "A:498",
      "A:499",
      "A:50",
      "A:500",
      "A:501",
      "A:502",
      "A:503",
      "A:504",
      "A:505",
      "A:506",
      "A:507",
      "A:508",
      "A:509",
      "A:51",
      "A:510",
      "A:511",
      "A:516",
      "A:517",
      "A:518",
      "A:519",
      "A:52",
      "A:520",
      "A:521",
      "A:522",
      "A:523",
      "A:524",
      "A:525",
      "A:526",
      "A:527",
      "A:528",
      "A:529",
      "A:53",
      "A:530",
      "A:531",
      "A:532",
      "A:533",
      "A:534",
      "A:535",
      "A:536",
      "A:537",
      "A:538",
      "A:539",
      "A:54",
      "A:540",
      "A:541",
      "A:542",
      "A:543",
      "A:544",
      "A:545",
      "A:546",
      "A:547",
      "A:548",
      "A:549",
      "A:55",
      "A:550",
      "A:551",
      "A:552",
      "A:553",
      "A:554",
      "A:555",
      "A:556",
      "A:557",
      "A:558",
      "A:559",
      "A:56",
      "A:560",
      "A:561",
      "A:562",
      "A:563",
      "A:564",
      "A:565",
      "A:566",
      "A:567",
      "A:568",
      "A:569",
      "A:57",
      "A:570",
      "A:571",
      "A:572",
      "A:573",
      "A:574",
      "A:575",
      "A:576",
      "A:577",
      "A:578",
      "A:579",
      "A:58",
      "A:580",
      "A:581",
      "A:582",
      "A:583",
      "A:584",
      "A:585",
      "A:586",
      "A:587",
      "A:588",
      "A:589",
      "A:59",
      "A:590",
      "A:591",
      "A:592",
      "A:593",
      "A:594",
      "A:595",
      "A:596",
      "A:597",
      "A:598",
      "A:599",
      "A:60",
      "A:600",
      "A:601",
      "A:602",
      "A:603",
      "A:604",
      "A:605",
      "A:606",
      "A:607",
      "A:608",
      "A:609",
      "A:61",
      "A:610",
      "A:611",
      "A:612",
      "A:613",
      "A:614",
      "A:615",
      "A:616",
      "A:617",
      "A:618",
      "A:619",
      "A:62",
      "A:620",
      "A:621",
      "A:622",
      "A:623",
      "A:624",
      "A:625",
      "A:626",
      "A:627",
      "A:628",
      "A:629",
      "A:63",
      "A:630",
      "A:631",
      "A:632",
      "A:633",
      "A:634",
      "A:635",
      "A:636",
      "A:637",
      "A:638",
      "A:639",
      "A:64",
      "A:640",
      "A:641",
      "A:642",
      "A:643",
      "A:644",
      "A:645",
      "A:65",
      "A:655",
      "A:656",
      "A:657",
      "A:658",
      "A:659",
      "A:66",
      "A:660",
      "A:661",
      "A:662",
      "A:663",
      "A:664",
      "A:665",
      "A:666",
      "A:667",
      "A:668",
      "A:669",
      "A:67",
      "A:670",
      "A:671",
      "A:672",
      "A:673",
      "A:674",
      "A:675",
      "A:676",
      "A:677",
      "A:678",
      "A:679",
      "A:68",
      "A:680",
      "A:681",
      "A:682",
      "A:683",
      "A:684",
      "A:685",
      "A:686",
      "A:687",
      "A:69",
      "A:696",
      "A:697",
      "A:698",
      "A:699",
      "A:70",
      "A:700",
      "A:701",
      "A:702",
      "A:703",
      "A:704",
      "A:705",
      "A:706",
      "A:707",
      "A:708",
      "A:709",
      "A:71",
      "A:710",
      "A:711",
      "A:712",
      "A:715",
      "A:716",
      "A:717",
      "A:718",
      "A:719",
      "A:72",
      "A:720",
      "A:721",
      "A:722",
      "A:723",
      "A:724",
      "A:725",
      "A:726",
      "A:727",
      "A:728",
      "A:729",
      "A:73",
      "A:733",
      "A:734",
      "A:735",
      "A:74",
      "A:75",
      "A:76",
      "A:77",
      "A:79",
      "A:80",
      "A:81",
      "A:82",
      "A:83",
      "A:84",
      "A:85",
      "A:86",
      "A:87",
      "A:88",
      "A:89",
      "A:90",
      "A:91",
      "A:92",
      "A:93",
      "A:94",
      "A:95",
      "A:96",
      "A:97",
      "A:98"
    ],
    "A:79": [
      "A:103",
      "A:104",
      "A:105",
      "A:106",
      "A:107",
      "A:108",
      "A:109",
      "A:110",
      "A:111",
      "A:112",
      "A:113",
      "A:114",
      "A:115",
      "A:116",
      "A:117",
      "A:118",
      "A:119",
      "A:120",
      "A:121",
      "A:122",
      "A:123",
      "A:124",
      "A:125",
      "A:126",
      "A:127",
      "A:128",
      "A:129",
      "A:130",
      "A:131",
      "A:132",
      "A:133",
      "A:134",
      "A:135",
      "A:136",
      "A:137",
      "A:138",
      "A:139",
      "A:14",
      "A:140",
      "A:141",
      "A:142",
      "A:143",
      "A:144",
      "A:145",
      "A:146",
      "A:147",
      "A:148",
      "A:149",
      "A:15",
      "A:150",
      "A:151",
      "A:152",
      "A:153",
      "A:154",
      "A:155",
      "A:156",
      "A:157",
      "A:158",
      "A:159",
      "A:16",
      "A:160",
      "A:161",
      "A:17",
      "A:175",
      "A:176",
      "A:177",
      "A:178",
      "A:179",
      "A:18",
      "A:180",
      "A:181",
      "A:182",
      "A:183",
      "A:184",
      "A:185",
      "A:186",
      "A:187",
      "A:188",
      "A:189",
      "A:19",
      "A:190",
      "A:191",
      "A:192",
      "A:193",
      "A:194",
      "A:195",
      "A:196",
      "A:197",
      "A:198",
      "A:199",
      "A:20",
      "A:200",
      "A:201",
      "A:202",
      "A:203",
      "A:204",
      "A:205",
      "A:206",
      "A:207",
      "A:208",
      "A:209",
      "A:21",
      "A:210",
      "A:211",
      "A:212",
      "A:213",
      "A:214",
      "A:215",
      "A:216",
      "A:217",
      "A:218",
      "A:219",
      "A:22",
      "A:220",
      "A:221",
      "A:222",
      "A:223",
      "A:224",
      "A:225",
      "A:226",
      "A:227",
      "A:228",
      "A:229",
      "A:23",
      "A:230",
      "A:231",
      "A:232",
      "A:233",
      "A:234",
      "A:235",
      "A:236",
      "A:237",
      "A:238",
      "A:239",
      "A:24",
      "A:240",
      "A:241",
      "A:242",
      "A:243",
      "A:244",
      "A:245",
      "A:246",
      "A:247",
      "A:248",
      "A:249",
      "A:25",
      "A:250",
      "A:251",
      "A:252",
      "A:253",
      "A:254",
      "A:255",
      "A:256",
      "A:257",
      "A:258",
      "A:259",
      "A:26",
      "A:260",
      "A:261",
      "A:262",
      "A:263",
      "A:264",
      "A:265",
      "A:266",
      "A:267",
      "A:268",
      "A:269",
      "A:27",
      "A:270",
      "A:271",
      "A:272",
      "A:273",
      "A:274",
      "A:275",
      "A:28",
      "A:288",
      "A:289",
      "A:29",
      "A:290",
      "A:291",
      "A:292",
      "A:293",
      "A:294",
      "A:295",
      "A:296",
      "A:297",
      "A:298",
      "A:299",
      "A:30",
      "A:300",
      "A:301",
      "A:302",
      "A:303",
      "A:31",
      "A:32",
      "A:320",
      "A:321",
      "A:322",
      "A:323",
      "A:324",
      "A:325",
      "A:326",
      "A:327",
      "A:328",
      "A:329",
      "A:33",
      "A:330",
      "A:331",
      "A:332",
      "A:333",
      "A:334",
      "A:335",
      "A:336",
      "A:337",
      "A:338",
      "A:339",
      "A:34",
      "A:340",
      "A:341",
      "A:342",
      "A:35",
      "A:351",
      "A:352",
      "A:353",
      "A:354",
      "A:355",
      "A:356",
      "A:357",
      "A:358",
      "A:359",
      "A:36",
      "A:360",
      "A:361",
      "A:362",
      "A:363",
      "A:364",
      "A:365",
      "A:366",
      "A:367",
      "A:368",
      "A:369",
      "A:37",
      "A:370",
      "A:371",
      "A:372",
      "A:373",
      "A:374",
      "A:375",
      "A:376",
      "A:377",
      "A:378",
      "A:379",
      "A:38",
      "A:380",
      "A:381",
      "A:382",
      "A:383",
      "A:384",
      "A:385",
      "A:386",
      "A:387",
      "A:388",
      "A:389",
      "A:39",
      "A:390",
      "A:391",
      "A:392",
      "A:393",
      "A:394",
      "A:395",
      "A:396",
      "A:397",
      "A:398",
      "A:399",
      "A:40",
      "A:400",
      "A:401",
      "A:402",
      "A:403",
      "A:404",
      "A:405",
      "A:406",
      "A:407",
      "A:408",
      "A:409",
      "A:41",
      "A:410",
      "A:411",
      "A:412",
      "A:413",
      "A:414",
      "A:415",
      "A:416",
      "A:417",
      "A:418",
      "A:419",
      "A:42",
      "A:420",
      "A:421",
      "A:422",
      "A:423",
      "A:424",
      "A:425",
      "A:426",
      "A:427",
      "A:428",
      "A:429",
      "A:43",
      "A:430",
      "A:431",
      "A:432",
      "A:433",
      "A:434",
      "A:435",
      "A:436",
      "A:437",
      "A:438",
      "A:439",
      "A:44",
      "A:440",
      "A:441",
      "A:442",
      "A:443",
      "A:444",
      "A:445",
      "A:446",
      "A:447",
      "A:448",
      "A:449",
      "A:45",
      "A:450",
      "A:451",
      "A:452",
      "A:453",
      "A:454",
      "A:455",
      "A:456",
      "A:457",
      "A:458",
      "A:459",
      "A:46",
      "A:460",
      "A:461",
      "A:462",
      "A:463",
      "A:464",
      "A:465",
      "A:466",
      "A:467",
      "A:468",
      "A:469",
      "A:47",
      "A:470",
      "A:471",
      "A:472",
      "A:473",
      "A:474",
      "A:475",
      "A:476",
      "A:477",
      "A:478",
      "A:479",
      "A:48",
      "A:480",
      "A:481",
      "A:482",
      "A:483",
      "A:484",
      "A:485",
      "A:486",
      "A:487",
      "A:488",
      "A:489",
      "A:49",
      "A:490",
      "A:491",
      "A:492",
      "A:493",
      "A:494",
      "A:495",
      "A:496",
      "A:497",
      "A:498",
      "A:499",
      "A:50",
      "A:500",
      "A:501",
      "A:502",
      "A:503",
      "A:504",
      "A:505",
      "A:506",
      "A:507",
      "A:508",
      "A:509",
      "A:51",
      "A:510",
      "A:511",
      "A:516",
      "A:517",
      "A:518",
      "A:519",
      "A:52",
      "A:520",
      "A:521",
      "A:522",
      "A:523",
      "A:524",
      "A:525",
      "A:526",
      "A:527",
      "A:528",
      "A:529",
      "A:53",
      "A:530",
      "A:531",
      "A:532",
      "A:533",
      "A:534",
      "A:535",
      "A:536",
      "A:537",
      "A:538",
      "A:539",
      "A:54",
      "A:540",
      "A:541",
      "A:542",
      "A:543",
      "A:544",
      "A:545",
      "A:546",
      "A:547",
      "A:548",
      "A:549",
      "A:55",
      "A:550",
      "A:551",
      "A:552",
      "A:553",
      "A:554",
      "A:555",
      "A:556",
      "A:557",
      "A:558",
      "A:559",
      "A:56",
      "A:560",
      "A:561",
      "A:562",
      "A:563",
      "A:564",
      "A:565",
      "A:566",
      "A:567",
      "A:568",
      "A:569",
      "A:57",
      "A:570",
      "A:571",
      "A:572",
      "A:573",
      "A:574",
      "A:575",
      "A:576",
      "A:577",
      "A:578",
      "A:579",
      "A:58",
      "A:580",
      "A:581",
      "A:582",
      "A:583",
      "A:584",
      "A:585",
      "A:586",
      "A:587",
      "A:588",
      "A:589",
      "A:59",
      "A:590",
      "A:591",
      "A:592",
      "A:593",
      "A:594",
      "A:595",
      "A:596",
      "A:597",
      "A:598",
      "A:599",
      "A:60",
      "A:600",
      "A:601",
      "A:602",
      "A:603",
      "A:604",
      "A:605",
      "A:606",
      "A:607",
      "A:608",
      "A:609",
      "A:61",
      "A:610",
      "A:611",
      "A:612",
      "A:613",
      "A:614",
      "A:615",
      "A:616",
      "A:617",
      "A:618",
      "A:619",
      "A:62",
      "A:620",
      "A:621",
      "A:622",
      "A:623",
      "A:624",
      "A:625",
      "A:626",
      "A:627",
      "A:628",
      "A:629",
      "A:63",
      "A:630",
      "A:631",
      "A:632",
      "A:633",
      "A:634",
      "A:635",
      "A:636",
      "A:637",
      "A:638",
      "A:639",
      "A:64",
      "A:640",
      "A:641",
      "A:642",
      "A:643",
      "A:644",
      "A:645",
      "A:646",
      "A:647",
      "A:65",
      "A:653",
      "A:654",
      "A:655",
      "A:656",
      "A:657",
      "A:658",
      "A:659",
      "A:66",
      "A:660",
      "A:661",
      "A:662",
      "A:663",
      "A:664",
      "A:665",
      "A:666",
      "A:667",
      "A:668",
      "A:669",
      "A:67",
      "A:670",
      "A:671",
      "A:672",
      "A:673",
      "A:674",
      "A:675",
      "A:676",
      "A:677",
      "A:678",
      "A:679",
      "A:68",
      "A:680",
      "A:681",
      "A:682",
      "A:683",
      "A:684",
      "A:685",
      "A:686",
      "A:687",
      "A:688",
      "A:689",
      "A:69",
      "A:694",
      "A:695",
      "A:696",
      "A:697",
      "A:698",
      "A:699",
      "A:70",
      "A:700",
      "A:701",
      "A:702",
      "A:703",
      "A:704",
      "A:705",
      "A:706",
      "A:707",
      "A:708",
      "A:709",
      "A:71",
      "A:710",
      "A:711",
      "A:712",
      "A:713",
      "A:714",
      "A:715",
      "A:716",
      "A:717",
      "A:718",
      "A:719",
      "A:72",
      "A:720",
      "A:721",
      "A:722",
      "A:723",
      "A:724",
      "A:725",
      "A:726",
      "A:727",
      "A:728",
      "A:729",
      "A:73",
      "A:730",
      "A:731",
      "A:732",
      "A:733",
      "A:734",
      "A:735",
      "A:74",
      "A:75",
      "A:76",
      "A:77",
      "A:78",
      "A:80",
      "A:81",
      "A:82",
      "A:83",
      "A:84",
      "A:85",
      "A:86",
      "A:87",
      "A:88",
      "A:89",
      "A:90",
      "A:91",
      "A:92",
      "A:93",
      "A:94",
      "A:95",
      "A:96",
      "A:97",
      "A:98"
    ],
    "A:80": [
      "A:103",
      "A:104",
      "A:105",
      "A:106",
      "A:107",
      "A:108",
      "A:109",
      "A:110",
      "A:111",
      "A:112",
      "A:113",
      "A:114",
      "A:115",
      "A:116",
      "A:117",
      "A:118",
      "A:119",
      "A:120",
      "A:121",
      "A:122",
      "A:123",
      "A:124",
      "A:125",
      "A:126",
      "A:127",
      "A:128",
      "A:129",
      "A:130",
      "A:131",
      "A:132",
      "A:133",
      "A:134",
      "A:135",
      "A:136",
      "A:137",
      "A:138",
      "A:139",
      "A:14",
      "A:140",
      "A:141",
      "A:142",
      "A:143",
      "A:144",
      "A:145",
      "A:146",
      "A:147",
      "A:148",
      "A:149",
      "A:15",
      "A:150",
      "A:151",
      "A:152",
      "A:153",
      "A:154",
      "A:155",
      "A:156",
      "A:157",
      "A:158",
      "A:159",
      "A:16",
      "A:160",
      "A:161",
      "A:17",
      "A:175",
      "A:176",
      "A:177",
      "A:178",
      "A:179",
      "A:18",
      "A:180",
      "A:181",
      "A:182",
      "A:183",
      "A:184",
      "A:185",
      "A:186",
      "A:187",
      "A:188",
      "A:189",
      "A:19",
      "A:190",
      "A:191",
      "A:192",
      "A:193",
      "A:194",
      "A:195",
      "A:196",
      "A:197",
      "A:198",
      "A:199",
      "A:20",
      "A:200",
      "A:201",
      "A:202",
      "A:203",
      "A:204",
      "A:205",
      "A:206",
      "A:207",
      "A:208",
      "A:209",
      "A:21",
      "A:210",
      "A:211",
      "A:212",
      "A:213",
      "A:214",
      "A:215",
      "A:216",
      "A:217",
      "A:218",
      "A:219",
      "A:22",
      "A:220",
      "A:221",
      "A:222",
      "A:223",
      "A:224",
      "A:225",
      "A:226",
      "A:227",
      "A:228",
      "A:229",
      "A:23",
      "A:230",
      "A:231",
      "A:232",
      "A:233",
      "A:234",
      "A:235",
      "A:236",
      "A:237",
      "A:238",
      "A:239",
      "A:24",
      "A:240",
      "A:241",
      "A:242",
      "A:243",
      "A:244",
      "A:245",
      "A:246",
      "A:247",
      "A:248",
      "A:249",
      "A:25",
      "A:250",
      "A:251",
      "A:252",
      "A:253",
      "A:254",
      "A:255",
      "A:256",
      "A:257",
      "A:258",
      "A:259",
      "A:26",
      "A:260",
      "A:261",
      "A:262",
      "A:263",
      "A:264",
      "A:265",
      "A:266",
      "A:267",
      "A:268",
      "A:269",
      "A:27",
      "A:270",
      "A:271",
      "A:272",
      "A:273",
      "A:274",
      "A:275",
      "A:28",
      "A:288",
      "A:289",
      "A:29",
      "A:290",
      "A:291",
      "A:292",
      "A:293",
      "A:294",
      "A:295",
      "A:296",
      "A:297",
      "A:298",
      "A:299",
      "A:30",
      "A:300",
      "A:301",
      "A:302",
      "A:303",
      "A:31",
      "A:32",
      "A:320",
      "A:321",
      "A:322",
      "A:323",
      "A:324",
      "A:325",
      "A:326",
      "A:327",
      "A:328",
      "A:329",
      "A:33",
      "A:330",
      "A:331",
      "A:332",
      "A:333",
      "A:334",
      "A:335",
      "A:336",
      "A:337",
      "A:338",
      "A:339",
      "A:34",
      "A:340",
      "A:341",
      "A:342",
      "A:35",
      "A:351",
      "A:352",
      "A:353",
      "A:354",
      "A:355",
      "A:356",
      "A:357",
      "A:358",
      "A:359",
      "A:36",
      "A:360",
      "A:361",
      "A:362",
      "A:363",
      "A:364",
      "A:365",
      "A:366",
      "A:367",
      "A:368",
      "A:369",
      "A:37",
      "A:370",
      "A:371",
      "A:372",
      "A:373",
      "A:374",
      "A:375",
      "A:376",
      "A:377",
      "A:378",
      "A:379",
      "A:38",
      "A:380",
      "A:381",
      "A:382",
      "A:383",
      "A:384",
      "A:385",
      "A:386",
      "A:387",
      "A:388",
      "A:389",
      "A:39",
      "A:390",
      "A:391",
      "A:392",
      "A:393",
      "A:394",
      "A:395",
      "A:396",
      "A:397",
      "A:398",
      "A:399",
      "A:40",
      "A:400",
      "A:401",
      "A:402",
      "A:403",
      "A:404",
      "A:405",
      "A:406",
      "A:407",
      "A:408",
      "A:409",
      "A:41",
      "A:410",
      "A:411",
      "A:412",
      "A:413",
      "A:414",
      "A:415",
      "A:416",
      "A:417",
      "A:418",
      "A:419",
      "A:42",
      "A:420",
      "A:421",
      "A:422",
      "A:423",
      "A:424",
      "A:425",
      "A:426",
      "A:427",
      "A:428",
      "A:429",
      "A:43",
      "A:430",
      "A:431",
      "A:432",
      "A:433",
      "A:434",
      "A:435",
      "A:436",
      "A:437",
      "A:438",
      "A:439",
      "A:44",
      "A:440",
      "A:441",
      "A:442",
      "A:443",
      "A:444",
      "A:445",
      "A:446",
      "A:447",
      "A:448",
      "A:449",
      "A:45",
      "A:450",
      "A:451",
      "A:452",
      "A:453",
      "A:454",
      "A:455",
      "A:456",
      "A:457",
      "A:458",
      "A:459",
      "A:46",
      "A:460",
      "A:461",
      "A:462",
      "A:463",
      "A:464",
      "A:465",
      "A:466",
      "A:467",
      "A:468",
      "A:469",
      "A:47",
      "A:470",
      "A:471",
      "A:472",
      "A:473",
      "A:474",
      "A:475",
      "A:476",
      "A:477",
      "A:478",
      "A:479",
      "A:48",
      "A:480",
      "A:481",
      "A:482",
      "A:483",
      "A:484",
      "A:485",
      "A:486",
      "A:487",
      "A:488",
      "A:489",
      "A:49",
      "A:490",
      "A:491",
      "A:492",
      "A:493",
      "A:494",
      "A:495",
      "A:496",
      "A:497",
      "A:498",
      "A:499",
      "A:50",
      "A:500",
      "A:501",
      "A:502",
      "A:503",
      "A:504",
      "A:505",
      "A:506",
      "A:507",
      "A:508",
      "A:509",
      "A:51",
      "A:510",
      "A:511",
      "A:516",
      "A:517",
      "A:518",
      "A:519",
      "A:52",
      "A:520",
      "A:521",
      "A:522",
      "A:523",
      "A:524",
      "A:525",
      "A:526",
      "A:527",
      "A:528",
      "A:529",
      "A:53",
      "A:530",
      "A:531",
      "A:532",
      "A:533",
      "A:534",
      "A:535",
      "A:536",
      "A:537",
      "A:538",
      "A:539",
      "A:54",
      "A:540",
      "A:541",
      "A:542",
      "A:543",
      "A:544",
      "A:545",
      "A:546",
      "A:547",
      "A:548",
      "A:549",
      "A:55",
      "A:550",
      "A:551",
      "A:552",
      "A:553",
      "A:554",
      "A:555",
      "A:556",
      "A:557",
      "A:558",
      "A:559",
      "A:56",
      "A:560",
      "A:561",
      "A:562",
      "A:563",
      "A:564",
      "A:565",
      "A:566",
      "A:567",
      "A:568",
      "A:569",
      "A:57",
      "A:570",
      "A:571",
      "A:572",
      "A:573",
      "A:574",
      "A:575",
      "A:576",
      "A:577",
      "A:578",
      "A:579",
      "A:58",
      "A:580",
      "A:581",
      "A:582",
      "A:583",
      "A:584",
      "A:585",
      "A:586",
      "A:587",
      "A:588",
      "A:589",
      "A:59",
      "A:590",
      "A:591",
      "A:592",
      "A:593",
      "A:594",
      "A:595",
      "A:596",
      "A:597",
      "A:598",
      "A:599",
      "A:60",
      "A:600",
      "A:601",
      "A:602",
      "A:603",
      "A:604",
      "A:605",
      "A:606",
      "A:607",
      "A:608",
      "A:609",
      "A:61",
      "A:610",
      "A:611",
      "A:612",
      "A:613",
      "A:614",
      "A:615",
      "A:616",
      "A:617",
      "A:618",
      "A:619",
      "A:62",
      "A:620",
      "A:621",
      "A:622",
      "A:623",
      "A:624",
      "A:625",
      "A:626",
      "A:627",
      "A:628",
      "A:629",
      "A:63",
      "A:630",
      "A:631",
      "A:632",
      "A:633",
      "A:634",
      "A:635",
      "A:636",
      "A:637",
      "A:638",
      "A:639",
      "A:64",
      "A:640",
      "A:641",
      "A:642",
      "A:643",
      "A:644",
      "A:645",
      "A:646",
      "A:647",
      "A:65",
      "A:654",
      "A:655",
      "A:656",
      "A:657",
      "A:658",
      "A:659",
      "A:66",
      "A:660",
      "A:661",
      "A:662",
      "A:663",
      "A:664",
      "A:665",
      "A:666",
      "A:667",
      "A:668",
      "A:669",
      "A:67",
      "A:670",
      "A:671",
      "A:672",
      "A:673",
      "A:674",
      "A:675",
      "A:676",
      "A:677",
      "A:678",
      "A:679",
      "A:68",
      "A:680",
      "A:681",
      "A:682",
      "A:683",
      "A:684",
      "A:685",
      "A:686",
      "A:687",
      "A:688",
      "A:689",
      "A:69",
      "A:695",
      "A:696",
      "A:697",
      "A:698",
      "A:699",
      "A:70",
      "A:700",
      "A:701",
      "A:702",
      "A:703",
      "A:704",
      "A:705",
      "A:706",
      "A:707",
      "A:708",
      "A:709",
      "A:71",
      "A:710",
      "A:711",
      "A:712",
      "A:713",
      "A:714",
      "A:715",
      "A:716",
      "A:717",
      "A:718",
      "A:719",
      "A:72",
      "A:720",
      "A:721",
      "A:722",
      "A:723",
      "A:724",
      "A:725",
      "A:726",
      "A:727",
      "A:728",
      "A:729",
      "A:73",
      "A:730",
      "A:731",
      "A:732",
      "A:733",
      "A:734",
      "A:735",
      "A:74",
      "A:75",
      "A:76",
      "A:77",
      "A:78",
      "A:79",
      "A:81",
      "A:82",
      "A:83",
      "A:84",
      "A:85",
      "A:86",
      "A:87",
      "A:88",
      "A:89",
      "A:90",
      "A:91",
      "A:92",
      "A:93",
      "A:94",
      "A:95",
      "A:96",
      "A:97",
      "A:98"
    ],
    "A:81": [
      "A:103",
      "A:104",
      "A:105",
      "A:106",
      "A:107",
      "A:108",
      "A:109",
      "A:110",
      "A:111",
      "A:112",
      "A:113",
      "A:114",
      "A:115",
      "A:116",
      "A:117",
      "A:118",
      "A:119",
      "A:120",
      "A:121",
      "A:122",
      "A:123",
      "A:124",
      "A:125",
      "A:126",
      "A:127",
      "A:128",
      "A:129",
      "A:130",
      "A:131",
      "A:132",
      "A:133",
      "A:134",
      "A:135",
      "A:136",
      "A:137",
      "A:138",
      "A:139",
      "A:14",
      "A:140",
      "A:141",
      "A:142",
      "A:143",
      "A:144",
      "A:145",
      "A:146",
      "A:147",
      "A:148",
      "A:149",
      "A:15",
      "A:150",
      "A:151",
      "A:152",
      "A:153",
      "A:154",
      "A:155",
      "A:156",
      "A:157",
      "A:158",
      "A:159",
      "A:16",
      "A:160",
      "A:161",
      "A:17",
      "A:175",
      "A:176",
      "A:177",
      "A:178",
      "A:179",
      "A:18",
      "A:180",
      "A:181",
      "A:182",
      "A:183",
      "A:184",
      "A:185",
      "A:186",
      "A:187",
      "A:188",
      "A:189",
      "A:19",
      "A:190",
      "A:191",
      "A:192",
      "A:193",
      "A:194",
      "A:195",
      "A:196",
      "A:197",
      "A:198",
      "A:199",
      "A:20",
      "A:200",
      "A:201",
      "A:202",
      "A:203",
      "A:204",
      "A:205",
      "A:206",
      "A:207",
      "A:208",
      "A:209",
      "A:21",
      "A:210",
      "A:211",
      "A:212",
      "A:213",
      "A:214",
      "A:215",
      "A:216",
      "A:217",
      "A:218",
      "A:219",
      "A:22",
      "A:220",
      "A:221",
      "A:222",
      "A:223",
      "A:224",
      "A:225",
      "A:226",
      "A:227",
      "A:228",
      "A:229",
      "A:23",
      "A:230",
      "A:231",
      "A:232",
      "A:233",
      "A:234",
      "A:235",
      "A:236",
      "A:237",
      "A:238",
      "A:239",
      "A:24",
      "A:240",
      "A:241",
      "A:242",
      "A:243",
      "A:244",
      "A:245",
      "A:246",
      "A:247",
      "A:248",
      "A:249",
      "A:25",
      "A:250",
      "A:251",
      "A:252",
      "A:253",
      "A:254",
      "A:255",
      "A:256",
      "A:257",
      "A:258",
      "A:259",
      "A:26",
      "A:260",
      "A:261",
      "A:262",
      "A:263",
      "A:264",
      "A:265",
      "A:266",
      "A:267",
      "A:268",
      "A:269",
      "A:27",
      "A:270",
      "A:271",
      "A:272",
      "A:273",
      "A:274",
      "A:275",
      "A:28",
      "A:288",
      "A:289",
      "A:29",
      "A:290",
      "A:291",
      "A:292",
      "A:293",
      "A:294",
      "A:295",
      "A:296",
      "A:297",
      "A:298",
      "A:299",
      "A:30",
      "A:300",
      "A:301",
      "A:302",
      "A:303",
      "A:31",
      "A:32",
      "A:320",
      "A:321",
      "A:322",
      "A:323",
      "A:324",
      "A:325",
      "A:326",
      "A:327",
      "A:328",
      "A:329",
      "A:33",
      "A:330",
      "A:331",
      "A:332",
      "A:333",
      "A:334",
      "A:335",
      "A:336",
      "A:337",
      "A:338",
      "A:339",
      "A:34",
      "A:340",
      "A:341",
      "A:342",
      "A:35",
      "A:351",
      "A:352",
      "A:353",
      "A:354",
      "A:355",
      "A:356",
      "A:357",
      "A:358",
      "A:359",
      "A:36",
      "A:360",
      "A:361",
      "A:362",
      "A:363",
      "A:364",
      "A:365",
      "A:366",
      "A:367",
      "A:368",
      "A:369",
      "A:37",
      "A:370",
      "A:371",
      "A:372",
      "A:373",
      "A:374",
      "A:375",
      "A:376",
      "A:377",
      "A:378",
      "A:379",
      "A:38",
      "A:380",
      "A:381",
      "A:382",
      "A:383",
      "A:384",
      "A:385",
      "A:386",
      "A:387",
      "A:388",
      "A:389",
      "A:39",
      "A:390",
      "A:391",
      "A:392",
      "A:393",
      "A:394",
      "A:395",
      "A:396",
      "A:397",
      "A:398",
      "A:399",
      "A:40",
      "A:400",
      "A:401",
      "A:402",
      "A:403",
      "A:404",
      "A:405",
      "A:406",
      "A:407",
      "A:408",
      "A:409",
      "A:41",
      "A:410",
      "A:411",
      "A:412",
      "A:413",
      "A:414",
      "A:415",
      "A:416",
      "A:417",
      "A:418",
      "A:419",
      "A:42",
      "A:420",
      "A:421",
      "A:422",
      "A:423",
      "A:424",
      "A:425",
      "A:426",
      "A:427",
      "A:428",
      "A:429",
      "A:43",
      "A:430",
      "A:431",
      "A:432",
      "A:433",
      "A:434",
      "A:435",
      "A:436",
      "A:437",
      "A:438",
      "A:439",
      "A:44",
      "A:440",
      "A:441",
      "A:442",
      "A:443",
      "A:444",
      "A:445",
      "A:446",
      "A:447",
      "A:448",
      "A:449",
      "A:45",
      "A:450",
      "A:451",
      "A:452",
      "A:453",
      "A:454",
      "A:455",
      "A:456",
      "A:457",
      "A:458",
      "A:459",
      "A:46",
      "A:460",
      "A:461",
      "A:462",
      "A:463",
      "A:464",
      "A:465",
      "A:466",
      "A:467",
      "A:468",
      "A:469",
      "A:47",
      "A:470",
      "A:471",
      "A:472",
      "A:473",
      "A:474",
      "A:475",
      "A:476",
      "A:477",
      "A:478",
      "A:479",
      "A:48",
      "A:480",
      "A:481",
      "A:482",
      "A:483",
      "A:484",
      "A:485",
      "A:486",
      "A:487",
      "A:488",
      "A:489",
      "A:49",
      "A:490",
      "A:491",
      "A:492",
      "A:493",
      "A:494",
      "A:495",
      "A:496",
      "A:497",
      "A:498",
      "A:499",
      "A:50",
      "A:500",
      "A:501",
      "A:502",
      "A:503",
      "A:504",
      "A:505",
      "A:506",
      "A:507",
      "A:508",
      "A:509",
      "A:51",
      "A:510",
      "A:511",
      "A:516",
      "A:517",
      "A:518",
      "A:519",
      "A:52",
      "A:520",
      "A:521",
      "A:522",
      "A:523",
      "A:524",
      "A:525",
      "A:526",
      "A:527",
      "A:528",
      "A:529",
      "A:53",
      "A:530",
      "A:531",
      "A:532",
      "A:533",
      "A:534",
      "A:535",
      "A:536",
      "A:537",
      "A:538",
      "A:539",
      "A:54",
      "A:540",
      "A:541",
      "A:542",
      "A:543",
      "A:544",
      "A:545",
      "A:546",
      "A:547",
      "A:548",
      "A:549",
      "A:55",
      "A:550",
      "A:551",
      "A:552",
      "A:553",
      "A:554",
      "A:555",
      "A:556",
      "A:557",
      "A:558",
      "A:559",
      "A:56",
      "A:560",
      "A:561",
      "A:562",
      "A:563",
      "A:564",
      "A:565",
      "A:566",
      "A:567",
      "A:568",
      "A:569",
      "A:57",
      "A:570",
      "A:571",
      "A:572",
      "A:573",
      "A:574",
      "A:575",
      "A:576",
      "A:577",
      "A:578",
      "A:579",
      "A:58",
      "A:580",
      "A:581",
      "A:582",
      "A:583",
      "A:584",
      "A:585",
      "A:586",
      "A:587",
      "A:588",
      "A:589",
      "A:59",
      "A:590",
      "A:591",
      "A:592",
      "A:593",
      "A:594",
      "A:595",
      "A:596",
      "A:597",
      "A:598",
      "A:599",
      "A:60",
      "A:600",
      "A:601",
      "A:602",
      "A:603",
      "A:604",
      "A:605",
      "A:606",
      "A:607",
      "A:608",
      "A:609",
      "A:61",
      "A:610",
      "A:611",
      "A:612",
      "A:613",
      "A:614",
      "A:615",
      "A:616",
      "A:617",
      "A:618",
      "A:619",
      "A:62",
      "A:620",
      "A:621",
      "A:622",
      "A:623",
      "A:624",
      "A:625",
      "A:626",
      "A:627",
      "A:628",
      "A:629",
      "A:63",
      "A:630",
      "A:631",
      "A:632",
      "A:633",
      "A:634",
      "A:635",
      "A:636",
      "A:637",
      "A:638",
      "A:639",
      "A:64",
      "A:640",
      "A:641",
      "A:642",
      "A:643",
      "A:644",
      "A:645",
      "A:646",
      "A:647",
      "A:65",
      "A:653",
      "A:654",
      "A:655",
      "A:656",
      "A:657",
      "A:658",
      "A:659",
      "A:66",
      "A:660",
      "A:661",
      "A:662",
      "A:663",
      "A:664",
      "A:665",
      "A:666",
      "A:667",
      "A:668",
      "A:669",
      "A:67",
      "A:670",
      "A:671",
      "A:672",
      "A:673",
      "A:674",
      "A:675",
      "A:676",
      "A:677",
      "A:678",
      "A:679",
      "A:68",
      "A:680",
      "A:681",
      "A:682",
      "A:683",
      "A:684",
      "A:685",
      "A:686",
      "A:687",
      "A:688",
      "A:689",
      "A:69",
      "A:694",
      "A:695",
      "A:696",
      "A:697",
      "A:698",
      "A:699",
      "A:70",
      "A:700",
      "A:701",
      "A:702",
      "A:703",
      "A:704",
      "A:705",
      "A:706",
      "A:707",
      "A:708",
      "A:709",
      "A:71",
      "A:710",
      "A:711",
      "A:712",
      "A:713",
      "A:714",
      "A:715",
      "A:716",
      "A:717",
      "A:718",
      "A:719",
      "A:72",
      "A:720",
      "A:721",
      "A:722",
      "A:723",
      "A:724",
      "A:725",
      "A:726",
      "A:727",
      "A:728",
      "A:729",
      "A:73",
      "A:730",
      "A:731",
      "A:732",
      "A:733",
      "A:734",
      "A:735",
      "A:74",
      "A:75",
      "A:76",
      "A:77",
      "A:78",
      "A:79",
      "A:80",
      "A:82",
      "A:83",
      "A:84",
      "A:85",
      "A:86",
      "A:87",
      "A:88",
      "A:89",
      "A:90",
      "A:91",
      "A:92",
      "A:93",
      "A:94",
      "A:95",
      "A:96",
      "A:97",
      "A:98"
    ],
    "A:82": [
      "A:103",
      "A:104",
      "A:105",
      "A:106",
      "A:107",
      "A:108",
      "A:109",
      "A:110",
      "A:111",
      "A:112",
      "A:113",
      "A:114",
      "A:115",
      "A:116",
      "A:117",
      "A:118",
      "A:119",
      "A:120",
      "A:121",
      "A:122",
      "A:123",
      "A:124",
      "A:125",
      "A:126",
      "A:127",
      "A:128",
      "A:129",
      "A:130",
      "A:131",
      "A:132",
      "A:133",
      "A:134",
      "A:135",
      "A:136",
      "A:137",
      "A:138",
      "A:139",
      "A:14",
      "A:140",
      "A:141",
      "A:142",
      "A:143",
      "A:144",
      "A:145",
      "A:146",
      "A:147",
      "A:148",
      "A:149",
      "A:15",
      "A:150",
      "A:151",
      "A:152",
      "A:153",
      "A:154",
      "A:155",
      "A:156",
      "A:157",
      "A:158",
      "A:159",
      "A:16",
      "A:160",
      "A:161",
      "A:17",
      "A:175",
      "A:176",
      "A:177",
      "A:178",
      "A:179",
      "A:18",
      "A:180",
      "A:181",
      "A:182",
      "A:183",
      "A:184",
      "A:185",
      "A:186",
      "A:187",
      "A:188",
      "A:189",
      "A:19",
      "A:190",
      "A:191",
      "A:192",
      "A:193",
      "A:194",
      "A:195",
      "A:196",
      "A:197",
      "A:198",
      "A:199",
      "A:20",
      "A:200",
      "A:201",
      "A:202",
      "A:203",
      "A:204",
      "A:205",
      "A:206",
      "A:207",
      "A:208",
      "A:209",
      "A:21",
      "A:210",
      "A:211",
      "A:212",
      "A:213",
      "A:214",
      "A:215",
      "A:216",
      "A:217",
      "A:218",
      "A:219",
      "A:22",
      "A:220",
      "A:221",
      "A:222",
      "A:223",
      "A:224",
      "A:225",
      "A:226",
      "A:227",
      "A:228",
      "A:229",
      "A:23",
      "A:230",
      "A:231",
      "A:232",
      "A:233",
      "A:234",
      "A:235",
      "A:236",
      "A:237",
      "A:238",
      "A:239",
      "A:24",
      "A:240",
      "A:241",
      "A:242",
      "A:243",
      "A:244",
      "A:245",
      "A:246",
      "A:247",
      "A:248",
      "A:249",
      "A:25",
      "A:250",
      "A:251",
      "A:252",
      "A:253",
      "A:254",
      "A:255",
      "A:256",
      "A:257",
      "A:258",
      "A:259",
      "A:26",
      "A:260",
      "A:261",
      "A:262",
      "A:263",
      "A:264",
      "A:265",
      "A:266",
      "A:267",
      "A:268",
      "A:269",
      "A:27",
      "A:270",
      "A:271",
      "A:272",
      "A:273",
      "A:274",
      "A:275",
      "A:28",
      "A:288",
      "A:289",
      "A:29",
      "A:290",
      "A:291",
      "A:292",
      "A:293",
      "A:294",
      "A:295",
      "A:296",
      "A:297",
      "A:298",
      "A:299",
      "A:30",
      "A:300",
      "A:301",
      "A:302",
      "A:303",
      "A:31",
      "A:32",
      "A:320",
      "A:321",
      "A:322",
      "A:323",
      "A:324",
      "A:325",
      "A:326",
      "A:327",
      "A:328",
      "A:329",
      "A:33",
      "A:330",
      "A:331",
      "A:332",
      "A:333",
      "A:334",
      "A:335",
      "A:336",
      "A:337",
      "A:338",
      "A:339",
      "A:34",
      "A:340",
      "A:341",
      "A:342",
      "A:35",
      "A:351",
      "A:352",
      "A:353",
      "A:354",
      "A:355",
      "A:356",
      "A:357",
      "A:358",
      "A:359",
      "A:36",
      "A:360",
      "A:361",
      "A:362",
      "A:363",
      "A:364",
      "A:365",
      "A:366",
      "A:367",
      "A:368",
      "A:369",
      "A:37",
      "A:370",
      "A:371",
      "A:372",
      "A:373",
      "A:374",
      "A:375",
      "A:376",
      "A:377",
      "A:378",
      "A:379",
      "A:38",
      "A:380",
      "A:381",
      "A:382",
      "A:383",
      "A:384",
      "A:385",
      "A:386",
      "A:387",
      "A:388",
      "A:389",
      "A:39",
      "A:390",
      "A:391",
      "A:392",
      "A:393",
      "A:394",
      "A:395",
      "A:396",
      "A:397",
      "A:398",
      "A:399",
      "A:40",
      "A:400",
      "A:401",
      "A:402",
      "A:403",
      "A:404",
      "A:405",
      "A:406",
      "A:407",
      "A:408",
      "A:409",
      "A:41",
      "A:410",
      "A:411",
      "A:412",
      "A:413",
      "A:414",
      "A:415",
      "A:416",
      "A:417",
      "A:418",
      "A:419",
      "A:42",
      "A:420",
      "A:421",
      "A:422",
      "A:423",
      "A:424",
      "A:425",
      "A:426",
      "A:427",
      "A:428",
      "A:429",
      "A:43",
      "A:430",
      "A:431",
      "A:432",
      "A:433",
      "A:434",
      "A:435",
      "A:436",
      "A:437",
      "A:438",
      "A:439",
      "A:44",
      "A:440",
      "A:441",
      "A:442",
      "A:443",
      "A:444",
      "A:445",
      "A:446",
      "A:447",
      "A:448",
      "A:449",
      "A:45",
      "A:450",
      "A:451",
      "A:452",
      "A:453",
      "A:454",
      "A:455",
      "A:456",
      "A:457",
      "A:458",
      "A:459",
      "A:46",
      "A:460",
      "A:461",
      "A:462",
      "A:463",
      "A:464",
      "A:465",
      "A:466",
      "A:467",
      "A:468",
      "A:469",
      "A:47",
      "A:470",
      "A:471",
      "A:472",
      "A:473",
      "A:474",
      "A:475",
      "A:476",
      "A:477",
      "A:478",
      "A:479",
      "A:48",
      "A:480",
      "A:481",
      "A:482",
      "A:483",
      "A:484",
      "A:485",
      "A:486",
      "A:487",
      "A:488",
      "A:489",
      "A:49",
      "A:490",
      "A:491",
      "A:492",
      "A:493",
      "A:494",
      "A:495",
      "A:496",
      "A:497",
      "A:498",
      "A:499",
      "A:50",
      "A:500",
      "A:501",
      "A:502",
      "A:503",
      "A:504",
      "A:505",
      "A:506",
      "A:507",
      "A:508",
      "A:509",
      "A:51",
      "A:510",
      "A:511",
      "A:516",
      "A:517",
      "A:518",
      "A:519",
      "A:52",
      "A:520",
      "A:521",
      "A:522",
      "A:523",
      "A:524",
      "A:525",
      "A:526",
      "A:527",
      "A:528",
      "A:529",
      "A:53",
      "A:530",
      "A:531",
      "A:532",
      "A:533",
      "A:534",
      "A:535",
      "A:536",
      "A:537",
      "A:538",
      "A:539",
      "A:54",
      "A:540",
      "A:541",
      "A:542",
      "A:543",
      "A:544",
      "A:545",
      "A:546",
      "A:547",
      "A:548",
      "A:549",
      "A:55",
      "A:550",
      "A:551",
      "A:552",
      "A:553",
      "A:554",
      "A:555",
```
