## Supplementary material for "Localized Reactivity on Proteins as Riemannian Manifolds: A Quantum-Inspired Geometric Model for Deterministic, Metal-Aware Reactive-Site Prediction": code bundle: result_bound_labels_unbound_features.json

```
{
  "case": "DB55_1T6B_R",
  "AUROC_mean": 0.9536751826177697,
  "AUROC_std": 0.01796650453356821,
  "fold_AUROCs": [
    0.9423076923076923,
    0.95703125,
    0.95,
    0.985897435897436,
    0.9331395348837209
  ],
  "AUPRC_mean": 0.5119453874585453,
  "AUPRC_std": 0.17531434769676552,
  "fold_AUPRCs": [
    0.4600389863547758,
    0.6945887445887446,
    0.51125,
    0.6805555555555556,
    0.21329365079365079
  ],
  "policyP_info": {
    "K_target": 5,
    "K_min": 2,
    "min_valid_folds": 2,
    "n_pos_groups": 20,
    "K_used": 5,
    "n_total_folds": 5,
    "n_valid_folds": 5,
    "n_skipped_train_single_class": 0,
    "n_skipped_test_single_class": 0,
    "reason": "OK"
  },
  "n_pos": 20,
  "n_neg": 645,
  "unbound_positive_residue_ids": [
    "A:340",
    "A:341",
    "A:342",
    "A:646",
    "A:654",
    "A:655",
    "A:656",
    "A:657",
    "A:658",
    "A:659",
    "A:681",
    "A:682",
    "A:683",
    "A:684",
    "A:685",
    "A:687",
    "A:688",
    "A:690",
    "A:716",
    "A:717"
  ],
  "unbound_positive_residue_ids_path": "/content/benchmark_workdir/DB55_1T6B_R/unbound_positive_residue_ids.json",
  "bound_positive_residue_ids_used": [
    "X:340",
    "X:341",
    "X:342",
    "X:343",
    "X:646",
    "X:654",
    "X:655",
    "X:656",
    "X:657",
    "X:658",
    "X:659",
    "X:681",
    "X:682",
    "X:683",
    "X:684",
    "X:685",
    "X:687",
    "X:688",
    "X:690",
    "X:716",
    "X:717"
  ],
  "bound_interface_report": {
    "cutoff_angstrom": 5.0,
    "coarse_margin_angstrom": 4.0,
    "scheme": "closest-heavy",
    "protein_only": true,
    "target_bound_chains": [
      "X"
    ],
    "n_target_res": 676,
    "n_other_res": 170,
    "n_candidate_pairs": 93,
    "n_interface_target_res": 21,
    "backend_kdtree": "scipy.cKDTree",
    "auto_interface_labels": true
  },
  "mapping": {
    "n_bound_labels": 21,
    "n_mapped": 20,
    "n_dropped": 1,
    "mapped_examples": [
      {
        "bound": "X:340",
        "unbound": "A:340",
        "idx": 281
      },
      {
        "bound": "X:341",
        "unbound": "A:341",
        "idx": 282
      },
      {
        "bound": "X:342",
        "unbound": "A:342",
        "idx": 283
      },
      {
        "bound": "X:646",
        "unbound": "A:646",
        "idx": 575
      },
      {
        "bound": "X:654",
        "unbound": "A:654",
        "idx": 583
      },
      {
        "bound": "X:655",
        "unbound": "A:655",
        "idx": 584
      },
      {
        "bound": "X:656",
        "unbound": "A:656",
        "idx": 585
      },
      {
        "bound": "X:657",
        "unbound": "A:657",
        "idx": 586
      },
      {
        "bound": "X:658",
        "unbound": "A:658",
        "idx": 587
      },
      {
        "bound": "X:659",
        "unbound": "A:659",
        "idx": 588
      },
      {
        "bound": "X:681",
        "unbound": "A:681",
        "idx": 610
      },
      {
        "bound": "X:682",
        "unbound": "A:682",
        "idx": 611
      },
      {
        "bound": "X:683",
        "unbound": "A:683",
        "idx": 612
      },
      {
        "bound": "X:684",
        "unbound": "A:684",
        "idx": 613
      },
      {
        "bound": "X:685",
        "unbound": "A:685",
        "idx": 614
      },
      {
        "bound": "X:687",
        "unbound": "A:687",
        "idx": 616
      },
      {
        "bound": "X:688",
        "unbound": "A:688",
        "idx": 617
      },
      {
        "bound": "X:690",
        "unbound": "A:690",
        "idx": 619
      },
      {
        "bound": "X:716",
        "unbound": "A:716",
        "idx": 645
      },
      {
        "bound": "X:717",
        "unbound": "A:717",
        "idx": 646
      }
    ],
    "dropped_examples": [
      {
        "bound": "X:343",
        "reason": "no_bound_to_unbound_map"
      }
    ]
  },
  "mapping_extra": {
    "bound_to_unbound_chain_map": {
      "X": "A"
    },
    "chain_assignment": {
      "forced_hints": [],
      "unmatched_bound_chains": [
        "Y"
      ],
      "unmatched_unbound_chains": [],
      "ambiguity": [],
      "pair_details_top": {
        "Y": [
          {
            "unbound": "A",
            "identity": 0.08823529411764706,
            "coverage": 1.0,
            "weight": 0.08823529411764706
          }
        ],
        "X": [
          {
            "unbound": "A",
            "identity": 1.0,
            "coverage": 0.9924812030075187,
            "weight": 0.9924812030075187
          }
        ]
      }
    },
    "dropped_chains_low_quality": [],
    "n_bound_chains_total": 2,
    "n_unbound_chains_total": 1
  },
  "symmetry": {
    "symmetry_groups": {
      "A": 0
    },
    "symmetry_policy": {
      "min_identity": 0.95,
      "min_coverage": 0.9
    },
    "collapse_only_within_symmetry_groups": true
  },
  "solvent": {
    "solvent_filter_applied": true,
    "source": "meta.json",
    "n_total": 665,
    "n_removed": 0,
    "n_unknown_resname": 0,
    "n_retained": 665,
    "solvent_codes": [
      "WAT",
      "HOH",
      "DOD",
      "TIP3"
    ]
  },
  "unbound_out_dir": "/content/benchmark_workdir/DB55_1T6B_R/out_unbound",
  "unbound_structure": "/content/benchmark_workdir/_dataset_unpacked/1T6B_r_u.pdb",
  "bound_structure": "/content/benchmark_workdir/_dataset_unpacked/1T6B_bound_complex.pdb"
}
```
