## Supplementary material for "Localized Reactivity on Proteins as Riemannian Manifolds: A Quantum-Inspired Geometric Model for Deterministic, Metal-Aware Reactive-Site Prediction": code bundle: unbound_positive_residue_ids.json

```
{
  "unbound_positive_residue_ids": [
    "A:340",
    "A:341",
    "A:342",
    "A:646",
    "A:654",
    "A:655",
    "A:656",
    "A:657",
    "A:658",
    "A:659",
    "A:681",
    "A:682",
    "A:683",
    "A:684",
    "A:685",
    "A:687",
    "A:688",
    "A:690",
    "A:716",
    "A:717"
  ]
}
```
