## Supplementary material for "Localized Reactivity on Proteins as Riemannian Manifolds: A Quantum-Inspired Geometric Model for Deterministic, Metal-Aware Reactive-Site Prediction": code bundle: result_bound_labels_unbound_features.json

```
{
  "case": "DB55_1TMQ_L",
  "AUROC_mean": 0.7849751011515717,
  "AUROC_std": 0.1069650148096,
  "fold_AUROCs": [
    0.7777777777777778,
    0.7314814814814814,
    0.6190476190476191,
    0.875,
    0.9215686274509803
  ],
  "AUPRC_mean": 0.4748489010989011,
  "AUPRC_std": 0.18539327170662245,
  "fold_AUPRCs": [
    0.6027777777777779,
    0.4973214285714285,
    0.16025641025641024,
    0.41111111111111115,
    0.7027777777777778
  ],
  "policyP_info": {
    "K_target": 5,
    "K_min": 2,
    "min_valid_folds": 2,
    "n_pos_groups": 23,
    "K_used": 5,
    "n_total_folds": 5,
    "n_valid_folds": 5,
    "n_skipped_train_single_class": 0,
    "n_skipped_test_single_class": 0,
    "reason": "OK"
  },
  "n_pos": 23,
  "n_neg": 94,
  "unbound_positive_residue_ids": [
    "A:3",
    "A:4",
    "A:5",
    "A:6",
    "A:10",
    "A:11",
    "A:52",
    "A:53",
    "A:54",
    "A:58",
    "A:66",
    "A:67",
    "A:68",
    "A:69",
    "A:70",
    "A:71",
    "A:72",
    "A:108",
    "A:109",
    "A:110",
    "A:115",
    "A:116",
    "A:117"
  ],
  "unbound_positive_residue_ids_path": "/content/benchmark_workdir/DB55_1TMQ_L/unbound_positive_residue_ids.json",
  "bound_positive_residue_ids_used": [
    "B:501",
    "B:502",
    "B:503",
    "B:504",
    "B:505",
    "B:506",
    "B:510",
    "B:511",
    "B:552",
    "B:553",
    "B:554",
    "B:558",
    "B:566",
    "B:567",
    "B:568",
    "B:569",
    "B:570",
    "B:571",
    "B:572",
    "B:608",
    "B:609",
    "B:610",
    "B:615",
    "B:616",
    "B:617"
  ],
  "bound_interface_report": {
    "cutoff_angstrom": 5.0,
    "coarse_margin_angstrom": 4.0,
    "scheme": "closest-heavy",
    "protein_only": true,
    "target_bound_chains": [
      "B"
    ],
    "n_target_res": 117,
    "n_other_res": 470,
    "n_candidate_pairs": 120,
    "n_interface_target_res": 25,
    "backend_kdtree": "scipy.cKDTree",
    "auto_interface_labels": true
  },
  "mapping": {
    "n_bound_labels": 25,
    "n_mapped": 23,
    "n_dropped": 2,
    "mapped_examples": [
      {
        "bound": "B:503",
        "unbound": "A:3",
        "idx": 0
      },
      {
        "bound": "B:504",
        "unbound": "A:4",
        "idx": 1
      },
      {
        "bound": "B:505",
        "unbound": "A:5",
        "idx": 2
      },
      {
        "bound": "B:506",
        "unbound": "A:6",
        "idx": 3
      },
      {
        "bound": "B:510",
        "unbound": "A:10",
        "idx": 7
      },
      {
        "bound": "B:511",
        "unbound": "A:11",
        "idx": 8
      },
      {
        "bound": "B:552",
        "unbound": "A:52",
        "idx": 49
      },
      {
        "bound": "B:553",
        "unbound": "A:53",
        "idx": 50
      },
      {
        "bound": "B:554",
        "unbound": "A:54",
        "idx": 51
      },
      {
        "bound": "B:558",
        "unbound": "A:58",
        "idx": 55
      },
      {
        "bound": "B:566",
        "unbound": "A:66",
        "idx": 63
      },
      {
        "bound": "B:567",
        "unbound": "A:67",
        "idx": 64
      },
      {
        "bound": "B:568",
        "unbound": "A:68",
        "idx": 65
      },
      {
        "bound": "B:569",
        "unbound": "A:69",
        "idx": 66
      },
      {
        "bound": "B:570",
        "unbound": "A:70",
        "idx": 67
      },
      {
        "bound": "B:571",
        "unbound": "A:71",
        "idx": 68
      },
      {
        "bound": "B:572",
        "unbound": "A:72",
        "idx": 69
      },
      {
        "bound": "B:608",
        "unbound": "A:108",
        "idx": 105
      },
      {
        "bound": "B:609",
        "unbound": "A:109",
        "idx": 106
      },
      {
        "bound": "B:610",
        "unbound": "A:110",
        "idx": 107
      }
    ],
    "dropped_examples": [
      {
        "bound": "B:501",
        "reason": "no_bound_to_unbound_map"
      },
      {
        "bound": "B:502",
        "reason": "no_bound_to_unbound_map"
      }
    ]
  },
  "mapping_extra": {
    "bound_to_unbound_chain_map": {
      "B": "A"
    },
    "chain_assignment": {
      "forced_hints": [],
      "unmatched_bound_chains": [
        "A"
      ],
      "unmatched_unbound_chains": [],
      "ambiguity": [],
      "pair_details_top": {
        "B": [
          {
            "unbound": "A",
            "identity": 0.991304347826087,
            "coverage": 0.9829059829059829,
            "weight": 0.9743589743589743
          }
        ],
        "A": [
          {
            "unbound": "A",
            "identity": 0.09401709401709402,
            "coverage": 1.0,
            "weight": 0.09401709401709402
          }
        ]
      }
    },
    "dropped_chains_low_quality": [],
    "n_bound_chains_total": 2,
    "n_unbound_chains_total": 1
  },
  "symmetry": {
    "symmetry_groups": {
      "A": 0
    },
    "symmetry_policy": {
      "min_identity": 0.95,
      "min_coverage": 0.9
    },
    "collapse_only_within_symmetry_groups": true
  },
  "solvent": {
    "solvent_filter_applied": true,
    "source": "meta.json",
    "n_total": 117,
    "n_removed": 0,
    "n_unknown_resname": 0,
    "n_retained": 117,
    "solvent_codes": [
      "WAT",
      "HOH",
      "DOD",
      "TIP3"
    ]
  },
  "unbound_out_dir": "/content/benchmark_workdir/DB55_1TMQ_L/out_unbound",
  "unbound_structure": "/content/benchmark_workdir/_dataset_unpacked/1TMQ_l_u.pdb",
  "bound_structure": "/content/benchmark_workdir/_dataset_unpacked/1TMQ_bound_complex.pdb"
}
```
