## Supplementary material for "Localized Reactivity on Proteins as Riemannian Manifolds: A Quantum-Inspired Geometric Model for Deterministic, Metal-Aware Reactive-Site Prediction": code bundle: unbound_positive_residue_ids.json

```
{
  "unbound_positive_residue_ids": [
    "A:3",
    "A:4",
    "A:5",
    "A:6",
    "A:10",
    "A:11",
    "A:52",
    "A:53",
    "A:54",
    "A:58",
    "A:66",
    "A:67",
    "A:68",
    "A:69",
    "A:70",
    "A:71",
    "A:72",
    "A:108",
    "A:109",
    "A:110",
    "A:115",
    "A:116",
    "A:117"
  ]
}
```
