## Supplementary material for "Localized Reactivity on Proteins as Riemannian Manifolds: A Quantum-Inspired Geometric Model for Deterministic, Metal-Aware Reactive-Site Prediction": code bundle: meta.json (part 1 of 5)

```
{
  "pdb": "1TMQ_r_u.pdb",
  "radius": 4.7,
  "residues": [
    {
      "id": " :2",
      "chain": " ",
      "resseq": 2,
      "icode": "",
      "resname": "LYS",
      "hetflag": " ",
      "sasa": 0.06330374628305435,
      "atoms": [
        {
          "atom_index": 0,
          "name": "N",
          "element": "N",
          "coord": [
            5.315400123596191,
            8.068599700927734,
            11.600600242614746
          ]
        },
        {
          "atom_index": 1,
          "name": "CA",
          "element": "C",
          "coord": [
            5.35099983215332,
            7.991199970245361,
            11.48289966583252
          ]
        },
        {
          "atom_index": 2,
          "name": "C",
          "element": "C",
          "coord": [
            5.446700096130371,
            7.875800132751465,
            11.510100364685059
          ]
        },
        {
          "atom_index": 3,
          "name": "O",
          "element": "O",
          "coord": [
            5.48960018157959,
            7.808300018310547,
            11.416899681091309
          ]
        },
        {
          "atom_index": 4,
          "name": "CB",
          "element": "C",
          "coord": [
            5.407400131225586,
            8.082599639892578,
            11.37399959564209
          ]
        },
        {
          "atom_index": 5,
          "name": "CG",
          "element": "C",
          "coord": [
            5.312900066375732,
            8.195500373840332,
            11.334500312805176
          ]
        },
        {
          "atom_index": 6,
          "name": "CD",
          "element": "C",
          "coord": [
            5.367000102996826,
            8.27299976348877,
            11.21560001373291
          ]
        },
        {
          "atom_index": 7,
          "name": "CE",
          "element": "C",
          "coord": [
            5.26609992980957,
            8.374600410461426,
            11.16759967803955
          ]
        },
        {
          "atom_index": 8,
          "name": "NZ",
          "element": "N",
          "coord": [
            5.32420015335083,
            8.46720027923584,
            11.067500114440918
          ]
        }
      ]
    },
    {
      "id": " :3",
      "chain": " ",
      "resseq": 3,
      "icode": "",
      "resname": "ASP",
      "hetflag": " ",
      "sasa": 0.1261194348335266,
      "atoms": [
        {
          "atom_index": 9,
          "name": "N",
          "element": "N",
          "coord": [
            5.479800224304199,
            7.854000091552734,
            11.63700008392334
          ]
        },
        {
          "atom_index": 10,
          "name": "CA",
          "element": "C",
          "coord": [
            5.56850004196167,
            7.745200157165527,
            11.677300453186035
          ]
        },
        {
          "atom_index": 11,
          "name": "C",
          "element": "C",
          "coord": [
            5.476600170135498,
            7.637199878692627,
            11.731499671936035
          ]
        },
        {
          "atom_index": 12,
          "name": "O",
          "element": "O",
          "coord": [
            5.402100086212158,
            7.661600112915039,
            11.825900077819824
          ]
        },
        {
          "atom_index": 13,
          "name": "CB",
          "element": "C",
          "coord": [
            5.662899971008301,
            7.792699813842773,
            11.788800239562988
          ]
        },
        {
          "atom_index": 14,
          "name": "CG",
          "element": "C",
          "coord": [
            5.770199775695801,
            7.689599990844727,
            11.82509994506836
          ]
        },
        {
          "atom_index": 15,
          "name": "OD1",
          "element": "O",
          "coord": [
            5.749599933624268,
            7.568299770355225,
            11.807600021362305
          ]
        },
        {
          "atom_index": 16,
          "name": "OD2",
          "element": "O",
          "coord": [
            5.877200126647949,
            7.73199987411499,
            11.87339973449707
          ]
        }
      ]
    },
    {
      "id": " :4",
      "chain": " ",
      "resseq": 4,
      "icode": "",
      "resname": "ALA",
      "hetflag": " ",
      "sasa": 0.0,
      "atoms": [
        {
          "atom_index": 17,
          "name": "N",
          "element": "N",
          "coord": [
            5.481900215148926,
            7.518400192260742,
            11.673299789428711
          ]
        },
        {
          "atom_index": 18,
          "name": "CA",
          "element": "C",
          "coord": [
            5.396699905395508,
            7.4085001945495605,
            11.718099594116211
          ]
        },
        {
          "atom_index": 19,
          "name": "C",
          "element": "C",
          "coord": [
            5.4253997802734375,
            7.364099979400635,
            11.861000061035156
          ]
        },
        {
          "atom_index": 20,
          "name": "O",
          "element": "O",
          "coord": [
            5.343200206756592,
            7.2982001304626465,
            11.922499656677246
          ]
        },
        {
          "atom_index": 21,
          "name": "CB",
          "element": "C",
          "coord": [
            5.408199787139893,
            7.289899826049805,
            11.623499870300293
          ]
        }
      ]
    },
    {
      "id": " :5",
      "chain": " ",
      "resseq": 5,
      "icode": "",
      "resname": "ASN",
      "hetflag": " ",
      "sasa": 0.0,
      "atoms": [
        {
          "atom_index": 22,
          "name": "N",
          "element": "N",
          "coord": [
            5.543000221252441,
            7.399700164794922,
            11.913100242614746
          ]
        },
        {
          "atom_index": 23,
          "name": "CA",
          "element": "C",
          "coord": [
            5.584099769592285,
            7.3628997802734375,
            12.048399925231934
          ]
        },
        {
          "atom_index": 24,
          "name": "C",
          "element": "C",
          "coord": [
            5.60860013961792,
            7.213399887084961,
            12.063199996948242
          ]
        },
        {
          "atom_index": 25,
          "name": "O",
          "element": "O",
          "coord": [
            5.59250020980835,
            7.1585001945495605,
            12.172499656677246
          ]
        },
        {
          "atom_index": 26,
          "name": "CB",
          "element": "C",
          "coord": [
            5.481200218200684,
            7.407400131225586,
            12.152899742126465
          ]
        },
        {
          "atom_index": 27,
          "name": "CG",
          "element": "C",
          "coord": [
            5.455100059509277,
            7.554500102996826,
            12.148300170898438
          ]
        },
        {
          "atom_index": 28,
          "name": "OD1",
          "element": "O",
          "coord": [
            5.548699855804443,
            7.634900093078613,
            12.152700424194336
          ]
        },
        {
          "atom_index": 29,
          "name": "ND2",
          "element": "N",
          "coord": [
            5.327899932861328,
            7.592400074005127,
            12.138799667358398
          ]
        }
      ]
    },
    {
      "id": " :6",
      "chain": " ",
      "resseq": 6,
      "icode": "",
      "resname": "PHE",
      "hetflag": " ",
      "sasa": 0.0,
      "atoms": [
        {
          "atom_index": 30,
          "name": "N",
          "element": "N",
          "coord": [
            5.645500183105469,
            7.14769983291626,
            11.953399658203125
          ]
        },
        {
          "atom_index": 31,
          "name": "CA",
          "element": "C",
          "coord": [
            5.674499988555908,
            7.004700183868408,
            11.955699920654297
          ]
        },
        {
          "atom_index": 32,
          "name": "C",
          "element": "C",
          "coord": [
            5.79580020904541,
            6.9807000160217285,
            12.045599937438965
          ]
        },
        {
          "atom_index": 33,
          "name": "O",
          "element": "O",
          "coord": [
            5.877299785614014,
            7.071000099182129,
            12.067399978637695
          ]
        },
        {
          "atom_index": 34,
          "name": "CB",
          "element": "C",
          "coord": [
            5.71589994430542,
            6.954400062561035,
            11.817299842834473
          ]
        },
        {
          "atom_index": 35,
          "name": "CG",
          "element": "C",
          "coord": [
            5.606500148773193,
            6.95419979095459,
            11.714900016784668
          ]
        },
        {
          "atom_index": 36,
          "name": "CD1",
          "element": "C",
          "coord": [
            5.473400115966797,
            6.93310022354126,
            11.75059986114502
          ]
        },
        {
          "atom_index": 37,
          "name": "CD2",
          "element": "C",
          "coord": [
            5.6381001472473145,
            6.970099925994873,
            11.580300331115723
          ]
        },
        {
          "atom_index": 38,
          "name": "CE1",
          "element": "C",
          "coord": [
            5.372499942779541,
            6.927499771118164,
            11.652400016784668
          ]
        },
        {
          "atom_index": 39,
          "name": "CE2",
          "element": "C",
          "coord": [
            5.538099765777588,
            6.964799880981445,
            11.481200218200684
          ]
        },
        {
          "atom_index": 40,
          "name": "CZ",
          "element": "C",
          "coord": [
            5.404699802398682,
            6.94320011138916,
            11.518199920654297
          ]
        }
      ]
    },
    {
      "id": " :7",
      "chain": " ",
      "resseq": 7,
      "icode": "",
      "resname": "ALA",
      "hetflag": " ",
      "sasa": 0.0,
      "atoms": [
        {
          "atom_index": 41,
          "name": "N",
          "element": "N",
          "coord": [
            5.808499813079834,
            6.858799934387207,
            12.096099853515625
          ]
        },
        {
          "atom_index": 42,
          "name": "CA",
          "element": "C",
          "coord": [
            5.924699783325195,
            6.822000026702881,
            12.175600051879883
          ]
        },
        {
          "atom_index": 43,
          "name": "C",
          "element": "C",
          "coord": [
            6.032700061798096,
            6.798600196838379,
            12.070199966430664
          ]
        },
        {
          "atom_index": 44,
          "name": "O",
          "element": "O",
          "coord": [
            6.001299858093262,
            6.777699947357178,
            11.952400207519531
          ]
        },
        {
          "atom_index": 45,
          "name": "CB",
          "element": "C",
          "coord": [
            5.897799968719482,
            6.6940999031066895,
            12.25160026550293
          ]
        }
      ]
    },
    {
      "id": " :8",
      "chain": " ",
      "resseq": 8,
      "icode": "",
      "resname": "SER",
      "hetflag": " ",
      "sasa": 2.669105052947998,
      "atoms": [
        {
          "atom_index": 46,
          "name": "N",
          "element": "N",
          "coord": [
            6.159299850463867,
            6.803999900817871,
            12.110300064086914
          ]
        },
        {
          "atom_index": 47,
          "name": "CA",
          "element": "C",
          "coord": [
            6.268499851226807,
            6.783299922943115,
            12.015800476074219
          ]
        },
        {
          "atom_index": 48,
          "name": "C",
          "element": "C",
          "coord": [
            6.260900020599365,
            6.647500038146973,
            11.947500228881836
          ]
        },
        {
          "atom_index": 49,
          "name": "O",
          "element": "O",
          "coord": [
            6.220200061798096,
            6.5482001304626465,
            12.00879955291748
          ]
        },
        {
          "atom_index": 50,
          "name": "CB",
          "element": "C",
          "coord": [
            6.40500020980835,
            6.797500133514404,
            12.085399627685547
          ]
        },
        {
          "atom_index": 51,
          "name": "OG",
          "element": "O",
          "coord": [
            6.433199882507324,
            6.933199882507324,
            12.115300178527832
          ]
        }
      ]
    },
    {
      "id": " :9",
      "chain": " ",
      "resseq": 9,
      "icode": "",
      "resname": "GLY",
      "hetflag": " ",
      "sasa": 0.0,
      "atoms": [
        {
          "atom_index": 52,
          "name": "N",
          "element": "N",
          "coord": [
            6.295300006866455,
            6.645699977874756,
            11.81879997253418
          ]
        },
        {
          "atom_index": 53,
          "name": "CA",
          "element": "C",
          "coord": [
            6.29640007019043,
            6.522500038146973,
            11.741900444030762
          ]
        },
        {
          "atom_index": 54,
          "name": "C",
          "element": "C",
          "coord": [
            6.160799980163574,
            6.467800140380859,
            11.702699661254883
          ]
        },
        {
          "atom_index": 55,
          "name": "O",
          "element": "O",
          "coord": [
            6.147900104522705,
            6.349400043487549,
            11.673700332641602
          ]
        }
      ]
    },
    {
      "id": " :10",
      "chain": " ",
      "resseq": 10,
      "icode": "",
      "resname": "ARG",
      "hetflag": " ",
      "sasa": 0.0,
      "atoms": [
        {
          "atom_index": 56,
          "name": "N",
          "element": "N",
          "coord": [
            6.0594000816345215,
            6.552999973297119,
            11.703499794006348
          ]
        },
        {
          "atom_index": 57,
          "name": "CA",
          "element": "C",
          "coord": [
            5.924099922180176,
            6.5106000900268555,
            11.667799949645996
          ]
        },
        {
          "atom_index": 58,
          "name": "C",
          "element": "C",
          "coord": [
            5.86959981918335,
            6.598299980163574,
            11.556400299072266
          ]
        },
        {
          "atom_index": 59,
          "name": "O",
          "element": "O",
          "coord": [
            5.910099983215332,
            6.713200092315674,
            11.54069995880127
          ]
        },
        {
          "atom_index": 60,
          "name": "CB",
          "element": "C",
          "coord": [
            5.828700065612793,
            6.528500080108643,
            11.78600025177002
          ]
        },
        {
          "atom_index": 61,
          "name": "CG",
          "element": "C",
          "coord": [
            5.869999885559082,
            6.463799953460693,
            11.91409969329834
          ]
        },
        {
          "atom_index": 62,
          "name": "CD",
          "element": "C",
          "coord": [
            5.878499984741211,
            6.314700126647949,
            11.901599884033203
          ]
        },
        {
          "atom_index": 63,
          "name": "NE",
          "element": "N",
          "coord": [
            5.913400173187256,
            6.260000228881836,
            12.032400131225586
          ]
        },
        {
          "atom_index": 64,
          "name": "CZ",
          "element": "C",
          "coord": [
            5.825099945068359,
            6.215700149536133,
            12.120800018310547
          ]
        },
        {
          "atom_index": 65,
          "name": "NH1",
          "element": "N",
          "coord": [
            5.696100234985352,
            6.2108001708984375,
            12.08899974822998
          ]
        },
        {
          "atom_index": 66,
          "name": "NH2",
          "element": "N",
          "coord": [
            5.867099761962891,
            6.170899868011475,
            12.238800048828125
          ]
        }
      ]
    },
    {
      "id": " :11",
      "chain": " ",
      "resseq": 11,
      "icode": "",
      "resname": "ASN",
      "hetflag": " ",
      "sasa": 0.0,
      "atoms": [
        {
          "atom_index": 67,
          "name": "N",
          "element": "N",
          "coord": [
            5.770100116729736,
            6.546500205993652,
            11.486000061035156
          ]
        },
        {
          "atom_index": 68,
          "name": "CA",
          "element": "C",
          "coord": [
            5.704599857330322,
            6.621600151062012,
            11.381199836730957
          ]
        },
        {
          "atom_index": 69,
          "name": "C",
          "element": "C",
          "coord": [
            5.565400123596191,
            6.563799858093262,
            11.359399795532227
          ]
        },
        {
          "atom_index": 70,
          "name": "O",
          "element": "O",
          "coord": [
            5.536799907684326,
            6.4496002197265625,
            11.398900032043457
          ]
        },
        {
          "atom_index": 71,
          "name": "CB",
          "element": "C",
          "coord": [
            5.783400058746338,
            6.615699768066406,
            11.250100135803223
          ]
        },
        {
          "atom_index": 72,
          "name": "CG",
          "element": "C",
          "coord": [
            5.770899772644043,
            6.4816999435424805,
            11.180800437927246
          ]
        },
        {
          "atom_index": 73,
          "name": "OD1",
          "element": "O",
          "coord": [
            5.68120002746582,
            6.460700035095215,
            11.100099563598633
          ]
        },
        {
          "atom_index": 74,
          "name": "ND2",
          "element": "N",
          "coord": [
            5.861199855804443,
            6.390699863433838,
            11.21150016784668
          ]
        }
      ]
    },
    {
      "id": " :12",
      "chain": " ",
      "resseq": 12,
      "icode": "",
      "resname": "SER",
      "hetflag": " ",
      "sasa": 0.0,
      "atoms": [
        {
          "atom_index": 75,
          "name": "N",
          "element": "N",
          "coord": [
            5.480299949645996,
            6.646699905395508,
            11.299400329589844
          ]
        },
        {
          "atom_index": 76,
          "name": "CA",
          "element": "C",
          "coord": [
            5.343400001525879,
            6.6132001876831055,
            11.263199806213379
          ]
        },
        {
          "atom_index": 77,
          "name": "C",
          "element": "C",
          "coord": [
            5.240799903869629,
            6.6057000160217285,
            11.374300003051758
          ]
        },
        {
          "atom_index": 78,
          "name": "O",
          "element": "O",
          "coord": [
            5.2683000564575195,
            6.564499855041504,
            11.487700462341309
          ]
        },
        {
          "atom_index": 79,
          "name": "CB",
          "element": "C",
          "coord": [
            5.337200164794922,
            6.48390007019043,
            11.181900024414062
          ]
        },
        {
          "atom_index": 80,
          "name": "OG",
          "element": "O",
          "coord": [
            5.408299922943115,
            6.4959001541137695,
            11.06089973449707
          ]
        }
      ]
    },
    {
      "id": " :13",
      "chain": " ",
      "resseq": 13,
      "icode": "",
      "resname": "ILE",
      "hetflag": " ",
      "sasa": 0.0,
      "atoms": [
        {
          "atom_index": 81,
          "name": "N",
          "element": "N",
          "coord": [
            5.120800018310547,
            6.646900177001953,
            11.337699890136719
          ]
        },
        {
          "atom_index": 82,
          "name": "CA",
          "element": "C",
          "coord": [
            5.006400108337402,
            6.645299911499023,
            11.42590045928955
          ]
        },
        {
          "atom_index": 83,
          "name": "C",
          "element": "C",
          "coord": [
            4.912499904632568,
            6.541500091552734,
            11.36340045928955
          ]
        },
        {
          "atom_index": 84,
          "name": "O",
          "element": "O",
          "coord": [
            4.895100116729736,
            6.537399768829346,
            11.241499900817871
          ]
        },
        {
          "atom_index": 85,
          "name": "CB",
          "element": "C",
          "coord": [
            4.936399936676025,
            6.782899856567383,
            11.425399780273438
          ]
        },
        {
          "atom_index": 86,
          "name": "CG1",
          "element": "C",
          "coord": [
            5.031400203704834,
            6.890699863433838,
            11.478799819946289
          ]
        },
        {
          "atom_index": 87,
          "name": "CG2",
          "element": "C",
          "coord": [
            4.80649995803833,
            6.776400089263916,
            11.503999710083008
          ]
        },
        {
          "atom_index": 88,
          "name": "CD1",
          "element": "C",
          "coord": [
            4.979400157928467,
            7.0335001945495605,
            11.463299751281738
          ]
        }
      ]
    },
    {
      "id": " :14",
      "chain": " ",
      "resseq": 14,
      "icode": "",
      "resname": "VAL",
      "hetflag": " ",
      "sasa": 0.0,
      "atoms": [
        {
          "atom_index": 89,
          "name": "N",
          "element": "N",
          "coord": [
            4.859000205993652,
            6.452199935913086,
            11.444899559020996
          ]
        },
        {
          "atom_index": 90,
          "name": "CA",
          "element": "C",
          "coord": [
            4.765900135040283,
            6.352700233459473,
            11.39490032196045
          ]
        },
        {
          "atom_index": 91,
          "name": "C",
          "element": "C",
          "coord": [
            4.6265997886657715,
            6.392300128936768,
            11.443599700927734
          ]
        },
        {
          "atom_index": 92,
          "name": "O",
          "element": "O",
          "coord": [
            4.607800006866455,
            6.424200057983398,
            11.56149959564209
          ]
        },
        {
          "atom_index": 93,
          "name": "CB",
          "element": "C",
          "coord": [
            4.7967000007629395,
            6.212500095367432,
            11.450200080871582
          ]
        },
        {
          "atom_index": 94,
          "name": "CG1",
          "element": "C",
          "coord": [
            4.696400165557861,
            6.111700057983398,
            11.393799781799316
          ]
        },
        {
          "atom_index": 95,
          "name": "CG2",
          "element": "C",
          "coord": [
            4.938300132751465,
            6.173600196838379,
            11.414299964904785
          ]
        }
      ]
    },
    {
      "id": " :15",
      "chain": " ",
      "resseq": 15,
      "icode": "",
      "resname": "HIS",
      "hetflag": " ",
      "sasa": 0.0,
      "atoms": [
        {
          "atom_index": 96,
          "name": "N",
          "element": "N",
          "coord": [
            4.530399799346924,
            6.395999908447266,
            11.35260009765625
          ]
        },
        {
          "atom_index": 97,
          "name": "CA",
          "element": "C",
          "coord": [
            4.394700050354004,
            6.429100036621094,
            11.392200469970703
          ]
        },
        {
          "atom_index": 98,
          "name": "C",
          "element": "C",
          "coord": [
            4.327000141143799,
            6.298600196838379,
            11.43239974975586
          ]
        },
        {
          "atom_index": 99,
          "name": "O",
          "element": "O",
          "coord": [
            4.283899784088135,
            6.222599983215332,
            11.345999717712402
          ]
        },
        {
          "atom_index": 100,
          "name": "CB",
          "element": "C",
          "coord": [
            4.316400051116943,
            6.494900226593018,
            11.277700424194336
          ]
        },
        {
          "atom_index": 101,
          "name": "CG",
          "element": "C",
          "coord": [
            4.177800178527832,
            6.535699844360352,
            11.316900253295898
          ]
        },
        {
          "atom_index": 102,
          "name": "ND1",
          "element": "N",
          "coord": [
            4.0802001953125,
            6.567399978637695,
            11.225099563598633
          ]
        },
        {
          "atom_index": 103,
          "name": "CD2",
          "element": "C",
          "coord": [
            4.12060022354126,
            6.549900054931641,
            11.439200401306152
          ]
        },
        {
          "atom_index": 104,
          "name": "CE1",
          "element": "C",
          "coord": [
            3.9688000679016113,
            6.599599838256836,
            11.288700103759766
          ]
        },
        {
          "atom_index": 105,
          "name": "NE2",
          "element": "N",
          "coord": [
            3.990799903869629,
            6.589799880981445,
            11.418700218200684
          ]
        }
      ]
    },
    {
      "id": " :16",
      "chain": " ",
      "resseq": 16,
      "icode": "",
      "resname": "LEU",
      "hetflag": " ",
      "sasa": 0.0,
      "atoms": [
        {
          "atom_index": 106,
          "name": "N",
          "element": "N",
          "coord": [
            4.320899963378906,
            6.270699977874756,
            11.562700271606445
          ]
        },
        {
          "atom_index": 107,
          "name": "CA",
          "element": "C",
          "coord": [
            4.25540018081665,
            6.148499965667725,
            11.610699653625488
          ]
        },
        {
          "atom_index": 108,
          "name": "C",
          "element": "C",
          "coord": [
            4.106800079345703,
            6.180200099945068,
            11.624699592590332
          ]
        },
        {
          "atom_index": 109,
          "name": "O",
          "element": "O",
          "coord": [
            4.052599906921387,
            6.198299884796143,
            11.733699798583984
          ]
        },
        {
          "atom_index": 110,
          "name": "CB",
          "element": "C",
          "coord": [
            4.317800045013428,
            6.100800037384033,
            11.741800308227539
          ]
        },
        {
          "atom_index": 111,
          "name": "CG",
          "element": "C",
          "coord": [
            4.462100028991699,
            6.052700042724609,
            11.725600242614746
          ]
        },
        {
          "atom_index": 112,
          "name": "CD1",
          "element": "C",
          "coord": [
            4.515900135040283,
            6.003799915313721,
            11.85990047454834
          ]
        },
        {
          "atom_index": 113,
          "name": "CD2",
          "element": "C",
          "coord": [
            4.46750020980835,
            5.941500186920166,
            11.620599746704102
          ]
        }
      ]
    },
    {
      "id": " :17",
      "chain": " ",
      "resseq": 17,
      "icode": "",
      "resname": "PHE",
      "hetflag": " ",
      "sasa": 0.0,
      "atoms": [
        {
          "atom_index": 114,
          "name": "N",
          "element": "N",
          "coord": [
            4.0447998046875,
            6.188499927520752,
            11.508000373840332
          ]
        },
        {
          "atom_index": 115,
          "name": "CA",
          "element": "C",
          "coord": [
            3.9045000076293945,
            6.222700119018555,
            11.487600326538086
          ]
        },
        {
          "atom_index": 116,
          "name": "C",
          "element": "C",
          "coord": [
            3.808300018310547,
            6.131899833679199,
            11.565699577331543
          ]
        },
        {
          "atom_index": 117,
          "name": "O",
          "element": "O",
          "coord": [
            3.8057000637054443,
            6.01039981842041,
            11.546799659729004
          ]
        },
        {
          "atom_index": 118,
          "name": "CB",
          "element": "C",
          "coord": [
            3.8808000087738037,
            6.216899871826172,
            11.336099624633789
          ]
        },
        {
          "atom_index": 119,
          "name": "CG",
          "element": "C",
          "coord": [
            3.745800018310547,
            6.263000011444092,
            11.290900230407715
          ]
        },
        {
          "atom_index": 120,
          "name": "CD1",
          "element": "C",
          "coord": [
            3.690999984741211,
            6.381999969482422,
            11.337300300598145
          ]
        },
        {
          "atom_index": 121,
          "name": "CD2",
          "element": "C",
          "coord": [
            3.6758999824523926,
            6.189199924468994,
            11.195099830627441
          ]
        },
        {
          "atom_index": 122,
          "name": "CE1",
          "element": "C",
          "coord": [
            3.5669000148773193,
            6.428100109100342,
            11.288200378417969
          ]
        },
        {
          "atom_index": 123,
          "name": "CE2",
          "element": "C",
          "coord": [
            3.553100109100342,
            6.23360013961792,
            11.145700454711914
          ]
        },
        {
          "atom_index": 124,
          "name": "CZ",
          "element": "C",
          "coord": [
            3.4986000061035156,
            6.353300094604492,
            11.192299842834473
          ]
        }
      ]
    },
    {
      "id": " :18",
      "chain": " ",
      "resseq": 18,
      "icode": "",
      "resname": "GLU",
      "hetflag": " ",
      "sasa": 0.0,
      "atoms": [
        {
          "atom_index": 125,
          "name": "N",
          "element": "N",
          "coord": [
            3.7337000370025635,
            6.192399978637695,
            11.657400131225586
          ]
        },
        {
          "atom_index": 126,
          "name": "CA",
          "element": "C",
          "coord": [
            3.6356000900268555,
            6.122499942779541,
            11.741000175476074
          ]
        },
        {
          "atom_index": 127,
          "name": "C",
          "element": "C",
          "coord": [
            3.692699909210205,
            6.027400016784668,
            11.84630012512207
          ]
        },
        {
          "atom_index": 128,
          "name": "O",
          "element": "O",
          "coord": [
            3.618299961090088,
            5.94950008392334,
            11.905099868774414
          ]
        },
        {
          "atom_index": 129,
          "name": "CB",
          "element": "C",
          "coord": [
            3.5309998989105225,
            6.048999786376953,
            11.655500411987305
          ]
        },
        {
          "atom_index": 130,
          "name": "CG",
          "element": "C",
          "coord": [
            3.438199996948242,
            6.142199993133545,
            11.57859992980957
          ]
        },
        {
          "atom_index": 131,
          "name": "CD",
          "element": "C",
          "coord": [
            3.3357999324798584,
            6.214099884033203,
            11.667400360107422
          ]
        },
        {
          "atom_index": 132,
          "name": "OE1",
          "element": "O",
          "coord": [
            3.3266000747680664,
            6.185699939727783,
            11.788599967956543
          ]
        },
        {
          "atom_index": 133,
          "name": "OE2",
          "element": "O",
          "coord": [
            3.2625999450683594,
            6.299799919128418,
            11.614500045776367
          ]
        }
      ]
    },
    {
      "id": " :19",
      "chain": " ",
      "resseq": 19,
      "icode": "",
      "resname": "TRP",
      "hetflag": " ",
      "sasa": 0.0,
      "atoms": [
        {
          "atom_index": 134,
          "name": "N",
          "element": "N",
          "coord": [
            3.823499917984009,
            6.031700134277344,
            11.86989974975586
          ]
        },
        {
          "atom_index": 135,
          "name": "CA",
          "element": "C",
          "coord": [
            3.8808999061584473,
            5.94379997253418,
            11.97249984741211
          ]
        },
        {
          "atom_index": 136,
          "name": "C",
          "element": "C",
          "coord": [
            3.850100040435791,
            5.997099876403809,
            12.111700057983398
          ]
        },
        {
          "atom_index": 137,
          "name": "O",
          "element": "O",
          "coord": [
            3.831199884414673,
            6.118100166320801,
            12.13129997253418
          ]
        },
        {
          "atom_index": 138,
          "name": "CB",
          "element": "C",
          "coord": [
            4.032700061798096,
            5.93179988861084,
            11.956999778747559
          ]
        },
        {
          "atom_index": 139,
          "name": "CG",
          "element": "C",
          "coord": [
            4.076700210571289,
            5.843900203704834,
            11.844099998474121
          ]
        },
        {
          "atom_index": 140,
          "name": "CD1",
          "element": "C",
          "coord": [
            4.029799938201904,
            5.844799995422363,
            11.715200424194336
          ]
        },
        {
          "atom_index": 141,
          "name": "CD2",
          "element": "C",
          "coord": [
            4.1809000968933105,
            5.745200157165527,
            11.848400115966797
          ]
        },
        {
          "atom_index": 142,
          "name": "NE1",
          "element": "N",
          "coord": [
            4.098700046539307,
            5.752699851989746,
            11.638699531555176
          ]
        },
        {
          "atom_index": 143,
          "name": "CE2",
          "element": "C",
          "coord": [
            4.192399978637695,
            5.6905999183654785,
            11.717399597167969
          ]
        },
        {
          "atom_index": 144,
          "name": "CE3",
          "element": "C",
          "coord": [
            4.266200065612793,
            5.697999954223633,
            11.94950008392334
          ]
        },
        {
          "atom_index": 145,
          "name": "CZ2",
          "element": "C",
          "coord": [
            4.286799907684326,
            5.59119987487793,
            11.685199737548828
          ]
        },
        {
          "atom_index": 146,
          "name": "CZ3",
          "element": "C",
          "coord": [
            4.360000133514404,
            5.598700046539307,
            11.917499542236328
          ]
        },
        {
          "atom_index": 147,
          "name": "CH2",
          "element": "C",
          "coord": [
            4.368899822235107,
            5.546999931335449,
            11.786100387573242
          ]
        }
      ]
    },
    {
      "id": " :20",
      "chain": " ",
      "resseq": 20,
      "icode": "",
      "resname": "LYS",
      "hetflag": " ",
      "sasa": 0.0,
      "atoms": [
        {
          "atom_index": 148,
          "name": "N",
          "element": "N",
          "coord": [
            3.848299980163574,
            5.906400203704834,
            12.208399772644043
          ]
        },
        {
          "atom_index": 149,
          "name": "CA",
          "element": "C",
          "coord": [
            3.8236000537872314,
            5.938700199127197,
            12.348600387573242
          ]
        },
        {
          "atom_index": 150,
          "name": "C",
          "element": "C",
          "coord": [
            3.955399990081787,
            5.97730016708374,
            12.41349983215332
          ]
        },
        {
          "atom_index": 151,
          "name": "O",
          "element": "O",
          "coord": [
            4.061299800872803,
            5.9319000244140625,
            12.371100425720215
          ]
        },
        {
          "atom_index": 152,
          "name": "CB",
          "element": "C",
          "coord": [
            3.765399932861328,
            5.8171000480651855,
            12.42020034790039
          ]
        },
        {
          "atom_index": 153,
          "name": "CG",
          "element": "C",
          "coord": [
            3.6226999759674072,
            5.785699844360352,
            12.381099700927734
          ]
        },
        {
          "atom_index": 154,
          "name": "CD",
          "element": "C",
          "coord": [
            3.5655999183654785,
            5.67549991607666,
            12.468799591064453
          ]
        },
        {
          "atom_index": 155,
          "name": "CE",
          "element": "C",
          "coord": [
            3.573699951171875,
            5.542200088500977,
            12.398099899291992
          ]
        },
        {
          "atom_index": 156,
          "name": "NZ",
          "element": "N",
          "coord": [
            3.52620005607605,
            5.42710018157959,
            12.482199668884277
          ]
        }
      ]
    },
    {
      "id": " :21",
      "chain": " ",
      "resseq": 21,
      "icode": "",
      "resname": "TRP",
      "hetflag": " ",
      "sasa": 0.0,
      "atoms": [
        {
          "atom_index": 157,
          "name": "N",
          "element": "N",
          "coord": [
            3.9489998817443848,
            6.056700229644775,
            12.519499778747559
          ]
        },
        {
          "atom_index": 158,
          "name": "CA",
          "element": "C",
          "coord": [
            4.0706000328063965,
            6.100500106811523,
            12.586999893188477
          ]
        },
        {
          "atom_index": 159,
          "name": "C",
          "element": "C",
          "coord": [
            4.1545000076293945,
            5.98360013961792,
            12.638199806213379
          ]
        },
        {
          "atom_index": 160,
          "name": "O",
          "element": "O",
          "coord": [
            4.276199817657471,
            5.98390007019043,
            12.620200157165527
          ]
        },
        {
          "atom_index": 161,
          "name": "CB",
          "element": "C",
          "coord": [
            4.03849983215332,
            6.196199893951416,
            12.702099800109863
          ]
        },
        {
          "atom_index": 162,
          "name": "CG",
          "element": "C",
          "coord": [
            3.9423000812530518,
            6.30709981918335,
            12.666000366210938
          ]
        },
        {
          "atom_index": 163,
          "name": "CD1",
          "element": "C",
          "coord": [
            3.8524999618530273,
            6.367000102996826,
            12.749300003051758
          ]
        },
        {
          "atom_index": 164,
          "name": "CD2",
          "element": "C",
          "coord": [
            3.9263999462127686,
            6.370200157165527,
            12.5378999710083
          ]
        },
        {
          "atom_index": 165,
          "name": "NE1",
          "element": "N",
          "coord": [
            3.781399965286255,
            6.463500022888184,
            12.681699752807617
          ]
        },
        {
          "atom_index": 166,
          "name": "CE2",
          "element": "C",
          "coord": [
            3.82450008392334,
            6.467700004577637,
            12.551799774169922
          ]
        },
        {
          "atom_index": 167,
          "name": "CE3",
          "element": "C",
          "coord": [
            3.9870998859405518,
            6.353300094604492,
            12.412599563598633
          ]
        },
        {
          "atom_index": 168,
          "name": "CZ2",
          "element": "C",
          "coord": [
            3.7822000980377197,
            6.547999858856201,
            12.445199966430664
          ]
        },
        {
          "atom_index": 169,
          "name": "CZ3",
          "element": "C",
          "coord": [
            3.9446001052856445,
            6.4328999519348145,
            12.306500434875488
          ]
        },
        {
          "atom_index": 170,
          "name": "CH2",
          "element": "C",
          "coord": [
            3.8427000045776367,
            6.5289998054504395,
            12.323800086975098
          ]
        }
      ]
    },
    {
      "id": " :22",
      "chain": " ",
      "resseq": 22,
      "icode": "",
      "resname": "ASN",
      "hetflag": " ",
      "sasa": 0.8513062000274658,
      "atoms": [
        {
          "atom_index": 171,
          "name": "N",
          "element": "N",
          "coord": [
            4.090700149536133,
            5.882400035858154,
            12.697500228881836
          ]
        },
        {
          "atom_index": 172,
          "name": "CA",
          "element": "C",
          "coord": [
            4.16480016708374,
            5.766200065612793,
            12.749799728393555
          ]
        },
        {
          "atom_index": 173,
          "name": "C",
          "element": "C",
          "coord": [
            4.242800235748291,
            5.694799900054932,
            12.640899658203125
          ]
        },
        {
          "atom_index": 174,
          "name": "O",
          "element": "O",
          "coord": [
            4.357600212097168,
            5.653200149536133,
            12.662099838256836
          ]
        },
        {
          "atom_index": 175,
          "name": "CB",
          "element": "C",
          "coord": [
            4.071000099182129,
            5.664100170135498,
            12.8149995803833
          ]
        },
        {
          "atom_index": 176,
          "name": "CG",
          "element": "C",
          "coord": [
            4.006800174713135,
            5.7153000831604,
            12.942999839782715
          ]
        },
        {
          "atom_index": 177,
          "name": "OD1",
          "element": "O",
          "coord": [
            3.901700019836426,
            5.664899826049805,
            12.984600067138672
          ]
        },
        {
          "atom_index": 178,
          "name": "ND2",
          "element": "N",
          "coord": [
            4.069399833679199,
            5.814000129699707,
            13.007399559020996
          ]
        }
      ]
    },
    {
      "id": " :23",
      "chain": " ",
      "resseq": 23,
      "icode": "",
      "resname": "ASP",
      "hetflag": " ",
      "sasa": 0.0,
      "atoms": [
        {
          "atom_index": 179,
          "name": "N",
          "element": "N",
          "coord": [
            4.179299831390381,
            5.679800033569336,
            12.524700164794922
          ]
        },
        {
          "atom_index": 180,
          "name": "CA",
          "element": "C",
          "coord": [
            4.241499900817871,
            5.611400127410889,
            12.412500381469727
          ]
        },
        {
          "atom_index": 181,
          "name": "C",
          "element": "C",
          "coord": [
            4.356299877166748,
            5.690800189971924,
            12.354999542236328
          ]
        },
        {
          "atom_index": 182,
          "name": "O",
          "element": "O",
          "coord": [
            4.458099842071533,
            5.632999897003174,
            12.31719970703125
          ]
        },
        {
          "atom_index": 183,
          "name": "CB",
          "element": "C",
          "coord": [
            4.137899875640869,
            5.578400135040283,
            12.3056001663208
          ]
        },
        {
          "atom_index": 184,
          "name": "CG",
          "element": "C",
          "coord": [
            4.034599781036377,
            5.478000164031982,
            12.354900360107422
          ]
        },
        {
          "atom_index": 185,
          "name": "OD1",
          "element": "O",
          "coord": [
            4.074999809265137,
            5.372700214385986,
            12.408100128173828
          ]
        },
        {
          "atom_index": 186,
          "name": "OD2",
          "element": "O",
          "coord": [
            3.9137001037597656,
            5.505099773406982,
            12.343700408935547
          ]
        }
      ]
    },
    {
      "id": " :24",
      "chain": " ",
      "resseq": 24,
      "icode": "",
      "resname": "ILE",
      "hetflag": " ",
      "sasa": 0.0,
      "atoms": [
        {
          "atom_index": 187,
          "name": "N",
          "element": "N",
          "coord": [
            4.340099811553955,
            5.82289981842041,
            12.347999572753906
          ]
        },
        {
          "atom_index": 188,
          "name": "CA",
          "element": "C",
          "coord": [
            4.446300029754639,
            5.9095001220703125,
            12.298600196838379
          ]
        },
        {
          "atom_index": 189,
          "name": "C",
          "element": "C",
          "coord": [
            4.567299842834473,
            5.899700164794922,
            12.394599914550781
          ]
        },
        {
          "atom_index": 190,
          "name": "O",
          "element": "O",
          "coord": [
            4.6809000968933105,
            5.888700008392334,
            12.349900245666504
          ]
        },
        {
          "atom_index": 191,
          "name": "CB",
          "element": "C",
          "coord": [
            4.39739990234375,
            6.055099964141846,
            12.286999702453613
          ]
        },
        {
          "atom_index": 192,
          "name": "CG1",
          "element": "C",
          "coord": [
            4.288400173187256,
            6.063799858093262,
            12.179900169372559
          ]
        },
        {
          "atom_index": 193,
          "name": "CG2",
          "element": "C",
          "coord": [
            4.513700008392334,
            6.148600101470947,
            12.253700256347656
          ]
        },
        {
          "atom_index": 194,
          "name": "CD1",
          "element": "C",
          "coord": [
            4.228000164031982,
            6.201000213623047,
            12.16569995880127
          ]
        }
      ]
    },
    {
      "id": " :25",
      "chain": " ",
      "resseq": 25,
      "icode": "",
      "resname": "ALA",
      "hetflag": " ",
      "sasa": 0.0,
      "atoms": [
        {
          "atom_index": 195,
          "name": "N",
          "element": "N",
          "coord": [
            4.541900157928467,
            5.900899887084961,
            12.525300025939941
          ]
        },
        {
          "atom_index": 196,
          "name": "CA",
          "element": "C",
          "coord": [
            4.648600101470947,
            5.888999938964844,
            12.625200271606445
          ]
        },
        {
          "atom_index": 197,
          "name": "C",
          "element": "C",
          "coord": [
            4.728000164031982,
            5.7600998878479,
            12.59939956665039
          ]
        },
        {
          "atom_index": 198,
          "name": "O",
          "element": "O",
          "coord": [
            4.851799964904785,
            5.7617998123168945,
            12.595999717712402
          ]
        },
        {
          "atom_index": 199,
          "name": "CB",
          "element": "C",
          "coord": [
            4.5879998207092285,
            5.88700008392334,
            12.765700340270996
          ]
        }
      ]
    },
    {
      "id": " :26",
      "chain": " ",
      "resseq": 26,
      "icode": "",
      "resname": "ASP",
      "hetflag": " ",
      "sasa": 1.1350748538970947,
      "atoms": [
        {
          "atom_index": 200,
          "name": "N",
          "element": "N",
          "coord": [
            4.656400203704834,
            5.649099826812744,
            12.57919979095459
          ]
        },
        {
          "atom_index": 201,
          "name": "CA",
          "element": "C",
          "coord": [
            4.719699859619141,
            5.519700050354004,
            12.550600051879883
          ]
        },
        {
          "atom_index": 202,
          "name": "C",
          "element": "C",
          "coord": [
            4.8003997802734375,
            5.526100158691406,
            12.42080020904541
          ]
        },
        {
          "atom_index": 203,
          "name": "O",
          "element": "O",
          "coord": [
            4.914299964904785,
            5.479100227355957,
            12.414999961853027
          ]
        },
        {
          "atom_index": 204,
          "name": "CB",
          "element": "C",
          "coord": [
            4.614299774169922,
            5.409800052642822,
            12.535900115966797
          ]
        },
        {
          "atom_index": 205,
          "name": "CG",
          "element": "C",
          "coord": [
            4.556700229644775,
            5.36460018157959,
            12.668800354003906
          ]
        },
        {
          "atom_index": 206,
          "name": "OD1",
          "element": "O",
          "coord": [
            4.615499973297119,
            5.390699863433838,
            12.775899887084961
          ]
        },
        {
          "atom_index": 207,
          "name": "OD2",
          "element": "O",
          "coord": [
            4.450699806213379,
            5.300099849700928,
            12.665599822998047
          ]
        }
      ]
    },
    {
      "id": " :27",
      "chain": " ",
      "resseq": 27,
      "icode": "",
      "resname": "GLU",
      "hetflag": " ",
      "sasa": 0.0,
      "atoms": [
        {
          "atom_index": 208,
          "name": "N",
          "element": "N",
          "coord": [
            4.740600109100342,
            5.585100173950195,
            12.31760025024414
          ]
        },
        {
          "atom_index": 209,
          "name": "CA",
          "element": "C",
          "coord": [
            4.804800033569336,
            5.598100185394287,
            12.1875
          ]
        },
        {
          "atom_index": 210,
          "name": "C",
          "element": "C",
          "coord": [
            4.933199882507324,
            5.679999828338623,
            12.195500373840332
          ]
        },
        {
          "atom_index": 211,
          "name": "O",
          "element": "O",
          "coord": [
            5.031400203704834,
            5.64769983291626,
            12.128600120544434
          ]
        },
        {
          "atom_index": 212,
          "name": "CB",
          "element": "C",
          "coord": [
            4.706900119781494,
            5.659599781036377,
            12.085599899291992
          ]
        },
        {
          "atom_index": 213,
          "name": "CG",
          "element": "C",
          "coord": [
            4.751399993896484,
            5.648600101470947,
            11.939299583435059
          ]
        },
        {
          "atom_index": 214,
          "name": "CD",
          "element": "C",
          "coord": [
            4.751100063323975,
            5.506100177764893,
            11.884300231933594
          ]
        },
        {
          "atom_index": 215,
          "name": "OE1",
          "element": "O",
          "coord": [
            4.736499786376953,
            5.40910005569458,
            11.961299896240234
          ]
        },
        {
          "atom_index": 216,
          "name": "OE2",
          "element": "O",
          "coord": [
            4.765600204467773,
            5.489799976348877,
            11.762499809265137
          ]
        }
      ]
    },
    {
      "id": " :28",
      "chain": " ",
      "resseq": 28,
      "icode": "",
      "resname": "CYS",
      "hetflag": " ",
      "sasa": 0.0,
      "atoms": [
        {
          "atom_index": 217,
          "name": "N",
          "element": "N",
          "coord": [
            4.93209981918335,
            5.785999774932861,
            12.276000022888184
          ]
        },
        {
          "atom_index": 218,
          "name": "CA",
          "element": "C",
          "coord": [
            5.0507001876831055,
            5.8694000244140625,
            12.293700218200684
          ]
        },
        {
          "atom_index": 219,
          "name": "C",
          "element": "C",
          "coord": [
            5.167799949645996,
            5.786200046539307,
            12.343299865722656
          ]
        },
        {
          "atom_index": 220,
          "name": "O",
          "element": "O",
          "coord": [
            5.280300140380859,
            5.798999786376953,
            12.295000076293945
          ]
        },
        {
          "atom_index": 221,
          "name": "CB",
          "element": "C",
          "coord": [
            5.026299953460693,
            5.979700088500977,
            12.395999908447266
          ]
        },
        {
          "atom_index": 222,
          "name": "SG",
          "element": "S",
          "coord": [
            4.928899765014648,
            6.118100166320801,
            12.330400466918945
          ]
        }
      ]
    },
    {
      "id": " :29",
      "chain": " ",
      "resseq": 29,
      "icode": "",
      "resname": "GLU",
      "hetflag": " ",
      "sasa": 1.6395525932312012,
      "atoms": [
        {
          "atom_index": 223,
          "name": "N",
          "element": "N",
          "coord": [
            5.139100074768066,
            5.700900077819824,
            12.4399995803833
          ]
        },
        {
          "atom_index": 224,
          "name": "CA",
          "element": "C",
          "coord": [
            5.240799903869629,
            5.617400169372559,
            12.501099586486816
          ]
        },
        {
          "atom_index": 225,
          "name": "C",
          "element": "C",
          "coord": [
            5.2866997718811035,
            5.498700141906738,
            12.418399810791016
          ]
        },
        {
          "atom_index": 226,
          "name": "O",
          "element": "O",
          "coord": [
            5.406899929046631,
            5.477499961853027,
            12.399499893188477
          ]
        },
        {
          "atom_index": 227,
          "name": "CB",
          "element": "C",
          "coord": [
            5.190499782562256,
            5.569399833679199,
            12.63759994506836
          ]
        },
        {
          "atom_index": 228,
          "name": "CG",
          "element": "C",
          "coord": [
            5.170199871063232,
            5.6834001541137695,
            12.73639965057373
          ]
        },
        {
          "atom_index": 229,
          "name": "CD",
          "element": "C",
          "coord": [
            5.110000133514404,
            5.638999938964844,
            12.869099617004395
          ]
        },
        {
          "atom_index": 230,
          "name": "OE1",
          "element": "O",
          "coord": [
            5.051199913024902,
            5.528500080108643,
            12.873900413513184
          ]
        },
        {
          "atom_index": 231,
          "name": "OE2",
          "element": "O",
          "coord": [
            5.119200229644775,
            5.716700077056885,
            12.967100143432617
          ]
        }
      ]
    },
    {
      "id": " :30",
      "chain": " ",
      "resseq": 30,
      "icode": "",
      "resname": "ARG",
      "hetflag": " ",
      "sasa": 0.548512876033783,
      "atoms": [
        {
          "atom_index": 232,
          "name": "N",
          "element": "N",
          "coord": [
            5.1905999183654785,
            5.423900127410889,
            12.366000175476074
          ]
        },
        {
          "atom_index": 233,
          "name": "CA",
          "element": "C",
          "coord": [
            5.22189998626709,
            5.303100109100342,
            12.291299819946289
          ]
        },
        {
          "atom_index": 234,
          "name": "C",
          "element": "C",
          "coord": [
            5.265200138092041,
            5.320199966430664,
            12.14579963684082
          ]
        },
        {
          "atom_index": 235,
          "name": "O",
          "element": "O",
          "coord": [
            5.332200050354004,
            5.233099937438965,
            12.09119987487793
          ]
        },
        {
          "atom_index": 236,
          "name": "CB",
          "element": "C",
          "coord": [
            5.10260009765625,
            5.206200122833252,
            12.298299789428711
          ]
        },
        {
          "atom_index": 237,
          "name": "CG",
          "element": "C",
          "coord": [
            4.982500076293945,
            5.251100063323975,
            12.217399597167969
          ]
        },
        {
          "atom_index": 238,
          "name": "CD",
          "element": "C",
          "coord": [
            4.861700057983398,
            5.161399841308594,
            12.23550033569336
          ]
        },
        {
          "atom_index": 239,
          "name": "NE",
          "element": "N",
          "coord": [
            4.7469000816345215,
            5.219799995422363,
            12.166199684143066
          ]
        },
        {
          "atom_index": 240,
          "name": "CZ",
          "element": "C",
          "coord": [
            4.619200229644775,
            5.196899890899658,
            12.195899963378906
          ]
        },
        {
          "atom_index": 241,
          "name": "NH1",
          "element": "N",
          "coord": [
            4.586400032043457,
            5.113800048828125,
            12.294699668884277
          ]
        },
        {
          "atom_index": 242,
          "name": "NH2",
          "element": "N",
          "coord": [
            4.524099826812744,
            5.263700008392334,
            12.131400108337402
          ]
        }
      ]
    },
    {
      "id": " :31",
      "chain": " ",
      "resseq": 31,
      "icode": "",
      "resname": "PHE",
      "hetflag": " ",
      "sasa": 0.0,
      "atoms": [
        {
          "atom_index": 243,
          "name": "N",
          "element": "N",
          "coord": [
            5.229499816894531,
            5.431399822235107,
            12.083000183105469
          ]
        },
        {
          "atom_index": 244,
          "name": "CA",
          "element": "C",
          "coord": [
            5.26230001449585,
            5.446700096130371,
            11.942899703979492
          ]
        },
        {
          "atom_index": 245,
          "name": "C",
          "element": "C",
          "coord": [
            5.3180999755859375,
            5.581600189208984,
            11.901300430297852
          ]
        },
        {
          "atom_index": 246,
          "name": "O",
          "element": "O",
          "coord": [
            5.422299861907959,
            5.589000225067139,
            11.836099624633789
          ]
        },
        {
          "atom_index": 247,
          "name": "CB",
          "element": "C",
          "coord": [
            5.138400077819824,
            5.413700103759766,
            11.85770034790039
          ]
        },
        {
          "atom_index": 248,
          "name": "CG",
          "element": "C",
          "coord": [
            5.165999889373779,
            5.406700134277344,
            11.709600448608398
          ]
        },
        {
          "atom_index": 249,
          "name": "CD1",
          "element": "C",
          "coord": [
            5.215099811553955,
            5.289000034332275,
            11.651900291442871
          ]
        },
        {
          "atom_index": 250,
          "name": "CD2",
          "element": "C",
          "coord": [
            5.144800186157227,
            5.517600059509277,
            11.627400398254395
          ]
        },
        {
          "atom_index": 251,
          "name": "CE1",
          "element": "C",
          "coord": [
            5.243100166320801,
            5.2820000648498535,
            11.513999938964844
          ]
        },
        {
          "atom_index": 252,
          "name": "CE2",
          "element": "C",
          "coord": [
            5.172399997711182,
            5.5106000900268555,
            11.490400314331055
          ]
        },
        {
          "atom_index": 253,
          "name": "CZ",
          "element": "C",
          "coord": [
            5.221499919891357,
            5.39300012588501,
            11.434200286865234
          ]
        }
      ]
    },
    {
      "id": " :32",
      "chain": " ",
      "resseq": 32,
      "icode": "",
      "resname": "LEU",
      "hetflag": " ",
      "sasa": 0.0,
      "atoms": [
        {
          "atom_index": 254,
          "name": "N",
          "element": "N",
          "coord": [
            5.250800132751465,
            5.689300060272217,
            11.939800262451172
          ]
        },
        {
          "atom_index": 255,
          "name": "CA",
          "element": "C",
          "coord": [
            5.2947998046875,
            5.822199821472168,
            11.897600173950195
          ]
        },
        {
          "atom_index": 256,
          "name": "C",
          "element": "C",
          "coord": [
            5.435800075531006,
            5.857800006866455,
            11.943699836730957
          ]
        },
        {
          "atom_index": 257,
          "name": "O",
          "element": "O",
          "coord": [
            5.517600059509277,
            5.902900218963623,
            11.863800048828125
          ]
        },
        {
          "atom_index": 258,
          "name": "CB",
          "element": "C",
          "coord": [
            5.191100120544434,
            5.928100109100342,
            11.937700271606445
          ]
        },
        {
          "atom_index": 259,
          "name": "CG",
          "element": "C",
          "coord": [
            5.050000190734863,
            5.902500152587891,
            11.880599975585938
          ]
        },
        {
          "atom_index": 260,
          "name": "CD1",
          "element": "C",
          "coord": [
            4.9517998695373535,
            6.005899906158447,
            11.9350004196167
          ]
        },
        {
          "atom_index": 261,
          "name": "CD2",
          "element": "C",
          "coord": [
            5.051199913024902,
            5.903800010681152,
            11.726400375366211
          ]
        }
      ]
    },
    {
      "id": " :33",
      "chain": " ",
      "resseq": 33,
      "icode": "",
      "resname": "GLN",
      "hetflag": " ",
      "sasa": 1.771040678024292,
      "atoms": [
        {
          "atom_index": 262,
          "name": "N",
          "element": "N",
          "coord": [
            5.46560001373291,
            5.8317999839782715,
            12.070300102233887
          ]
        },
        {
          "atom_index": 263,
          "name": "CA",
          "element": "C",
          "coord": [
            5.598100185394287,
            5.8597002029418945,
            12.124300003051758
          ]
        },
        {
          "atom_index": 264,
          "name": "C",
          "element": "C",
          "coord": [
            5.706699848175049,
            5.776700019836426,
            12.053199768066406
          ]
        },
        {
          "atom_index": 265,
          "name": "O",
          "element": "O",
          "coord": [
            5.8003997802734375,
            5.833399772644043,
            11.995100021362305
          ]
        },
        {
          "atom_index": 266,
          "name": "CB",
          "element": "C",
          "coord": [
            5.600800037384033,
            5.835299968719482,
            12.275300025939941
          ]
        },
        {
          "atom_index": 267,
          "name": "CG",
          "element": "C",
          "coord": [
            5.740699768066406,
            5.832300186157227,
            12.33430004119873
          ]
        },
        {
          "atom_index": 268,
          "name": "CD",
          "element": "C",
          "coord": [
            5.740200042724609,
            5.835999965667725,
            12.485899925231934
          ]
        },
        {
          "atom_index": 269,
          "name": "OE1",
          "element": "O",
          "coord": [
            5.6616997718811035,
            5.767099857330322,
            12.551300048828125
          ]
        },
        {
          "atom_index": 270,
          "name": "NE2",
          "element": "N",
          "coord": [
            5.828800201416016,
            5.916299819946289,
            12.54259967803955
          ]
        }
      ]
    },
    {
      "id": " :34",
      "chain": " ",
      "resseq": 34,
      "icode": "",
      "resname": "PRO",
      "hetflag": " ",
      "sasa": 0.22585824131965637,
      "atoms": [
        {
          "atom_index": 271,
          "name": "N",
          "element": "N",
          "coord": [
            5.69290018081665,
            5.642600059509277,
            12.052399635314941
          ]
        },
        {
          "atom_index": 272,
          "name": "CA",
          "element": "C",
          "coord": [
            5.791299819946289,
            5.555699825286865,
            11.987099647521973
          ]
        },
        {
          "atom_index": 273,
          "name": "C",
          "element": "C",
          "coord": [
            5.815000057220459,
            5.5904998779296875,
            11.840200424194336
          ]
        },
        {
          "atom_index": 274,
          "name": "O",
          "element": "O",
          "coord": [
            5.927000045776367,
            5.577600002288818,
            11.790200233459473
          ]
        },
        {
          "atom_index": 275,
          "name": "CB",
          "element": "C",
          "coord": [
            5.727099895477295,
            5.417600154876709,
            11.997099876403809
          ]
        },
        {
          "atom_index": 276,
          "name": "CG",
          "element": "C",
          "coord": [
            5.644400119781494,
            5.426199913024902,
            12.115900039672852
          ]
        },
        {
          "atom_index": 277,
          "name": "CD",
          "element": "C",
          "coord": [
            5.5854997634887695,
            5.56220006942749,
            12.11299991607666
          ]
        }
      ]
    },
    {
      "id": " :35",
      "chain": " ",
      "resseq": 35,
      "icode": "",
      "resname": "GLN",
      "hetflag": " ",
      "sasa": 0.0,
      "atoms": [
        {
          "atom_index": 278,
          "name": "N",
          "element": "N",
          "coord": [
            5.70989990234375,
            5.6331000328063965,
            11.770600318908691
          ]
        },
        {
          "atom_index": 279,
          "name": "CA",
          "element": "C",
          "coord": [
            5.722400188446045,
            5.664000034332275,
            11.628999710083008
          ]
        },
        {
          "atom_index": 280,
          "name": "C",
          "element": "C",
          "coord": [
            5.763599872589111,
            5.80679988861084,
            11.596599578857422
          ]
        },
        {
          "atom_index": 281,
          "name": "O",
          "element": "O",
          "coord": [
            5.775300025939941,
            5.843699932098389,
            11.479599952697754
          ]
        },
        {
          "atom_index": 282,
          "name": "CB",
          "element": "C",
          "coord": [
            5.594900131225586,
            5.625199794769287,
            11.55519962310791
          ]
        },
        {
          "atom_index": 283,
          "name": "CG",
          "element": "C",
          "coord": [
            5.559299945831299,
            5.479100227355957,
            11.568499565124512
          ]
        },
        {
          "atom_index": 284,
          "name": "CD",
          "element": "C",
          "coord": [
            5.670499801635742,
            5.387400150299072,
            11.52400016784668
          ]
        },
        {
          "atom_index": 285,
          "name": "OE1",
          "element": "O",
          "coord": [
            5.695099830627441,
            5.284900188446045,
            11.586999893188477
          ]
        },
        {
          "atom_index": 286,
          "name": "NE2",
          "element": "N",
          "coord": [
            5.7399001121521,
            5.424099922180176,
            11.416399955749512
          ]
        }
      ]
    },
    {
      "id": " :36",
      "chain": " ",
      "resseq": 36,
      "icode": "",
      "resname": "GLY",
      "hetflag": " ",
      "sasa": 0.0,
      "atoms": [
        {
          "atom_index": 287,
          "name": "N",
          "element": "N",
          "coord": [
            5.781000137329102,
            5.888199806213379,
            11.699299812316895
          ]
        },
        {
          "atom_index": 288,
          "name": "CA",
          "element": "C",
          "coord": [
            5.827300071716309,
            6.0233001708984375,
            11.677300453186035
          ]
        },
        {
          "atom_index": 289,
          "name": "C",
          "element": "C",
          "coord": [
            5.728600025177002,
            6.128300189971924,
            11.631400108337402
          ]
        },
        {
          "atom_index": 290,
          "name": "O",
          "element": "O",
          "coord": [
            5.769999980926514,
            6.22790002822876,
            11.572099685668945
          ]
        }
      ]
    },
    {
      "id": " :37",
      "chain": " ",
      "resseq": 37,
      "icode": "",
      "resname": "PHE",
      "hetflag": " ",
      "sasa": 0.0,
      "atoms": [
        {
          "atom_index": 291,
          "name": "N",
          "element": "N",
          "coord": [
            5.599899768829346,
            6.107500076293945,
            11.657999992370605
          ]
        },
        {
          "atom_index": 292,
          "name": "CA",
          "element": "C",
          "coord": [
            5.4969000816345215,
            6.2052998542785645,
            11.621199607849121
          ]
        },
        {
          "atom_index": 293,
          "name": "C",
          "element": "C",
          "coord": [
            5.503399848937988,
            6.321599960327148,
            11.719200134277344
          ]
        },
        {
          "atom_index": 294,
          "name": "O",
          "element": "O",
          "coord": [
            5.537499904632568,
            6.302499771118164,
            11.836799621582031
          ]
        },
        {
          "atom_index": 295,
          "name": "CB",
          "element": "C",
          "coord": [
            5.356599807739258,
            6.143099784851074,
            11.625499725341797
          ]
        },
        {
          "atom_index": 296,
          "name": "CG",
          "element": "C",
          "coord": [
            5.32859992980957,
            6.049699783325195,
            11.512200355529785
          ]
        },
        {
          "atom_index": 297,
          "name": "CD1",
          "element": "C",
          "coord": [
            5.371500015258789,
            5.916900157928467,
            11.516799926757812
          ]
        },
        {
          "atom_index": 298,
          "name": "CD2",
          "element": "C",
          "coord": [
            5.25600004196167,
            6.093100070953369,
            11.401200294494629
          ]
        },
        {
          "atom_index": 299,
          "name": "CE1",
          "element": "C",
          "coord": [
            5.342299938201904,
            5.828199863433838,
            11.412599563598633
          ]
        },
        {
          "atom_index": 300,
          "name": "CE2",
          "element": "C",
          "coord": [
            5.226200103759766,
            6.0046000480651855,
            11.296600341796875
          ]
        },
        {
          "atom_index": 301,
          "name": "CZ",
          "element": "C",
          "coord": [
            5.2692999839782715,
            5.872399806976318,
            11.302399635314941
          ]
        }
      ]
    },
    {
      "id": " :38",
      "chain": " ",
      "resseq": 38,
      "icode": "",
      "resname": "GLY",
      "hetflag": " ",
      "sasa": 0.0,
      "atoms": [
        {
          "atom_index": 302,
          "name": "N",
          "element": "N",
          "coord": [
            5.464799880981445,
            6.439700126647949,
            11.672300338745117
          ]
        },
        {
          "atom_index": 303,
          "name": "CA",
          "element": "C",
          "coord": [
            5.4710001945495605,
            6.557700157165527,
            11.75510025024414
          ]
        },
        {
          "atom_index": 304,
          "name": "C",
          "element": "C",
          "coord": [
            5.345799922943115,
            6.5970001220703125,
            11.830499649047852
          ]
        },
        {
          "atom_index": 305,
          "name": "O",
          "element": "O",
          "coord": [
            5.353799819946289,
            6.658299922943115,
            11.937100410461426
          ]
        }
      ]
    },
    {
      "id": " :39",
      "chain": " ",
      "resseq": 39,
      "icode": "",
      "resname": "GLY",
      "hetflag": " ",
      "sasa": 0.0,
      "atoms": [
        {
          "atom_index": 306,
          "name": "N",
          "element": "N",
          "coord": [
            5.229599952697754,
            6.565299987792969,
            11.77560043334961
          ]
        },
        {
          "atom_index": 307,
          "name": "CA",
          "element": "C",
          "coord": [
            5.108399868011475,
            6.604300022125244,
            11.844499588012695
          ]
        },
        {
          "atom_index": 308,
          "name": "C",
          "element": "C",
          "coord": [
            4.980899810791016,
            6.539999961853027,
            11.795599937438965
          ]
        },
        {
          "atom_index": 309,
          "name": "O",
          "element": "O",
          "coord": [
            4.978899955749512,
            6.46619987487793,
            11.696499824523926
          ]
        }
      ]
    },
    {
      "id": " :40",
      "chain": " ",
      "resseq": 40,
      "icode": "",
      "resname": "VAL",
      "hetflag": " ",
      "sasa": 0.0,
      "atoms": [
        {
          "atom_index": 310,
          "name": "N",
          "element": "N",
          "coord": [
            4.873600006103516,
            6.572500228881836,
            11.866299629211426
          ]
        },
        {
          "atom_index": 311,
          "name": "CA",
          "element": "C",
          "coord": [
            4.742000102996826,
            6.521200180053711,
            11.835599899291992
          ]
        },
        {
          "atom_index": 312,
          "name": "C",
          "element": "C",
          "coord": [
            4.6417999267578125,
            6.635900020599365,
            11.83430004119873
          ]
        },
        {
          "atom_index": 313,
          "name": "O",
          "element": "O",
          "coord": [
            4.639699935913086,
            6.719699859619141,
            11.925200462341309
          ]
        },
        {
          "atom_index": 314,
          "name": "CB",
          "element": "C",
          "coord": [
            4.6930999755859375,
            6.420400142669678,
            11.944100379943848
          ]
        },
        {
          "atom_index": 315,
          "name": "CG1",
          "element": "C",
          "coord": [
            4.548600196838379,
            6.378300189971924,
            11.915599822998047
          ]
        },
        {
          "atom_index": 316,
          "name": "CG2",
          "element": "C",
          "coord": [
            4.782599925994873,
            6.297999858856201,
            11.948399543762207
          ]
        }
      ]
    },
    {
      "id": " :41",
      "chain": " ",
      "resseq": 41,
      "icode": "",
      "resname": "GLN",
      "hetflag": " ",
      "sasa": 0.0,
      "atoms": [
        {
          "atom_index": 317,
          "name": "N",
          "element": "N",
          "coord": [
            4.56279993057251,
            6.642199993133545,
            11.728300094604492
          ]
        },
        {
          "atom_index": 318,
          "name": "CA",
          "element": "C",
          "coord": [
            4.455699920654297,
            6.7393999099731445,
            11.722599983215332
          ]
        },
        {
          "atom_index": 319,
          "name": "C",
          "element": "C",
          "coord": [
            4.334199905395508,
            6.658299922943115,
            11.768099784851074
          ]
        },
        {
          "atom_index": 320,
          "name": "O",
          "element": "O",
          "coord": [
            4.3003997802734375,
            6.554200172424316,
            11.708800315856934
          ]
        },
        {
          "atom_index": 321,
          "name": "CB",
          "element": "C",
          "coord": [
            4.433700084686279,
            6.791600227355957,
            11.581000328063965
          ]
        },
        {
          "atom_index": 322,
          "name": "CG",
          "element": "C",
          "coord": [
            4.311200141906738,
            6.882299900054932,
            11.56980037689209
          ]
        },
        {
          "atom_index": 323,
          "name": "CD",
          "element": "C",
          "coord": [
            4.281700134277344,
            6.918600082397461,
            11.426300048828125
          ]
        },
        {
          "atom_index": 324,
          "name": "OE1",
          "element": "O",
          "coord": [
            4.368100166320801,
            6.9710001945495605,
            11.356499671936035
          ]
        },
        {
          "atom_index": 325,
          "name": "NE2",
          "element": "N",
          "coord": [
            4.160399913787842,
            6.888999938964844,
            11.380399703979492
          ]
        }
      ]
    },
    {
      "id": " :42",
      "chain": " ",
      "resseq": 42,
      "icode": "",
      "resname": "ILE",
      "hetflag": " ",
      "sasa": 0.0,
      "atoms": [
        {
          "atom_index": 326,
          "name": "N",
          "element": "N",
          "coord": [
            4.273399829864502,
            6.701499938964844,
            11.877400398254395
          ]
        },
        {
          "atom_index": 327,
          "name": "CA",
          "element": "C",
          "coord": [
            4.156700134277344,
            6.632599830627441,
            11.930399894714355
          ]
        },
        {
          "atom_index": 328,
          "name": "C",
          "element": "C",
          "coord": [
            4.02869987487793,
            6.694499969482422,
            11.87559986114502
          ]
        },
        {
          "atom_index": 329,
          "name": "O",
          "element": "O",
          "coord": [
            4.02869987487793,
            6.80810022354126,
            11.825900077819824
          ]
        },
        {
          "atom_index": 330,
          "name": "CB",
          "element": "C",
          "coord": [
            4.152599811553955,
            6.639500141143799,
            12.085599899291992
          ]
        },
        {
          "atom_index": 331,
          "name": "CG1",
          "element": "C",
          "coord": [
            4.135300159454346,
            6.784200191497803,
            12.133500099182129
          ]
        },
        {
          "atom_index": 332,
          "name": "CG2",
          "element": "C",
          "coord": [
            4.279799938201904,
            6.5802001953125,
            12.143899917602539
          ]
        },
        {
          "atom_index": 333,
          "name": "CD1",
          "element": "C",
          "coord": [
            4.1128997802734375,
            6.797800064086914,
            12.282600402832031
          ]
        }
      ]
    },
    {
      "id": " :43",
      "chain": " ",
      "resseq": 43,
      "icode": "",
      "resname": "SER",
      "hetflag": " ",
      "sasa": 0.0,
      "atoms": [
        {
          "atom_index": 334,
          "name": "N",
          "element": "N",
          "coord": [
            3.9214999675750732,
            6.616499900817871,
            11.879599571228027
          ]
        },
        {
          "atom_index": 335,
          "name": "CA",
          "element": "C",
          "coord": [
            3.789599895477295,
            6.663400173187256,
            11.838600158691406
          ]
        },
        {
          "atom_index": 336,
          "name": "C",
          "element": "C",
          "coord": [
            3.7455999851226807,
            6.7621002197265625,
            11.948699951171875
          ]
        },
        {
          "atom_index": 337,
          "name": "O",
          "element": "O",
          "coord": [
            3.8018999099731445,
            6.761300086975098,
            12.059300422668457
          ]
        },
        {
          "atom_index": 338,
          "name": "CB",
          "element": "C",
          "coord": [
            3.69320011138916,
            6.544300079345703,
            11.83080005645752
          ]
        },
        {
          "atom_index": 339,
          "name": "OG",
          "element": "O",
          "coord": [
            3.716099977493286,
            6.467800140380859,
            11.713299751281738
          ]
        }
      ]
    },
    {
      "id": " :44",
      "chain": " ",
      "resseq": 44,
      "icode": "",
      "resname": "PRO",
      "hetflag": " ",
      "sasa": 0.0,
      "atoms": [
        {
          "atom_index": 340,
          "name": "N",
          "element": "N",
          "coord": [
            3.6501998901367188,
            6.852700233459473,
            11.918700218200684
          ]
        },
        {
          "atom_index": 341,
          "name": "CA",
          "element": "C",
          "coord": [
            3.603600025177002,
            6.9496002197265625,
            12.018899917602539
          ]
        },
        {
          "atom_index": 342,
          "name": "C",
          "element": "C",
          "coord": [
            3.5761001110076904,
            6.883800029754639,
            12.155400276184082
          ]
        },
        {
          "atom_index": 343,
          "name": "O",
          "element": "O",
          "coord": [
            3.501699924468994,
            6.786499977111816,
            12.16469955444336
          ]
        },
        {
          "atom_index": 344,
          "name": "CB",
          "element": "C",
          "coord": [
            3.475800037384033,
            7.004300117492676,
            11.954400062561035
          ]
        },
        {
          "atom_index": 345,
          "name": "CG",
          "element": "C",
          "coord": [
            3.5153000354766846,
            7.010200023651123,
            11.809300422668457
          ]
        },
        {
          "atom_index": 346,
          "name": "CD",
          "element": "C",
          "coord": [
            3.583199977874756,
            6.875100135803223,
            11.788999557495117
          ]
        }
      ]
    },
    {
      "id": " :45",
      "chain": " ",
      "resseq": 45,
      "icode": "",
      "resname": "PRO",
      "hetflag": " ",
      "sasa": 0.0,
      "atoms": [
        {
          "atom_index": 347,
          "name": "N",
          "element": "N",
          "coord": [
            3.641400098800659,
            6.933499813079834,
            12.26200008392334
          ]
        },
        {
          "atom_index": 348,
          "name": "CA",
          "element": "C",
          "coord": [
            3.6257998943328857,
            6.8805999755859375,
            12.39840030670166
          ]
        },
        {
          "atom_index": 349,
          "name": "C",
          "element": "C",
          "coord": [
            3.5178000926971436,
            6.9471001625061035,
            12.485199928283691
          ]
        },
        {
          "atom_index": 350,
          "name": "O",
          "element": "O",
          "coord": [
            3.492799997329712,
            6.9045000076293945,
            12.598600387573242
          ]
        },
        {
          "atom_index": 351,
          "name": "CB",
          "element": "C",
          "coord": [
            3.7643001079559326,
            6.904200077056885,
            12.457799911499023
          ]
        },
        {
          "atom_index": 352,
          "name": "CG",
          "element": "C",
          "coord": [
            3.800600051879883,
            7.0391998291015625,
            12.39900016784668
          ]
        },
        {
          "atom_index": 353,
          "name": "CD",
          "element": "C",
          "coord": [
            3.7558999061584473,
            7.026400089263916,
            12.253999710083008
          ]
        }
      ]
    },
    {
      "id": " :46",
      "chain": " ",
      "resseq": 46,
      "icode": "",
      "resname": "ASN",
      "hetflag": " ",
      "sasa": 0.0,
      "atoms": [
        {
          "atom_index": 354,
          "name": "N",
          "element": "N",
          "coord": [
            3.4591000080108643,
            7.054299831390381,
            12.433799743652344
          ]
        },
        {
          "atom_index": 355,
          "name": "CA",
          "element": "C",
          "coord": [
            3.356100082397461,
            7.130499839782715,
            12.504599571228027
          ]
        },
        {
          "atom_index": 356,
          "name": "C",
          "element": "C",
          "coord": [
            3.2188000679016113,
            7.073800086975098,
            12.472299575805664
          ]
        },
        {
          "atom_index": 357,
          "name": "O",
          "element": "O",
          "coord": [
            3.196700096130371,
            7.020400047302246,
            12.363300323486328
          ]
        },
        {
          "atom_index": 358,
          "name": "CB",
          "element": "C",
          "coord": [
            3.359299898147583,
            7.277500152587891,
            12.460700035095215
          ]
        },
        {
          "atom_index": 359,
          "name": "CG",
          "element": "C",
          "coord": [
            3.3273000717163086,
            7.293799877166748,
            12.313199996948242
          ]
        },
        {
          "atom_index": 360,
          "name": "OD1",
          "element": "O",
          "coord": [
            3.402899980545044,
            7.248499870300293,
            12.22719955444336
          ]
        },
        {
          "atom_index": 361,
          "name": "ND2",
          "element": "N",
          "coord": [
            3.211699962615967,
            7.352399826049805,
            12.28320026397705
          ]
        }
      ]
    },
    {
      "id": " :47",
      "chain": " ",
      "resseq": 47,
      "icode": "",
      "resname": "GLU",
      "hetflag": " ",
      "sasa": 0.0,
      "atoms": [
        {
          "atom_index": 362,
          "name": "N",
          "element": "N",
          "coord": [
            3.125699996948242,
            7.093100070953369,
            12.564499855041504
          ]
        },
        {
          "atom_index": 363,
          "name": "CA",
          "element": "C",
          "coord": [
            2.989799976348877,
            7.043600082397461,
            12.54740047454834
          ]
        },
        {
          "atom_index": 364,
          "name": "C",
          "element": "C",
          "coord": [
            2.9251999855041504,
            7.090199947357178,
            12.416999816894531
          ]
        },
        {
          "atom_index": 365,
          "name": "O",
          "element": "O",
          "coord": [
            2.9195001125335693,
            7.209799766540527,
            12.38599967956543
          ]
        },
        {
          "atom_index": 366,
          "name": "CB",
          "element": "C",
          "coord": [
            2.9030001163482666,
            7.0854997634887695,
            12.665300369262695
          ]
        },
        {
          "atom_index": 367,
          "name": "CG",
          "element": "C",
          "coord": [
            2.760499954223633,
            7.035799980163574,
            12.653599739074707
          ]
        },
        {
          "atom_index": 368,
          "name": "CD",
          "element": "C",
          "coord": [
            2.6735999584198,
            7.077199935913086,
            12.76990032196045
          ]
        },
        {
          "atom_index": 369,
          "name": "OE1",
          "element": "O",
          "coord": [
            2.7042999267578125,
            7.177499771118164,
            12.838899612426758
          ]
        },
        {
          "atom_index": 370,
          "name": "OE2",
          "element": "O",
          "coord": [
            2.572700023651123,
            7.008299827575684,
            12.791500091552734
          ]
        }
      ]
    },
    {
      "id": " :48",
      "chain": " ",
      "resseq": 48,
      "icode": "",
      "resname": "TYR",
      "hetflag": " ",
      "sasa": 0.0,
      "atoms": [
        {
          "atom_index": 371,
          "name": "N",
          "element": "N",
          "coord": [
            2.8773999214172363,
            6.99370002746582,
            12.340900421142578
          ]
        },
        {
          "atom_index": 372,
          "name": "CA",
          "element": "C",
          "coord": [
            2.812999963760376,
            7.021900177001953,
            12.21399974822998
          ]
        },
        {
          "atom_index": 373,
          "name": "C",
          "element": "C",
          "coord": [
            2.6767001152038574,
            6.953000068664551,
            12.207599639892578
          ]
        },
        {
          "atom_index": 374,
          "name": "O",
          "element": "O",
          "coord": [
            2.6389999389648438,
            6.875199794769287,
            12.296299934387207
          ]
        },
        {
          "atom_index": 375,
          "name": "CB",
          "element": "C",
          "coord": [
            2.904400110244751,
            6.981500148773193,
            12.098400115966797
          ]
        },
        {
          "atom_index": 376,
          "name": "CG",
          "element": "C",
          "coord": [
            2.956700086593628,
            6.841000080108643,
            12.110600471496582
          ]
        },
        {
          "atom_index": 377,
          "name": "CD1",
          "element": "C",
          "coord": [
            2.8726000785827637,
            6.731599807739258,
            12.090800285339355
          ]
        },
        {
          "atom_index": 378,
          "name": "CD2",
          "element": "C",
          "coord": [
            3.088900089263916,
            6.816999912261963,
            12.148599624633789
          ]
        },
        {
          "atom_index": 379,
          "name": "CE1",
          "element": "C",
          "coord": [
            2.9184000492095947,
            6.600599765777588,
            12.109199523925781
          ]
        },
        {
          "atom_index": 380,
          "name": "CE2",
          "element": "C",
          "coord": [
            3.1357998847961426,
            6.686299800872803,
            12.167900085449219
          ]
        },
        {
          "atom_index": 381,
          "name": "CZ",
          "element": "C",
          "coord": [
            3.0497000217437744,
            6.578800201416016,
            12.148300170898438
          ]
        },
        {
          "atom_index": 382,
          "name": "OH",
          "element": "O",
          "coord": [
            3.093899965286255,
            6.44980001449585,
            12.169400215148926
          ]
        }
      ]
    },
    {
      "id": " :49",
      "chain": " ",
      "resseq": 49,
      "icode": "",
      "resname": "LEU",
      "hetflag": " ",
      "sasa": 0.0,
      "atoms": [
        {
          "atom_index": 383,
          "name": "N",
          "element": "N",
          "coord": [
            2.601900100708008,
            6.984399795532227,
            12.103599548339844
          ]
        },
        {
          "atom_index": 384,
          "name": "CA",
          "element": "C",
          "coord": [
            2.4677000045776367,
            6.932199954986572,
            12.085399627685547
          ]
        },
        {
          "atom_index": 385,
          "name": "C",
          "element": "C",
          "coord": [
            2.456899881362915,
            6.781599998474121,
            12.067000389099121
          ]
        },
        {
          "atom_index": 386,
          "name": "O",
          "element": "O",
          "coord": [
            2.5409998893737793,
            6.718999862670898,
            12.002099990844727
          ]
        },
        {
          "atom_index": 387,
          "name": "CB",
          "element": "C",
          "coord": [
            2.4042999744415283,
            7.001200199127197,
            11.964200019836426
          ]
        },
        {
          "atom_index": 388,
          "name": "CG",
          "element": "C",
          "coord": [
            2.2585999965667725,
            6.9679999351501465,
            11.932000160217285
          ]
        },
        {
          "atom_index": 389,
          "name": "CD1",
          "element": "C",
          "coord": [
            2.1684000492095947,
            7.03879976272583,
            12.030400276184082
          ]
        },
        {
          "atom_index": 390,
          "name": "CD2",
          "element": "C",
          "coord": [
            2.2284998893737793,
            7.012199878692627,
            11.78849983215332
          ]
        }
      ]
    },
    {
      "id": " :50",
      "chain": " ",
      "resseq": 50,
      "icode": "",
      "resname": "VAL",
      "hetflag": " ",
      "sasa": 0.0,
      "atoms": [
        {
          "atom_index": 391,
          "name": "N",
          "element": "N",
          "coord": [
            2.3536999225616455,
            6.722899913787842,
            12.126799583435059
          ]
        },
        {
          "atom_index": 392,
          "name": "CA",
          "element": "C",
          "coord": [
            2.328399896621704,
            6.580900192260742,
            12.107399940490723
          ]
        },
        {
          "atom_index": 393,
          "name": "C",
          "element": "C",
          "coord": [
            2.2279999256134033,
            6.574999809265137,
            11.990500450134277
          ]
        },
        {
          "atom_index": 394,
          "name": "O",
          "element": "O",
          "coord": [
            2.111799955368042,
            6.616499900817871,
            12.004199981689453
          ]
        },
        {
          "atom_index": 395,
          "name": "CB",
          "element": "C",
          "coord": [
            2.2690999507904053,
            6.514200210571289,
            12.232799530029297
          ]
        },
        {
          "atom_index": 396,
          "name": "CG1",
          "element": "C",
          "coord": [
            2.222899913787842,
            6.373000144958496,
            12.199399948120117
          ]
        },
        {
          "atom_index": 397,
          "name": "CG2",
          "element": "C",
          "coord": [
            2.373199939727783,
            6.51170015335083,
            12.342900276184082
          ]
        }
      ]
    },
    {
      "id": " :51",
      "chain": " ",
      "resseq": 51,
      "icode": "",
      "resname": "ALA",
      "hetflag": " ",
      "sasa": 0.0,
      "atoms": [
        {
          "atom_index": 398,
          "name": "N",
          "element": "N",
          "coord": [
            2.27620005607605,
            6.5345001220703125,
            11.873600006103516
          ]
        },
        {
          "atom_index": 399,
          "name": "CA",
          "element": "C",
          "coord": [
            2.19320011138916,
            6.525700092315674,
            11.754400253295898
          ]
        },
        {
          "atom_index": 400,
          "name": "C",
          "element": "C",
          "coord": [
            2.150599956512451,
            6.383299827575684,
            11.724300384521484
          ]
        },
        {
          "atom_index": 401,
          "name": "O",
          "element": "O",
          "coord": [
            2.2225000858306885,
            6.287399768829346,
            11.752799987792969
          ]
        },
        {
          "atom_index": 402,
          "name": "CB",
          "element": "C",
          "coord": [
            2.2660999298095703,
            6.584799766540527,
            11.635299682617188
          ]
        }
      ]
    },
    {
      "id": " :52",
      "chain": " ",
      "resseq": 52,
      "icode": "",
      "resname": "ASP",
      "hetflag": " ",
      "sasa": 5.6438446044921875,
      "atoms": [
        {
          "atom_index": 403,
          "name": "N",
          "element": "N",
          "coord": [
            2.033799886703491,
            6.371500015258789,
            11.662699699401855
          ]
        },
        {
          "atom_index": 404,
          "name": "CA",
          "element": "C",
          "coord": [
            1.9757000207901,
            6.242800235748291,
            11.626799583435059
          ]
        },
        {
          "atom_index": 405,
          "name": "C",
          "element": "C",
          "coord": [
            2.0736000537872314,
            6.155700206756592,
            11.549099922180176
          ]
        },
        {
          "atom_index": 406,
          "name": "O",
          "element": "O",
          "coord": [
            2.125999927520752,
            6.196899890899658,
            11.445899963378906
          ]
        },
        {
          "atom_index": 407,
          "name": "CB",
          "element": "C",
          "coord": [
            1.8509000539779663,
            6.26639986038208,
            11.541600227355957
          ]
        },
        {
          "atom_index": 408,
          "name": "CG",
          "element": "C",
          "coord": [
            1.7525999546051025,
            6.151299953460693,
            11.548100471496582
          ]
        },
        {
          "atom_index": 409,
          "name": "OD1",
          "element": "O",
          "coord": [
            1.7933000326156616,
            6.0329999923706055,
            11.534899711608887
          ]
        },
        {
          "atom_index": 410,
          "name": "OD2",
          "element": "O",
          "coord": [
            1.631700038909912,
            6.179999828338623,
            11.566100120544434
          ]
        }
      ]
    },
    {
      "id": " :53",
      "chain": " ",
      "resseq": 53,
      "icode": "",
      "resname": "GLY",
      "hetflag": " ",
      "sasa": 0.0,
      "atoms": [
        {
          "atom_index": 411,
          "name": "N",
          "element": "N",
          "coord": [
            2.0977001190185547,
            6.035699844360352,
            11.59939956665039
          ]
        },
        {
          "atom_index": 412,
          "name": "CA",
          "element": "C",
          "coord": [
            2.1881000995635986,
            5.944699764251709,
            11.531800270080566
          ]
        },
        {
          "atom_index": 413,
          "name": "C",
          "element": "C",
          "coord": [
            2.333400011062622,
            5.9644999504089355,
            11.569999694824219
          ]
        },
        {
          "atom_index": 414,
          "name": "O",
          "element": "O",
          "coord": [
            2.4189999103546143,
            5.88539981842041,
            11.530799865722656
          ]
        }
      ]
    },
    {
      "id": " :54",
      "chain": " ",
      "resseq": 54,
      "icode": "",
      "resname": "ARG",
      "hetflag": " ",
      "sasa": 0.0,
      "atoms": [
        {
          "atom_index": 415,
          "name": "N",
          "element": "N",
          "coord": [
            2.36080002784729,
            6.069300174713135,
            11.647100448608398
          ]
        },
        {
          "atom_index": 416,
          "name": "CA",
          "element": "C",
          "coord": [
            2.4962000846862793,
            6.100599765777588,
            11.692399978637695
          ]
        },
        {
          "atom_index": 417,
          "name": "C",
          "element": "C",
          "coord": [
            2.5968000888824463,
            6.114200115203857,
            11.577699661254883
          ]
        },
        {
          "atom_index": 418,
          "name": "O",
          "element": "O",
          "coord": [
            2.6991000175476074,
            6.044400215148926,
            11.573800086975098
          ]
        },
        {
          "atom_index": 419,
          "name": "CB",
          "element": "C",
          "coord": [
            2.544100046157837,
            5.996300220489502,
            11.794699668884277
          ]
        },
        {
          "atom_index": 420,
          "name": "CG",
          "element": "C",
          "coord": [
            2.447000026702881,
            5.97130012512207,
            11.910900115966797
          ]
        },
        {
          "atom_index": 421,
          "name": "CD",
          "element": "C",
          "coord": [
            2.392699956893921,
            6.100100040435791,
            11.973899841308594
          ]
        },
        {
          "atom_index": 422,
          "name": "NE",
          "element": "N",
          "coord": [
            2.4948999881744385,
            6.186399936676025,
            12.03320026397705
          ]
        },
        {
          "atom_index": 423,
          "name": "CZ",
          "element": "C",
          "coord": [
            2.540299892425537,
            6.17710018157959,
            12.158100128173828
          ]
        },
        {
          "atom_index": 424,
          "name": "NH1",
          "element": "N",
          "coord": [
            2.494499921798706,
            6.083899974822998,
            12.240400314331055
          ]
        },
        {
          "atom_index": 425,
          "name": "NH2",
          "element": "N",
          "coord": [
            2.6328999996185303,
            6.26140022277832,
            12.201199531555176
          ]
        }
      ]
    },
    {
      "id": " :55",
      "chain": " ",
      "resseq": 55,
      "icode": "",
      "resname": "PRO",
      "hetflag": " ",
      "sasa": 0.0,
      "atoms": [
        {
          "atom_index": 426,
          "name": "N",
          "element": "N",
          "coord": [
            2.5694000720977783,
            6.2052001953125,
            11.482399940490723
          ]
        },
        {
          "atom_index": 427,
          "name": "CA",
          "element": "C",
          "coord": [
            2.661099910736084,
            6.224299907684326,
            11.369199752807617
          ]
        },
        {
          "atom_index": 428,
          "name": "C",
          "element": "C",
          "coord": [
            2.79259991645813,
            6.289700031280518,
            11.415200233459473
          ]
        },
        {
          "atom_index": 429,
          "name": "O",
          "element": "O",
          "coord": [
            2.7990000247955322,
            6.349800109863281,
            11.522899627685547
          ]
        },
        {
          "atom_index": 430,
          "name": "CB",
          "element": "C",
          "coord": [
            2.5815000534057617,
            6.317200183868408,
            11.277099609375
          ]
        },
        {
          "atom_index": 431,
          "name": "CG",
          "element": "C",
          "coord": [
            2.5032999515533447,
            6.401000022888184,
            11.373900413513184
          ]
        },
        {
          "atom_index": 432,
          "name": "CD",
          "element": "C",
          "coord": [
            2.455699920654297,
            6.299099922180176,
            11.475199699401855
          ]
        }
      ]
    },
    {
      "id": " :56",
      "chain": " ",
      "resseq": 56,
      "icode": "",
      "resname": "TRP",
      "hetflag": " ",
      "sasa": 0.0,
      "atoms": [
        {
          "atom_index": 433,
          "name": "N",
          "element": "N",
          "coord": [
            2.8975000381469727,
            6.279300212860107,
            11.334699630737305
          ]
        },
        {
          "atom_index": 434,
          "name": "CA",
          "element": "C",
          "coord": [
            3.024399995803833,
            6.341300010681152,
            11.372599601745605
          ]
        },
        {
          "atom_index": 435,
          "name": "C",
          "element": "C",
          "coord": [
            3.006700038909912,
            6.493199825286865,
            11.38379955291748
          ]
        },
        {
          "atom_index": 436,
          "name": "O",
          "element": "O",
          "coord": [
            3.070499897003174,
            6.558000087738037,
            11.467000007629395
          ]
        },
        {
          "atom_index": 437,
          "name": "CB",
          "element": "C",
          "coord": [
            3.1328999996185303,
            6.311999797821045,
            11.26710033416748
          ]
        },
        {
          "atom_index": 438,
          "name": "CG",
          "element": "C",
          "coord": [
            3.1010000705718994,
            6.371799945831299,
            11.130999565124512
          ]
        },
        {
          "atom_index": 439,
          "name": "CD1",
          "element": "C",
          "coord": [
            3.0292000770568848,
            6.313300132751465,
            11.029899597167969
          ]
        },
        {
          "atom_index": 440,
          "name": "CD2",
          "element": "C",
          "coord": [
            3.1354000568389893,
            6.502900123596191,
            11.084699630737305
          ]
        },
        {
          "atom_index": 441,
          "name": "NE1",
          "element": "N",
          "coord": [
            3.016900062561035,
            6.399899959564209,
            10.924799919128418
          ]
        },
        {
          "atom_index": 442,
          "name": "CE2",
          "element": "C",
          "coord": [
            3.081199884414673,
            6.517099857330322,
            10.9552001953125
          ]
        },
        {
          "atom_index": 443,
          "name": "CE3",
          "element": "C",
          "coord": [
            3.206700086593628,
            6.609899997711182,
            11.140299797058105
          ]
        },
        {
          "atom_index": 444,
          "name": "CZ2",
          "element": "C",
          "coord": [
            3.096299886703491,
            6.6346001625061035,
            10.87969970703125
          ]
        },
        {
          "atom_index": 445,
          "name": "CZ3",
          "element": "C",
          "coord": [
            3.22160005569458,
            6.726799964904785,
            11.065500259399414
          ]
        },
        {
          "atom_index": 446,
          "name": "CH2",
          "element": "C",
          "coord": [
            3.1665000915527344,
            6.737800121307373,
            10.93649959564209
          ]
        }
      ]
    },
    {
      "id": " :57",
      "chain": " ",
      "resseq": 57,
      "icode": "",
      "resname": "TRP",
      "hetflag": " ",
      "sasa": 0.0,
      "atoms": [
        {
          "atom_index": 447,
          "name": "N",
          "element": "N",
          "coord": [
            2.9177000522613525,
            6.549600124359131,
            11.302000045776367
          ]
        },
        {
          "atom_index": 448,
          "name": "CA",
          "element": "C",
          "coord": [
            2.9001998901367188,
            6.6940999031066895,
            11.300700187683105
          ]
        },
        {
          "atom_index": 449,
          "name": "C",
          "element": "C",
          "coord": [
            2.8350000381469727,
            6.76039981842041,
            11.420299530029297
          ]
        },
        {
          "atom_index": 450,
          "name": "O",
          "element": "O",
          "coord": [
            2.840100049972534,
            6.882400035858154,
            11.432299613952637
          ]
        },
        {
          "atom_index": 451,
          "name": "CB",
          "element": "C",
          "coord": [
            2.8385000228881836,
            6.741499900817871,
            11.168000221252441
          ]
        },
        {
          "atom_index": 452,
          "name": "CG",
          "element": "C",
          "coord": [
            2.710200071334839,
            6.675000190734863,
            11.131400108337402
          ]
        },
        {
          "atom_index": 453,
          "name": "CD1",
          "element": "C",
          "coord": [
            2.690999984741211,
            6.580999851226807,
            11.033499717712402
          ]
        },
        {
          "atom_index": 454,
          "name": "CD2",
          "element": "C",
          "coord": [
            2.5815000534057617,
            6.701900005340576,
            11.187299728393555
          ]
        },
        {
          "atom_index": 455,
          "name": "NE1",
          "element": "N",
          "coord": [
            2.5571000576019287,
            6.548600196838379,
            11.025099754333496
          ]
        },
        {
          "atom_index": 456,
          "name": "CE2",
          "element": "C",
          "coord": [
            2.48799991607666,
            6.621500015258789,
            11.1181001663208
          ]
        },
        {
          "atom_index": 457,
          "name": "CE3",
          "element": "C",
          "coord": [
            2.5357000827789307,
            6.786799907684326,
            11.288800239562988
          ]
        },
        {
          "atom_index": 458,
          "name": "CZ2",
          "element": "C",
          "coord": [
            2.352099895477295,
            6.624100208282471,
            11.147199630737305
          ]
        },
        {
          "atom_index": 459,
          "name": "CZ3",
          "element": "C",
          "coord": [
            2.4007999897003174,
            6.789400100708008,
            11.317500114440918
          ]
        },
        {
          "atom_index": 460,
          "name": "CH2",
          "element": "C",
          "coord": [
            2.3104000091552734,
            6.708700180053711,
            11.247099876403809
          ]
        }
      ]
    },
    {
      "id": " :58",
      "chain": " ",
      "resseq": 58,
      "icode": "",
      "resname": "GLU",
      "hetflag": " ",
      "sasa": 0.0,
      "atoms": [
        {
          "atom_index": 461,
          "name": "N",
          "element": "N",
          "coord": [
            2.7771999835968018,
            6.68209981918335,
            11.51099967956543
          ]
        },
        {
          "atom_index": 462,
          "name": "CA",
          "element": "C",
          "coord": [
            2.716200113296509,
            6.740600109100342,
            11.630000114440918
          ]
        },
        {
          "atom_index": 463,
          "name": "C",
          "element": "C",
          "coord": [
            2.8241000175476074,
            6.811500072479248,
            11.713199615478516
          ]
        },
        {
          "atom_index": 464,
          "name": "O",
          "element": "O",
          "coord": [
            2.7960000038146973,
            6.907800197601318,
            11.783300399780273
          ]
        },
        {
          "atom_index": 465,
          "name": "CB",
          "element": "C",
          "coord": [
            2.644700050354004,
            6.633699893951416,
            11.714599609375
          ]
        },
        {
          "atom_index": 466,
          "name": "CG",
          "element": "C",
          "coord": [
            2.7360000610351562,
            6.532199859619141,
            11.784099578857422
          ]
        },
        {
          "atom_index": 467,
          "name": "CD",
          "element": "C",
          "coord": [
            2.658900022506714,
            6.429999828338623,
            11.86769962310791
          ]
        },
        {
          "atom_index": 468,
          "name": "OE1",
          "element": "O",
          "coord": [
            2.538300037384033,
            6.4095001220703125,
            11.84280014038086
          ]
        },
        {
          "atom_index": 469,
          "name": "OE2",
          "element": "O",
          "coord": [
            2.718899965286255,
            6.36959981918335,
            11.958700180053711
          ]
        }
      ]
    },
    {
      "id": " :59",
      "chain": " ",
      "resseq": 59,
      "icode": "",
      "resname": "ARG",
      "hetflag": " ",
      "sasa": 0.0,
      "atoms": [
        {
          "atom_index": 470,
          "name": "N",
          "element": "N",
          "coord": [
            2.9489998817443848,
            6.767099857330322,
            11.700699806213379
          ]
        },
        {
          "atom_index": 471,
          "name": "CA",
          "element": "C",
          "coord": [
            3.0580999851226807,
            6.8292999267578125,
            11.775899887084961
          ]
        },
        {
          "atom_index": 472,
          "name": "C",
          "element": "C",
          "coord": [
            3.0829999446868896,
            6.975299835205078,
            11.73799991607666
          ]
        },
        {
          "atom_index": 473,
          "name": "O",
          "element": "O",
          "coord": [
            3.1501998901367188,
            7.048399925231934,
            11.811200141906738
          ]
        },
        {
          "atom_index": 474,
          "name": "CB",
          "element": "C",
          "coord": [
            3.189199924468994,
            6.751299858093262,
            11.75730037689209
          ]
        },
        {
          "atom_index": 475,
          "name": "CG",
          "element": "C",
          "coord": [
            3.1895999908447266,
            6.612400054931641,
            11.819999694824219
          ]
        },
        {
          "atom_index": 476,
          "name": "CD",
          "element": "C",
          "coord": [
            3.329699993133545,
            6.583000183105469,
            11.872099876403809
          ]
        },
        {
          "atom_index": 477,
          "name": "NE",
          "element": "N",
          "coord": [
            3.3436999320983887,
            6.443999767303467,
            11.913100242614746
          ]
        },
        {
          "atom_index": 478,
          "name": "CZ",
          "element": "C",
          "coord": [
            3.4077999591827393,
            6.402900218963623,
            12.022100448608398
          ]
        },
        {
          "atom_index": 479,
          "name": "NH1",
          "element": "N",
          "coord": [
            3.4651999473571777,
            6.489799976348877,
            12.104900360107422
          ]
        },
        {
          "atom_index": 480,
          "name": "NH2",
          "element": "N",
          "coord": [
            3.414900064468384,
            6.2733001708984375,
            12.046699523925781
          ]
        }
      ]
    },
    {
      "id": " :60",
      "chain": " ",
      "resseq": 60,
      "icode": "",
      "resname": "TYR",
      "hetflag": " ",
      "sasa": 0.0,
      "atoms": [
        {
          "atom_index": 481,
          "name": "N",
          "element": "N",
          "coord": [
            3.0322999954223633,
            7.015900135040283,
            11.621899604797363
          ]
        },
        {
          "atom_index": 482,
          "name": "CA",
          "element": "C",
          "coord": [
            3.0536999702453613,
            7.151299953460693,
            11.575799942016602
          ]
        },
        {
          "atom_index": 483,
          "name": "C",
          "element": "C",
          "coord": [
            2.939300060272217,
            7.246600151062012,
            11.605400085449219
          ]
        },
        {
          "atom_index": 484,
          "name": "O",
          "element": "O",
          "coord": [
            2.9282000064849854,
            7.354899883270264,
            11.546899795532227
          ]
        },
        {
          "atom_index": 485,
          "name": "CB",
          "element": "C",
          "coord": [
            3.098299980163574,
            7.150700092315674,
            11.42959976196289
          ]
        },
        {
          "atom_index": 486,
          "name": "CG",
          "element": "C",
          "coord": [
            3.234100103378296,
            7.085400104522705,
            11.4173002243042
          ]
        },
        {
          "atom_index": 487,
          "name": "CD1",
          "element": "C",
          "coord": [
            3.3505001068115234,
            7.159200191497803,
            11.440799713134766
          ]
        },
        {
          "atom_index": 488,
          "name": "CD2",
          "element": "C",
          "coord": [
            3.2464001178741455,
            6.948400020599365,
            11.391200065612793
          ]
        },
        {
          "atom_index": 489,
          "name": "CE1",
          "element": "C",
          "coord": [
            3.4765000343322754,
            7.098499774932861,
            11.43910026550293
          ]
        },
        {
          "atom_index": 490,
          "name": "CE2",
          "element": "C",
          "coord": [
            3.371999979019165,
            6.886099815368652,
            11.389599800109863
          ]
        },
        {
          "atom_index": 491,
          "name": "CZ",
          "element": "C",
          "coord": [
            3.4860999584198,
            6.962399959564209,
            11.413800239562988
          ]
        },
        {
          "atom_index": 492,
          "name": "OH",
          "element": "O",
          "coord": [
            3.6101999282836914,
            6.904099941253662,
            11.411399841308594
          ]
        }
      ]
    },
    {
      "id": " :61",
      "chain": " ",
      "resseq": 61,
      "icode": "",
      "resname": "GLN",
      "hetflag": " ",
      "sasa": 0.0,
      "atoms": [
        {
          "atom_index": 493,
          "name": "N",
          "element": "N",
          "coord": [
            2.8566999435424805,
            7.206999778747559,
            11.70110034942627
          ]
        },
        {
          "atom_index": 494,
          "name": "CA",
          "element": "C",
          "coord": [
            2.746799945831299,
            7.290599822998047,
            11.746000289916992
          ]
        },
        {
          "atom_index": 495,
          "name": "C",
          "element": "C",
          "coord": [
            2.7599000930786133,
            7.301000118255615,
            11.89780044555664
          ]
        },
        {
          "atom_index": 496,
          "name": "O",
          "element": "O",
          "coord": [
            2.7012999057769775,
            7.22189998626709,
            11.972100257873535
          ]
        },
        {
          "atom_index": 497,
          "name": "CB",
          "element": "C",
          "coord": [
            2.6126999855041504,
            7.231900215148926,
            11.704500198364258
          ]
        },
        {
          "atom_index": 498,
          "name": "CG",
          "element": "C",
          "coord": [
            2.5975000858306885,
            7.228899955749512,
            11.5556001663208
          ]
        },
        {
          "atom_index": 499,
          "name": "CD",
          "element": "C",
          "coord": [
            2.4546000957489014,
            7.2154998779296875,
            11.512499809265137
          ]
        },
        {
          "atom_index": 500,
          "name": "OE1",
          "element": "O",
          "coord": [
            2.363800048828125,
            7.268099784851074,
            11.577199935913086
          ]
        },
        {
          "atom_index": 501,
          "name": "NE2",
          "element": "N",
          "coord": [
            2.4330999851226807,
            7.147799968719482,
            11.401000022888184
          ]
        }
      ]
    },
    {
      "id": " :62",
      "chain": " ",
      "resseq": 62,
      "icode": "",
      "resname": "PRO",
      "hetflag": " ",
      "sasa": 0.0,
      "atoms": [
        {
          "atom_index": 502,
          "name": "N",
          "element": "N",
          "coord": [
            2.8434998989105225,
            7.395199775695801,
            11.945099830627441
          ]
        },
        {
          "atom_index": 503,
          "name": "CA",
          "element": "C",
          "coord": [
            2.8666999340057373,
            7.416800022125244,
            12.087900161743164
          ]
        },
        {
          "atom_index": 504,
          "name": "C",
          "element": "C",
          "coord": [
            2.7414000034332275,
            7.451000213623047,
            12.166999816894531
          ]
        },
        {
          "atom_index": 505,
          "name": "O",
          "element": "O",
          "coord": [
            2.65310001373291,
            7.522500038146973,
            12.11929988861084
          ]
        },
        {
          "atom_index": 506,
          "name": "CB",
          "element": "C",
          "coord": [
            2.964200019836426,
            7.535200119018555,
            12.089300155639648
          ]
        },
        {
          "atom_index": 507,
          "name": "CG",
          "element": "C",
          "coord": [
            3.0383999347686768,
            7.520599842071533,
            11.961099624633789
          ]
        },
        {
          "atom_index": 508,
          "name": "CD",
          "element": "C",
          "coord": [
            2.928999900817871,
            7.484499931335449,
            11.8641996383667
          ]
        }
      ]
    },
    {
      "id": " :63",
      "chain": " ",
      "resseq": 63,
      "icode": "",
      "resname": "VAL",
      "hetflag": " ",
      "sasa": 0.0,
      "atoms": [
        {
          "atom_index": 509,
          "name": "N",
          "element": "N",
          "coord": [
            2.7355000972747803,
            7.3993000984191895,
            12.288800239562988
          ]
        },
        {
          "atom_index": 510,
          "name": "CA",
          "element": "C",
          "coord": [
            2.6252999305725098,
            7.42609977722168,
            12.38010025024414
          ]
        },
        {
          "atom_index": 511,
          "name": "C",
          "element": "C",
          "coord": [
            2.682499885559082,
            7.501100063323975,
            12.501700401306152
          ]
        },
        {
          "atom_index": 512,
          "name": "O",
          "element": "O",
          "coord": [
            2.6152000427246094,
            7.585000038146973,
            12.561100006103516
          ]
        },
        {
          "atom_index": 513,
          "name": "CB",
          "element": "C",
          "coord": [
            2.549799919128418,
            7.296299934387207,
            12.420299530029297
          ]
        },
        {
          "atom_index": 514,
          "name": "CG1",
          "element": "C",
          "coord": [
            2.441699981689453,
            7.325300216674805,
            12.524900436401367
          ]
        },
        {
          "atom_index": 515,
          "name": "CG2",
          "element": "C",
          "coord": [
            2.4865000247955322,
            7.233399868011475,
            12.296099662780762
          ]
        }
      ]
    },
    {
      "id": " :64",
      "chain": " ",
      "resseq": 64,
      "icode": "",
      "resname": "SER",
      "hetflag": " ",
      "sasa": 0.0,
      "atoms": [
        {
          "atom_index": 516,
          "name": "N",
          "element": "N",
          "coord": [
            2.8083999156951904,
            7.473599910736084,
            12.536100387573242
          ]
        },
        {
          "atom_index": 517,
          "name": "CA",
          "element": "C",
          "coord": [
            2.875,
            7.5432000160217285,
            12.645899772644043
          ]
        },
        {
          "atom_index": 518,
          "name": "C",
          "element": "C",
          "coord": [
            3.023699998855591,
            7.513299942016602,
            12.635899543762207
          ]
        },
        {
          "atom_index": 519,
          "name": "O",
          "element": "O",
          "coord": [
            3.0683999061584473,
            7.452300071716309,
            12.538900375366211
          ]
        },
        {
          "atom_index": 520,
          "name": "CB",
          "element": "C",
          "coord": [
            2.8222999572753906,
            7.498000144958496,
            12.782699584960938
          ]
        },
        {
          "atom_index": 521,
          "name": "OG",
          "element": "O",
          "coord": [
            2.8773999214172363,
            7.373300075531006,
            12.821999549865723
          ]
        }
      ]
    },
    {
      "id": " :65",
      "chain": " ",
      "resseq": 65,
      "icode": "",
      "resname": "TYR",
      "hetflag": " ",
      "sasa": 0.0,
      "atoms": [
        {
          "atom_index": 522,
          "name": "N",
          "element": "N",
          "coord": [
            3.0996999740600586,
            7.556300163269043,
            12.735699653625488
          ]
        },
        {
          "atom_index": 523,
          "name": "CA",
          "element": "C",
          "coord": [
            3.242799997329712,
            7.5304999351501465,
            12.737000465393066
          ]
        },
        {
          "atom_index": 524,
          "name": "C",
          "element": "C",
          "coord": [
            3.2806999683380127,
            7.429200172424316,
            12.845999717712402
          ]
        },
        {
          "atom_index": 525,
          "name": "O",
          "element": "O",
          "coord": [
            3.396399974822998,
            7.4197001457214355,
            12.887700080871582
          ]
        },
        {
          "atom_index": 526,
          "name": "CB",
          "element": "C",
          "coord": [
            3.3189001083374023,
            7.661900043487549,
            12.748800277709961
          ]
        },
        {
          "atom_index": 527,
          "name": "CG",
          "element": "C",
          "coord": [
            3.2834999561309814,
            7.752900123596191,
            12.633299827575684
          ]
        },
        {
          "atom_index": 528,
          "name": "CD1",
          "element": "C",
          "coord": [
            3.315999984741211,
            7.716899871826172,
            12.5024995803833
          ]
        },
        {
          "atom_index": 529,
          "name": "CD2",
          "element": "C",
          "coord": [
            3.2065999507904053,
            7.868100166320801,
            12.653499603271484
          ]
        },
        {
          "atom_index": 530,
          "name": "CE1",
          "element": "C",
          "coord": [
            3.271699905395508,
            7.792399883270264,
            12.393899917602539
          ]
        },
        {
          "atom_index": 531,
          "name": "CE2",
          "element": "C",
          "coord": [
            3.161799907684326,
            7.944200038909912,
            12.546099662780762
          ]
        },
        {
          "atom_index": 532,
          "name": "CZ",
          "element": "C",
          "coord": [
            3.1944000720977783,
            7.905900001525879,
            12.416600227355957
          ]
        },
        {
          "atom_index": 533,
          "name": "OH",
          "element": "O",
          "coord": [
            3.1494998931884766,
            7.979700088500977,
            12.309399604797363
          ]
        }
      ]
    },
    {
      "id": " :66",
      "chain": " ",
      "resseq": 66,
      "icode": "",
      "resname": "ILE",
      "hetflag": " ",
      "sasa": 0.4839819371700287,
      "atoms": [
        {
          "atom_index": 534,
          "name": "N",
          "element": "N",
          "coord": [
            3.180799961090088,
            7.353799819946289,
            12.890700340270996
          ]
        },
        {
          "atom_index": 535,
          "name": "CA",
          "element": "C",
          "coord": [
            3.2004001140594482,
            7.250199794769287,
            12.991299629211426
          ]
        },
        {
          "atom_index": 536,
          "name": "C",
          "element": "C",
          "coord": [
            3.26990008354187,
            7.134399890899658,
            12.920499801635742
          ]
        },
        {
          "atom_index": 537,
          "name": "O",
          "element": "O",
          "coord": [
            3.2276999950408936,
            7.09250020980835,
            12.812299728393555
          ]
        },
        {
          "atom_index": 538,
          "name": "CB",
          "element": "C",
          "coord": [
            3.06469988822937,
            7.2027997970581055,
            13.049300193786621
          ]
        },
        {
          "atom_index": 539,
          "name": "CG1",
          "element": "C",
          "coord": [
            3.0007998943328857,
            7.317500114440918,
            13.128600120544434
          ]
        },
        {
          "atom_index": 540,
          "name": "CG2",
          "element": "C",
          "coord": [
            3.0826001167297363,
            7.075900077819824,
            13.135899543762207
          ]
        },
        {
          "atom_index": 541,
          "name": "CD1",
          "element": "C",
          "coord": [
            2.8580000400543213,
            7.293499946594238,
            13.17020034790039
          ]
        }
      ]
    },
    {
      "id": " :67",
      "chain": " ",
      "resseq": 67,
      "icode": "",
      "resname": "ILE",
      "hetflag": " ",
      "sasa": 0.0,
      "atoms": [
        {
          "atom_index": 542,
          "name": "N",
          "element": "N",
          "coord": [
            3.379199981689453,
            7.086599826812744,
            12.97920036315918
          ]
        },
        {
          "atom_index": 543,
          "name": "CA",
          "element": "C",
          "coord": [
            3.455399990081787,
            6.976200103759766,
            12.921600341796875
          ]
        },
        {
          "atom_index": 544,
          "name": "C",
          "element": "C",
          "coord": [
            3.390500068664551,
            6.842299938201904,
            12.959799766540527
          ]
        },
        {
          "atom_index": 545,
          "name": "O",
          "element": "O",
          "coord": [
            3.427500009536743,
            6.778800010681152,
            13.058899879455566
          ]
        },
        {
          "atom_index": 546,
          "name": "CB",
          "element": "C",
          "coord": [
            3.6036999225616455,
            6.980500221252441,
            12.967900276184082
          ]
        },
        {
          "atom_index": 547,
          "name": "CG1",
          "element": "C",
          "coord": [
            3.6628000736236572,
            7.119200229644775,
            12.940699577331543
          ]
        },
        {
          "atom_index": 548,
          "name": "CG2",
          "element": "C",
          "coord": [
            3.684999942779541,
            6.870699882507324,
            12.896900177001953
          ]
        },
        {
          "atom_index": 549,
          "name": "CD1",
          "element": "C",
          "coord": [
            3.6507999897003174,
            7.163300037384033,
            12.7947998046875
          ]
        }
      ]
    },
    {
      "id": " :68",
      "chain": " ",
      "resseq": 68,
      "icode": "",
      "resname": "ASN",
      "hetflag": " ",
      "sasa": 0.0,
      "atoms": [
        {
          "atom_index": 550,
          "name": "N",
          "element": "N",
          "coord": [
            3.2894999980926514,
            6.803100109100342,
            12.883299827575684
          ]
        },
        {
          "atom_index": 551,
          "name": "CA",
          "element": "C",
          "coord": [
            3.2183001041412354,
            6.678999900817871,
            12.907699584960938
          ]
        },
        {
          "atom_index": 552,
          "name": "C",
          "element": "C",
          "coord": [
            3.151599884033203,
            6.645400047302246,
            12.776000022888184
          ]
        },
        {
          "atom_index": 553,
          "name": "O",
          "element": "O",
          "coord": [
            3.054800033569336,
            6.710000038146973,
            12.735300064086914
          ]
        },
        {
          "atom_index": 554,
          "name": "CB",
          "element": "C",
          "coord": [
            3.112600088119507,
            6.69789981842041,
            13.01710033416748
          ]
        },
        {
          "atom_index": 555,
          "name": "CG",
          "element": "C",
          "coord": [
            3.055799961090088,
            6.566699981689453,
            13.065799713134766
          ]
        },
        {
          "atom_index": 556,
          "name": "OD1",
          "element": "O",
          "coord": [
            3.1043999195098877,
            6.460100173950195,
            13.02929973602295
          ]
        },
        {
          "atom_index": 557,
          "name": "ND2",
          "element": "N",
          "coord": [
            2.952899932861328,
            6.573500156402588,
            13.149200439453125
          ]
        }
      ]
    },
    {
      "id": " :69",
      "chain": " ",
      "resseq": 69,
      "icode": "",
      "resname": "THR",
      "hetflag": " ",
      "sasa": 0.0,
      "atoms": [
        {
          "atom_index": 558,
          "name": "N",
          "element": "N",
          "coord": [
            3.2079999446868896,
            6.5472002029418945,
            12.707099914550781
          ]
        },
        {
          "atom_index": 559,
          "name": "CA",
          "element": "C",
          "coord": [
            3.1594998836517334,
            6.506199836730957,
            12.576399803161621
          ]
        },
        {
          "atom_index": 560,
          "name": "C",
          "element": "C",
          "coord": [
            3.1682000160217285,
            6.354400157928467,
            12.568400382995605
          ]
        },
        {
          "atom_index": 561,
          "name": "O",
          "element": "O",
          "coord": [
            3.208400011062622,
            6.2881999015808105,
            12.664299964904785
          ]
        },
        {
          "atom_index": 562,
          "name": "CB",
          "element": "C",
          "coord": [
            3.250999927520752,
            6.565199851989746,
            12.465200424194336
          ]
        },
        {
          "atom_index": 563,
          "name": "OG1",
          "element": "O",
          "coord": [
            3.3833999633789062,
            6.509399890899658,
            12.47700023651123
          ]
        },
        {
          "atom_index": 564,
          "name": "CG2",
          "element": "C",
          "coord": [
            3.2597999572753906,
            6.718400001525879,
            12.476300239562988
          ]
        }
      ]
    },
    {
      "id": " :70",
      "chain": " ",
      "resseq": 70,
      "icode": "",
      "resname": "ARG",
      "hetflag": " ",
      "sasa": 0.0,
      "atoms": [
        {
          "atom_index": 565,
          "name": "N",
          "element": "N",
          "coord": [
            3.137399911880493,
            6.298699855804443,
            12.452199935913086
          ]
        },
        {
          "atom_index": 566,
          "name": "CA",
          "element": "C",
          "coord": [
            3.1486001014709473,
            6.154300212860107,
            12.43649959564209
          ]
        },
        {
          "atom_index": 567,
          "name": "C",
          "element": "C",
          "coord": [
            3.2950000762939453,
            6.110199928283691,
            12.447199821472168
          ]
        },
        {
          "atom_index": 568,
          "name": "O",
          "element": "O",
          "coord": [
            3.3222999572753906,
            5.992599964141846,
            12.468899726867676
          ]
        },
        {
          "atom_index": 569,
          "name": "CB",
          "element": "C",
          "coord": [
            3.0882999897003174,
            6.106800079345703,
            12.304300308227539
          ]
        },
        {
          "atom_index": 570,
          "name": "CG",
          "element": "C",
          "coord": [
            2.936800003051758,
            6.104300022125244,
            12.305999755859375
          ]
        },
        {
          "atom_index": 571,
          "name": "CD",
          "element": "C",
          "coord": [
            2.8828001022338867,
            6.007199764251709,
            12.203300476074219
          ]
        },
        {
          "atom_index": 572,
          "name": "NE",
          "element": "N",
          "coord": [
            2.910399913787842,
            6.048500061035156,
            12.065999984741211
          ]
        },
        {
          "atom_index": 573,
          "name": "CZ",
          "element": "C",
          "coord": [
            2.8833000659942627,
            5.973999977111816,
            11.958999633789062
          ]
        },
        {
          "atom_index": 574,
          "name": "NH1",
          "element": "N",
          "coord": [
            2.8289999961853027,
            5.853600025177002,
            11.973299980163574
          ]
        },
        {
          "atom_index": 575,
          "name": "NH2",
          "element": "N",
          "coord": [
            2.910799980163574,
            6.019599914550781,
            11.836899757385254
          ]
        }
      ]
    },
    {
      "id": " :71",
      "chain": " ",
      "resseq": 71,
      "icode": "",
      "resname": "SER",
      "hetflag": " ",
      "sasa": 0.0,
      "atoms": [
        {
          "atom_index": 576,
          "name": "N",
          "element": "N",
          "coord": [
            3.3882999420166016,
            6.204500198364258,
            12.433500289916992
          ]
        },
        {
          "atom_index": 577,
          "name": "CA",
          "element": "C",
          "coord": [
            3.5302999019622803,
            6.172500133514404,
            12.44480037689209
          ]
        },
        {
          "atom_index": 578,
          "name": "C",
          "element": "C",
          "coord": [
            3.573899984359741,
            6.160399913787842,
            12.59060001373291
          ]
        },
        {
          "atom_index": 579,
          "name": "O",
          "element": "O",
          "coord": [
            3.6796000003814697,
            6.103099822998047,
            12.620599746704102
          ]
        },
        {
          "atom_index": 580,
          "name": "CB",
          "element": "C",
          "coord": [
            3.615999937057495,
            6.2758002281188965,
            12.371999740600586
          ]
        },
        {
          "atom_index": 581,
          "name": "OG",
          "element": "O",
          "coord": [
            3.6140999794006348,
            6.25439977645874,
            12.232000350952148
          ]
        }
      ]
    },
    {
      "id": " :72",
      "chain": " ",
      "resseq": 72,
      "icode": "",
      "resname": "GLY",
      "hetflag": " ",
      "sasa": 0.0,
      "atoms": [
        {
          "atom_index": 582,
          "name": "N",
          "element": "N",
          "coord": [
            3.491499900817871,
            6.211699962615967,
            12.680899620056152
          ]
        },
        {
          "atom_index": 583,
          "name": "CA",
          "element": "C",
          "coord": [
            3.521899938583374,
            6.203499794006348,
            12.821999549865723
          ]
        },
        {
          "atom_index": 584,
          "name": "C",
          "element": "C",
          "coord": [
            3.501499891281128,
            6.333899974822998,
            12.896400451660156
          ]
        },
        {
          "atom_index": 585,
          "name": "O",
          "element": "O",
          "coord": [
            3.4651999473571777,
            6.436600208282471,
            12.837400436401367
          ]
        }
      ]
    },
    {
      "id": " :73",
      "chain": " ",
      "resseq": 73,
      "icode": "",
      "resname": "ASP",
      "hetflag": " ",
      "sasa": 1.6395525932312012,
      "atoms": [
        {
          "atom_index": 586,
          "name": "N",
          "element": "N",
          "coord": [
            3.5234999656677246,
            6.328400135040283,
            13.02750015258789
          ]
        },
        {
          "atom_index": 587,
          "name": "CA",
          "element": "C",
          "coord": [
            3.509399890899658,
            6.445499897003174,
            13.113100051879883
          ]
        },
        {
          "atom_index": 588,
          "name": "C",
          "element": "C",
          "coord": [
            3.644399881362915,
            6.512499809265137,
            13.136199951171875
          ]
        },
        {
          "atom_index": 589,
          "name": "O",
          "element": "O",
          "coord": [
            3.7448999881744385,
            6.472700119018555,
            13.075400352478027
          ]
        },
        {
          "atom_index": 590,
          "name": "CB",
          "element": "C",
          "coord": [
            3.438800096511841,
            6.411399841308594,
            13.246800422668457
          ]
        },
        {
          "atom_index": 591,
          "name": "CG",
          "element": "C",
          "coord": [
            3.5153000354766846,
            6.310800075531006,
            13.333100318908691
          ]
        },
        {
          "atom_index": 592,
          "name": "OD1",
          "element": "O",
          "coord": [
            3.6370999813079834,
            6.2891998291015625,
            13.315099716186523
          ]
        },
        {
          "atom_index": 593,
          "name": "OD2",
          "element": "O",
          "coord": [
            3.4514000415802,
            6.2540998458862305,
            13.423500061035156
          ]
        }
      ]
    },
    {
      "id": " :74",
      "chain": " ",
      "resseq": 74,
      "icode": "",
      "resname": "GLU",
      "hetflag": " ",
      "sasa": 1.008955478668213,
      "atoms": [
        {
          "atom_index": 594,
          "name": "N",
          "element": "N",
          "coord": [
            3.6480000019073486,
            6.608500003814697,
            13.228300094604492
          ]
        },
        {
          "atom_index": 595,
          "name": "CA",
          "element": "C",
          "coord": [
            3.769700050354004,
            6.682499885559082,
            13.254799842834473
          ]
        },
        {
          "atom_index": 596,
          "name": "C",
          "element": "C",
          "coord": [
            3.8814001083374023,
            6.601799964904785,
            13.319999694824219
          ]
        },
        {
          "atom_index": 597,
          "name": "O",
          "element": "O",
          "coord": [
            3.999300003051758,
            6.623300075531006,
            13.29010009765625
          ]
        },
        {
          "atom_index": 598,
          "name": "CB",
          "element": "C",
          "coord": [
            3.7393999099731445,
            6.810699939727783,
            13.331700325012207
          ]
        },
        {
          "atom_index": 599,
          "name": "CG",
          "element": "C",
          "coord": [
            3.8526999950408936,
            6.911399841308594,
            13.323200225830078
          ]
        },
        {
          "atom_index": 600,
          "name": "CD",
          "element": "C",
          "coord": [
            3.812999963760376,
            7.05049991607666,
            13.36870002746582
          ]
        },
        {
          "atom_index": 601,
          "name": "OE1",
          "element": "O",
          "coord": [
            3.727299928665161,
            7.112500190734863,
            13.303199768066406
          ]
        },
        {
          "atom_index": 602,
          "name": "OE2",
          "element": "O",
          "coord": [
            3.8696000576019287,
            7.0995001792907715,
            13.467599868774414
          ]
        }
      ]
    },
    {
      "id": " :75",
      "chain": " ",
      "resseq": 75,
      "icode": "",
      "resname": "SER",
      "hetflag": " ",
      "sasa": 3.1758906841278076,
      "atoms": [
        {
          "atom_index": 603,
          "name": "N",
          "element": "N",
          "coord": [
            3.8461999893188477,
            6.506400108337402,
            13.405699729919434
          ]
        },
        {
          "atom_index": 604,
          "name": "CA",
          "element": "C",
          "coord": [
            3.9493000507354736,
            6.425300121307373,
            13.468600273132324
          ]
        },
        {
          "atom_index": 605,
          "name": "C",
          "element": "C",
          "coord": [
            4.01230001449585,
            6.3343000411987305,
            13.362000465393066
          ]
        },
        {
          "atom_index": 606,
          "name": "O",
          "element": "O",
          "coord": [
            4.133299827575684,
            6.314899921417236,
            13.360699653625488
          ]
        },
        {
          "atom_index": 607,
          "name": "CB",
          "element": "C",
          "coord": [
            3.8935000896453857,
            6.345399856567383,
            13.587900161743164
          ]
        },
        {
          "atom_index": 608,
          "name": "OG",
          "element": "O",
          "coord": [
            3.7852001190185547,
            6.264800071716309,
            13.547800064086914
          ]
        }
      ]
    },
    {
      "id": " :76",
      "chain": " ",
      "resseq": 76,
      "icode": "",
      "resname": "ALA",
      "hetflag": " ",
      "sasa": 0.0,
      "atoms": [
        {
          "atom_index": 609,
          "name": "N",
          "element": "N",
          "coord": [
            3.931299924850464,
            6.285099983215332,
            13.26830005645752
          ]
        },
        {
          "atom_index": 610,
          "name": "CA",
          "element": "C",
          "coord": [
            3.9834001064300537,
            6.200399875640869,
            13.161199569702148
          ]
        },
        {
          "atom_index": 611,
          "name": "C",
          "element": "C",
          "coord": [
            4.0725998878479,
            6.287099838256836,
            13.073200225830078
          ]
        },
        {
          "atom_index": 612,
          "name": "O",
          "element": "O",
          "coord": [
            4.1778998374938965,
            6.243000030517578,
            13.026200294494629
          ]
        },
        {
          "atom_index": 613,
          "name": "CB",
          "element": "C",
          "coord": [
            3.8701000213623047,
            6.142600059509277,
            13.078100204467773
          ]
        }
      ]
    },
    {
      "id": " :77",
      "chain": " ",
      "resseq": 77,
      "icode": "",
      "resname": "PHE",
      "hetflag": " ",
      "sasa": 0.0,
      "atoms": [
        {
          "atom_index": 614,
          "name": "N",
          "element": "N",
          "coord": [
            4.029699802398682,
            6.411399841308594,
            13.053199768066406
          ]
        },
        {
          "atom_index": 615,
          "name": "CA",
          "element": "C",
          "coord": [
            4.103600025177002,
            6.506400108337402,
            12.97089958190918
          ]
        },
        {
          "atom_index": 616,
          "name": "C",
          "element": "C",
          "coord": [
            4.241700172424316,
            6.536099910736084,
            13.029899597167969
          ]
        },
        {
          "atom_index": 617,
          "name": "O",
          "element": "O",
          "coord": [
            4.342400074005127,
            6.534299850463867,
            12.958900451660156
          ]
        },
        {
          "atom_index": 618,
          "name": "CB",
          "element": "C",
          "coord": [
            4.02370023727417,
            6.636099815368652,
            12.956899642944336
          ]
        },
        {
          "atom_index": 619,
          "name": "CG",
          "element": "C",
          "coord": [
            4.082200050354004,
            6.73199987411499,
            12.858400344848633
          ]
        },
        {
          "atom_index": 620,
          "name": "CD1",
          "element": "C",
          "coord": [
            4.178599834442139,
            6.824900150299072,
            12.89780044555664
          ]
        },
        {
          "atom_index": 621,
          "name": "CD2",
          "element": "C",
          "coord": [
            4.042500019073486,
            6.7281999588012695,
            12.725099563598633
          ]
        },
        {
          "atom_index": 622,
          "name": "CE1",
          "element": "C",
          "coord": [
            4.235000133514404,
            6.912899971008301,
            12.805700302124023
          ]
        },
        {
          "atom_index": 623,
          "name": "CE2",
          "element": "C",
          "coord": [
            4.0980000495910645,
            6.815800189971924,
            12.631699562072754
          ]
        },
        {
          "atom_index": 624,
          "name": "CZ",
          "element": "C",
          "coord": [
            4.1946001052856445,
            6.9085001945495605,
            12.672300338745117
          ]
        }
      ]
    },
    {
      "id": " :78",
      "chain": " ",
      "resseq": 78,
      "icode": "",
      "resname": "THR",
      "hetflag": " ",
      "sasa": 0.03152985870838165,
      "atoms": [
        {
          "atom_index": 625,
          "name": "N",
          "element": "N",
          "coord": [
            4.2469000816345215,
            6.559999942779541,
            13.160200119018555
          ]
        },
        {
          "atom_index": 626,
          "name": "CA",
          "element": "C",
          "coord": [
            4.374000072479248,
            6.5904998779296875,
            13.225299835205078
          ]
        },
        {
          "atom_index": 627,
          "name": "C",
          "element": "C",
          "coord": [
            4.466100215911865,
            6.469200134277344,
            13.23270034790039
          ]
        },
        {
          "atom_index": 628,
          "name": "O",
          "element": "O",
          "coord": [
            4.587399959564209,
            6.482399940490723,
            13.229000091552734
          ]
        },
        {
          "atom_index": 629,
          "name": "CB",
          "element": "C",
          "coord": [
            4.353000164031982,
            6.655600070953369,
            13.363900184631348
          ]
        },
        {
          "atom_index": 630,
          "name": "OG1",
          "element": "O",
          "coord": [
            4.278800010681152,
            6.5671000480651855,
            13.448800086975098
          ]
        },
        {
          "atom_index": 631,
          "name": "CG2",
          "element": "C",
          "coord": [
            4.274799823760986,
            6.785999774932861,
            13.347700119018555
          ]
        }
      ]
    },
    {
      "id": " :79",
      "chain": " ",
      "resseq": 79,
      "icode": "",
      "resname": "ASP",
      "hetflag": " ",
      "sasa": 1.3557839393615723,
      "atoms": [
        {
          "atom_index": 632,
          "name": "N",
          "element": "N",
          "coord": [
            4.408199787139893,
            6.350500106811523,
            13.241399765014648
          ]
        },
        {
          "atom_index": 633,
          "name": "CA",
          "element": "C",
          "coord": [
            4.48799991607666,
            6.229000091552734,
            13.241700172424316
          ]
        },
        {
          "atom_index": 634,
          "name": "C",
          "element": "C",
          "coord": [
            4.557600021362305,
            6.221099853515625,
            13.104399681091309
          ]
        },
        {
          "atom_index": 635,
          "name": "O",
          "element": "O",
          "coord": [
            4.677000045776367,
            6.188499927520752,
            13.094400405883789
          ]
        },
        {
          "atom_index": 636,
          "name": "CB",
          "element": "C",
          "coord": [
            4.3983001708984375,
            6.107600212097168,
            13.262800216674805
          ]
        },
        {
          "atom_index": 637,
          "name": "CG",
          "element": "C",
          "coord": [
            4.474899768829346,
            5.97790002822876,
            13.256500244140625
          ]
        },
        {
          "atom_index": 638,
          "name": "OD1",
          "element": "O",
          "coord": [
            4.5569000244140625,
            5.954100131988525,
            13.347800254821777
          ]
        },
        {
          "atom_index": 639,
          "name": "OD2",
          "element": "O",
          "coord": [
            4.454800128936768,
            5.901000022888184,
            13.160099983215332
          ]
        }
      ]
    },
    {
      "id": " :80",
      "chain": " ",
      "resseq": 80,
      "icode": "",
      "resname": "MET",
      "hetflag": " ",
      "sasa": 0.0,
      "atoms": [
        {
          "atom_index": 640,
          "name": "N",
          "element": "N",
          "coord": [
            4.483399868011475,
            6.256199836730957,
            12.99940013885498
          ]
        },
        {
          "atom_index": 641,
          "name": "CA",
          "element": "C",
          "coord": [
            4.536399841308594,
            6.255899906158447,
            12.864100456237793
          ]
        },
        {
          "atom_index": 642,
          "name": "C",
          "element": "C",
          "coord": [
            4.647600173950195,
            6.359499931335449,
            12.843899726867676
          ]
        },
        {
          "atom_index": 643,
          "name": "O",
          "element": "O",
          "coord": [
            4.750999927520752,
            6.327899932861328,
            12.785200119018555
          ]
        },
        {
          "atom_index": 644,
          "name": "CB",
          "element": "C",
          "coord": [
            4.424699783325195,
            6.281700134277344,
            12.763099670410156
          ]
        },
        {
          "atom_index": 645,
          "name": "CG",
          "element": "C",
          "coord": [
            4.474699974060059,
            6.3003997802734375,
            12.621199607849121
          ]
        },
        {
          "atom_index": 646,
          "name": "SD",
          "element": "S",
          "coord": [
            4.342899799346924,
            6.3516998291015625,
            12.511500358581543
          ]
        },
        {
          "atom_index": 647,
          "name": "CE",
          "element": "C",
          "coord": [
            4.312399864196777,
            6.518400192260742,
            12.570899963378906
          ]
        }
      ]
    },
    {
      "id": " :81",
      "chain": " ",
      "resseq": 81,
      "icode": "",
      "resname": "THR",
      "hetflag": " ",
      "sasa": 0.0,
      "atoms": [
        {
          "atom_index": 648,
          "name": "N",
          "element": "N",
          "coord": [
            4.626500129699707,
            6.483099937438965,
            12.889200210571289
          ]
        },
        {
          "atom_index": 649,
          "name": "CA",
          "element": "C",
          "coord": [
            4.728799819946289,
            6.5858001708984375,
            12.871199607849121
          ]
        },
        {
          "atom_index": 650,
          "name": "C",
          "element": "C",
          "coord": [
            4.854000091552734,
            6.554999828338623,
            12.952400207519531
          ]
        },
        {
          "atom_index": 651,
          "name": "O",
          "element": "O",
          "coord": [
            4.965000152587891,
            6.57889986038208,
            12.906499862670898
          ]
        },
        {
          "atom_index": 652,
          "name": "CB",
          "element": "C",
          "coord": [
            4.677800178527832,
            6.725900173187256,
            12.903900146484375
          ]
        },
        {
          "atom_index": 653,
          "name": "OG1",
          "element": "O",
          "coord": [
            4.625999927520752,
            6.729800224304199,
            13.037500381469727
          ]
        },
        {
          "atom_index": 654,
          "name": "CG2",
          "element": "C",
          "coord": [
            4.569499969482422,
            6.765999794006348,
            12.803799629211426
          ]
        }
      ]
    },
    {
      "id": " :82",
      "chain": " ",
      "resseq": 82,
      "icode": "",
      "resname": "ARG",
      "hetflag": " ",
      "sasa": 1.0002293586730957,
      "atoms": [
        {
          "atom_index": 655,
          "name": "N",
          "element": "N",
          "coord": [
            4.8358001708984375,
            6.5,
            13.071800231933594
          ]
        },
        {
          "atom_index": 656,
          "name": "CA",
          "element": "C",
          "coord": [
            4.94890022277832,
            6.463699817657471,
            13.156100273132324
          ]
        },
        {
          "atom_index": 657,
          "name": "C",
          "element": "C",
          "coord": [
            5.031099796295166,
            6.355400085449219,
            13.085599899291992
          ]
        },
        {
          "atom_index": 658,
          "name": "O",
          "element": "O",
          "coord": [
            5.151500225067139,
            6.372600078582764,
            13.062199592590332
          ]
        },
        {
          "atom_index": 659,
          "name": "CB",
          "element": "C",
          "coord": [
            4.898499965667725,
            6.410399913787842,
            13.291199684143066
          ]
        },
        {
          "atom_index": 660,
          "name": "CG",
          "element": "C",
          "coord": [
            5.006100177764893,
            6.348299980163574,
            13.382399559020996
          ]
        },
        {
          "atom_index": 661,
          "name": "CD",
          "element": "C",
          "coord": [
            5.09630012512207,
            6.454100131988525,
            13.443900108337402
          ]
        },
        {
          "atom_index": 662,
          "name": "NE",
          "element": "N",
          "coord": [
            5.1819000244140625,
            6.517000198364258,
            13.343700408935547
          ]
        },
        {
          "atom_index": 663,
          "name": "CZ",
          "element": "C",
          "coord": [
            5.235000133514404,
            6.638599872589111,
            13.354599952697754
          ]
        },
        {
          "atom_index": 664,
          "name": "NH1",
          "element": "N",
          "coord": [
            5.212299823760986,
            6.713399887084961,
            13.462400436401367
          ]
        },
        {
          "atom_index": 665,
          "name": "NH2",
          "element": "N",
          "coord": [
            5.310699939727783,
            6.685699939727783,
            13.255999565124512
          ]
        }
      ]
    },
    {
      "id": " :83",
      "chain": " ",
      "resseq": 83,
      "icode": "",
      "resname": "ARG",
      "hetflag": " ",
      "sasa": 0.38289040327072144,
      "atoms": [
        {
          "atom_index": 666,
          "name": "N",
          "element": "N",
          "coord": [
            4.963900089263916,
            6.2469000816345215,
            13.047200202941895
          ]
        },
        {
          "atom_index": 667,
          "name": "CA",
          "element": "C",
          "coord": [
            5.030900001525879,
            6.134399890899658,
            12.98330020904541
          ]
        },
        {
          "atom_index": 668,
          "name": "C",
          "element": "C",
          "coord": [
            5.089000225067139,
            6.163599967956543,
            12.846500396728516
          ]
        },
        {
          "atom_index": 669,
          "name": "O",
          "element": "O",
          "coord": [
            5.200300216674805,
            6.121300220489502,
            12.816200256347656
          ]
        },
        {
          "atom_index": 670,
          "name": "CB",
          "element": "C",
          "coord": [
            4.940100193023682,
            6.011199951171875,
            12.9822998046875
          ]
        },
        {
          "atom_index": 671,
          "name": "CG",
          "element": "C",
          "coord": [
            4.92140007019043,
            5.953800201416016,
            13.122400283813477
          ]
        },
        {
          "atom_index": 672,
          "name": "CD",
          "element": "C",
          "coord": [
            4.807400226593018,
            5.8566999435424805,
            13.129799842834473
          ]
        },
        {
          "atom_index": 673,
          "name": "NE",
          "element": "N",
          "coord": [
            4.829999923706055,
            5.741600036621094,
            13.043999671936035
          ]
        },
        {
          "atom_index": 674,
          "name": "CZ",
          "element": "C",
          "coord": [
            4.7347002029418945,
            5.65880012512207,
            13.002599716186523
          ]
        },
        {
          "atom_index": 675,
          "name": "NH1",
          "element": "N",
          "coord": [
            4.608500003814697,
            5.677700042724609,
            13.038299560546875
          ]
        },
        {
          "atom_index": 676,
          "name": "NH2",
          "element": "N",
          "coord": [
            4.766499996185303,
            5.555500030517578,
            12.926600456237793
          ]
        }
      ]
    },
    {
      "id": " :84",
      "chain": " ",
      "resseq": 84,
      "icode": "",
      "resname": "CYS",
      "hetflag": " ",
      "sasa": 0.0,
      "atoms": [
        {
          "atom_index": 677,
          "name": "N",
          "element": "N",
          "coord": [
            5.01609992980957,
            6.237199783325195,
            12.763500213623047
          ]
        },
        {
          "atom_index": 678,
          "name": "CA",
          "element": "C",
          "coord": [
            5.0680999755859375,
            6.270299911499023,
            12.631099700927734
          ]
        },
        {
          "atom_index": 679,
          "name": "C",
          "element": "C",
          "coord": [
            5.18779993057251,
            6.363900184631348,
            12.641200065612793
          ]
        },
        {
          "atom_index": 680,
          "name": "O",
          "element": "O",
          "coord": [
            5.290599822998047,
            6.3394999504089355,
            12.578100204467773
          ]
        },
        {
          "atom_index": 681,
          "name": "CB",
          "element": "C",
          "coord": [
            4.958899974822998,
            6.329500198364258,
            12.542099952697754
          ]
        },
        {
          "atom_index": 682,
          "name": "SG",
          "element": "S",
          "coord": [
            4.8404998779296875,
            6.201900005340576,
            12.491800308227539
          ]
        }
      ]
    },
    {
      "id": " :85",
      "chain": " ",
      "resseq": 85,
      "icode": "",
      "resname": "ASN",
      "hetflag": " ",
      "sasa": 0.0,
      "atoms": [
        {
          "atom_index": 683,
          "name": "N",
          "element": "N",
          "coord": [
            5.175899982452393,
            6.469299793243408,
            12.721400260925293
          ]
        },
        {
          "atom_index": 684,
          "name": "CA",
          "element": "C",
          "coord": [
            5.287300109863281,
            6.561299800872803,
            12.739100456237793
          ]
        },
        {
          "atom_index": 685,
          "name": "C",
          "element": "C",
          "coord": [
            5.40880012512207,
            6.490799903869629,
            12.797800064086914
          ]
        },
        {
          "atom_index": 686,
          "name": "O",
          "element": "O",
          "coord": [
            5.521599769592285,
            6.518899917602539,
            12.757499694824219
          ]
        },
        {
          "atom_index": 687,
          "name": "CB",
          "element": "C",
          "coord": [
            5.247000217437744,
            6.679800033569336,
            12.824799537658691
          ]
        },
        {
          "atom_index": 688,
          "name": "CG",
          "element": "C",
          "coord": [
            5.170100212097168,
            6.78380012512207,
            12.745200157165527
          ]
        },
        {
          "atom_index": 689,
          "name": "OD1",
          "element": "O",
          "coord": [
            5.214300155639648,
            6.827199935913086,
            12.637800216674805
          ]
        },
        {
          "atom_index": 690,
          "name": "ND2",
          "element": "N",
          "coord": [
            5.053800106048584,
            6.822700023651123,
            12.79539966583252
          ]
        }
      ]
    },
    {
      "id": " :86",
      "chain": " ",
      "resseq": 86,
      "icode": "",
      "resname": "ASP",
      "hetflag": " ",
      "sasa": 2.3992116451263428,
      "atoms": [
        {
          "atom_index": 691,
          "name": "N",
          "element": "N",
          "coord": [
            5.386600017547607,
            6.397500038146973,
            12.889900207519531
          ]
        },
        {
          "atom_index": 692,
          "name": "CA",
          "element": "C",
          "coord": [
            5.499199867248535,
            6.32390022277832,
            12.947600364685059
          ]
        },
        {
          "atom_index": 693,
          "name": "C",
          "element": "C",
          "coord": [
            5.5655999183654785,
            6.238900184631348,
            12.840900421142578
          ]
        },
        {
          "atom_index": 694,
          "name": "O",
          "element": "O",
          "coord": [
            5.685299873352051,
            6.214600086212158,
            12.847000122070312
          ]
        },
        {
          "atom_index": 695,
          "name": "CB",
          "element": "C",
          "coord": [
            5.456099987030029,
            6.236700057983398,
            13.066200256347656
          ]
        },
        {
          "atom_index": 696,
          "name": "CG",
          "element": "C",
          "coord": [
            5.436299800872803,
            6.316999912261963,
            13.193300247192383
          ]
        },
        {
          "atom_index": 697,
          "name": "OD1",
          "element": "O",
          "coord": [
            5.477499961853027,
            6.434299945831299,
            13.196999549865723
          ]
        },
        {
          "atom_index": 698,
          "name": "OD2",
          "element": "O",
          "coord": [
            5.379700183868408,
            6.263199806213379,
            13.289799690246582
          ]
        }
      ]
    },
    {
      "id": " :87",
      "chain": " ",
      "resseq": 87,
      "icode": "",
      "resname": "ALA",
      "hetflag": " ",
      "sasa": 0.0,
      "atoms": [
        {
          "atom_index": 699,
          "name": "N",
          "element": "N",
          "coord": [
            5.48769998550415,
            6.196100234985352,
            12.74209976196289
          ]
        },
        {
          "atom_index": 700,
          "name": "CA",
          "element": "C",
          "coord": [
            5.538400173187256,
            6.115300178527832,
            12.631600379943848
          ]
        },
        {
          "atom_index": 701,
          "name": "C",
          "element": "C",
          "coord": [
            5.590099811553955,
            6.2032999992370605,
            12.51669979095459
          ]
        },
        {
          "atom_index": 702,
          "name": "O",
          "element": "O",
          "coord": [
            5.6178998947143555,
            6.154099941253662,
            12.407999992370605
          ]
        },
        {
          "atom_index": 703,
          "name": "CB",
          "element": "C",
          "coord": [
            5.428899765014648,
            6.022200107574463,
            12.581500053405762
          ]
        }
      ]
    },
    {
      "id": " :88",
      "chain": " ",
      "resseq": 88,
      "icode": "",
      "resname": "GLY",
      "hetflag": " ",
      "sasa": 0.0,
      "atoms": [
        {
          "atom_index": 704,
          "name": "N",
          "element": "N",
          "coord": [
            5.596700191497803,
            6.334000110626221,
            12.539899826049805
          ]
        },
        {
          "atom_index": 705,
          "name": "CA",
          "element": "C",
          "coord": [
            5.6442999839782715,
            6.4268999099731445,
            12.438400268554688
          ]
        },
        {
          "atom_index": 706,
          "name": "C",
          "element": "C",
          "coord": [
            5.5503997802734375,
            6.449399948120117,
            12.320500373840332
          ]
        },
        {
          "atom_index": 707,
          "name": "O",
          "element": "O",
          "coord": [
            5.5945000648498535,
            6.491000175476074,
            12.21310043334961
          ]
        }
      ]
    },
    {
      "id": " :89",
      "chain": " ",
      "resseq": 89,
      "icode": "",
      "resname": "VAL",
      "hetflag": " ",
      "sasa": 0.0,
      "atoms": [
        {
          "atom_index": 708,
          "name": "N",
          "element": "N",
          "coord": [
            5.42110013961792,
            6.42549991607666,
            12.341300010681152
          ]
        },
        {
          "atom_index": 709,
          "name": "CA",
          "element": "C",
          "coord": [
            5.320499897003174,
            6.44189977645874,
            12.236499786376953
          ]
        },
        {
          "atom_index": 710,
          "name": "C",
          "element": "C",
          "coord": [
            5.225100040435791,
            6.553100109100342,
            12.279800415039062
          ]
        },
        {
          "atom_index": 711,
          "name": "O",
          "element": "O",
          "coord": [
            5.158100128173828,
            6.541999816894531,
            12.381999969482422
          ]
        },
        {
          "atom_index": 712,
          "name": "CB",
          "element": "C",
          "coord": [
            5.242300033569336,
            6.309999942779541,
            12.212499618530273
          ]
        },
        {
          "atom_index": 713,
          "name": "CG1",
          "element": "C",
          "coord": [
            5.138899803161621,
            6.328499794006348,
            12.100199699401855
          ]
        },
        {
          "atom_index": 714,
          "name": "CG2",
          "element": "C",
          "coord": [
            5.339399814605713,
            6.1956000328063965,
            12.180100440979004
          ]
        }
      ]
    },
    {
      "id": " :90",
      "chain": " ",
      "resseq": 90,
      "icode": "",
      "resname": "ARG",
      "hetflag": " ",
      "sasa": 0.0,
      "atoms": [
        {
          "atom_index": 715,
          "name": "N",
          "element": "N",
          "coord": [
            5.221199989318848,
            6.659999847412109,
            12.201600074768066
          ]
        },
        {
          "atom_index": 716,
          "name": "CA",
          "element": "C",
          "coord": [
            5.138700008392334,
            6.776100158691406,
            12.232199668884277
          ]
        },
        {
          "atom_index": 717,
          "name": "C",
          "element": "C",
          "coord": [
            4.992099761962891,
            6.75629997253418,
            12.196200370788574
          ]
        },
        {
          "atom_index": 718,
          "name": "O",
          "element": "O",
          "coord": [
            4.9593000411987305,
            6.6778998374938965,
            12.107000350952148
          ]
        },
        {
          "atom_index": 719,
          "name": "CB",
          "element": "C",
          "coord": [
            5.19320011138916,
            6.899700164794922,
            12.15999984741211
          ]
        },
        {
          "atom_index": 720,
          "name": "CG",
          "element": "C",
          "coord": [
            5.34060001373291,
            6.929299831390381,
            12.189299583435059
          ]
        },
        {
          "atom_index": 721,
          "name": "CD",
          "element": "C",
          "coord": [
            5.36899995803833,
            6.921199798583984,
            12.338800430297852
          ]
        },
        {
          "atom_index": 722,
          "name": "NE",
          "element": "N",
          "coord": [
            5.504000186920166,
            6.965799808502197,
            12.371899604797363
          ]
        },
        {
          "atom_index": 723,
          "name": "CZ",
          "element": "C",
          "coord": [
            5.5644001960754395,
            6.942999839782715,
            12.48799991607666
          ]
        },
        {
          "atom_index": 724,
          "name": "NH1",
          "element": "N",
          "coord": [
            5.502900123596191,
            6.8744001388549805,
            12.583800315856934
          ]
        },
        {
          "atom_index": 725,
          "name": "NH2",
          "element": "N",
          "coord": [
            5.6855998039245605,
            6.992599964141846,
            12.509499549865723
          ]
        }
      ]
    },
    {
      "id": " :91",
      "chain": " ",
      "resseq": 91,
      "icode": "",
      "resname": "ILE",
      "hetflag": " ",
      "sasa": 0.0,
      "atoms": [
        {
          "atom_index": 726,
          "name": "N",
          "element": "N",
          "coord": [
            4.905799865722656,
            6.831600189208984,
            12.263400077819824
          ]
        },
        {
          "atom_index": 727,
          "name": "CA",
          "element": "C",
          "coord": [
            4.761600017547607,
            6.8246002197265625,
            12.240799903869629
          ]
        },
        {
          "atom_index": 728,
          "name": "C",
          "element": "C",
          "coord": [
            4.712900161743164,
            6.959400177001953,
            12.186200141906738
          ]
        },
        {
          "atom_index": 729,
          "name": "O",
          "element": "O",
          "coord": [
            4.741600036621094,
            7.064000129699707,
            12.243900299072266
          ]
        },
        {
          "atom_index": 730,
          "name": "CB",
          "element": "C",
          "coord": [
            4.687099933624268,
            6.791299819946289,
            12.373700141906738
          ]
        },
        {
          "atom_index": 731,
          "name": "CG1",
          "element": "C",
          "coord": [
            4.730500221252441,
            6.653299808502197,
            12.425600051879883
          ]
        },
        {
          "atom_index": 732,
          "name": "CG2",
          "element": "C",
          "coord": [
            4.534299850463867,
            6.796000003814697,
            12.354000091552734
          ]
        },
        {
          "atom_index": 733,
          "name": "CD1",
          "element": "C",
          "coord": [
            4.700200080871582,
            6.539599895477295,
            12.328499794006348
          ]
        }
      ]
    },
    {
      "id": " :92",
      "chain": " ",
      "resseq": 92,
      "icode": "",
      "resname": "TYR",
      "hetflag": " ",
      "sasa": 0.0,
      "atoms": [
        {
          "atom_index": 734,
          "name": "N",
          "element": "N",
          "coord": [
            4.64300012588501,
            6.956200122833252,
            12.073399543762207
          ]
        },
        {
          "atom_index": 735,
          "name": "CA",
          "element": "C",
          "coord": [
            4.588600158691406,
            7.077000141143799,
            12.012499809265137
          ]
        },
        {
          "atom_index": 736,
          "name": "C",
          "element": "C",
          "coord": [
            4.436200141906738,
            7.066699981689453,
            12.015700340270996
          ]
        },
        {
          "atom_index": 737,
          "name": "O",
          "element": "O",
          "coord": [
            4.378200054168701,
            6.969399929046631,
            11.966699600219727
          ]
        },
        {
          "atom_index": 738,
          "name": "CB",
          "element": "C",
          "coord": [
            4.638000011444092,
            7.090700149536133,
            11.869199752807617
          ]
        },
        {
          "atom_index": 739,
          "name": "CG",
          "element": "C",
          "coord": [
            4.788099765777588,
            7.092199802398682,
            11.864299774169922
          ]
        },
        {
          "atom_index": 740,
          "name": "CD1",
          "element": "C",
          "coord": [
            4.859300136566162,
            7.208399772644043,
            11.893099784851074
          ]
        },
        {
          "atom_index": 741,
          "name": "CD2",
          "element": "C",
          "coord": [
            4.859600067138672,
            6.975299835205078,
            11.838700294494629
          ]
        },
        {
          "atom_index": 742,
          "name": "CE1",
          "element": "C",
          "coord": [
            4.998600006103516,
            7.207200050354004,
            11.897600173950195
          ]
        },
        {
          "atom_index": 743,
          "name": "CE2",
          "element": "C",
          "coord": [
            4.997700214385986,
            6.973299980163574,
            11.843199729919434
          ]
        },
        {
          "atom_index": 744,
          "name": "CZ",
          "element": "C",
          "coord": [
            5.066100120544434,
            7.089000225067139,
            11.8725004196167
          ]
        },
        {
          "atom_index": 745,
          "name": "OH",
          "element": "O",
          "coord": [
            5.202499866485596,
            7.0854997634887695,
            11.878399848937988
          ]
        }
      ]
    },
    {
      "id": " :93",
      "chain": " ",
      "resseq": 93,
      "icode": "",
      "resname": "VAL",
      "hetflag": " ",
      "sasa": 0.0,
      "atoms": [
        {
          "atom_index": 746,
          "name": "N",
          "element": "N",
          "coord": [
            4.372200012207031,
            7.168000221252441,
            12.072400093078613
          ]
        },
        {
          "atom_index": 747,
          "name": "CA",
          "element": "C",
          "coord": [
            4.227399826049805,
            7.169300079345703,
            12.085800170898438
          ]
        },
        {
          "atom_index": 748,
          "name": "C",
          "element": "C",
          "coord": [
            4.1554999351501465,
            7.22790002822876,
            11.964699745178223
          ]
        },
        {
          "atom_index": 749,
          "name": "O",
          "element": "O",
          "coord": [
            4.196800231933594,
            7.330699920654297,
            11.911600112915039
          ]
        },
        {
          "atom_index": 750,
          "name": "CB",
          "element": "C",
          "coord": [
            4.1875,
            7.249300003051758,
            12.211400032043457
          ]
        },
        {
          "atom_index": 751,
          "name": "CG1",
          "element": "C",
          "coord": [
            4.036799907684326,
            7.271599769592285,
            12.216300010681152
          ]
        },
        {
          "atom_index": 752,
          "name": "CG2",
          "element": "C",
          "coord": [
            4.232399940490723,
            7.174900054931641,
            12.33650016784668
          ]
        }
      ]
    },
    {
      "id": " :94",
      "chain": " ",
      "resseq": 94,
      "icode": "",
      "resname": "ASP",
      "hetflag": " ",
      "sasa": 0.0,
      "atoms": [
        {
          "atom_index": 753,
          "name": "N",
          "element": "N",
          "coord": [
            4.051300048828125,
            7.159200191497803,
            11.918600082397461
          ]
        },
        {
          "atom_index": 754,
          "name": "CA",
          "element": "C",
          "coord": [
            3.9695000648498535,
            7.208700180053711,
            11.808600425720215
          ]
        },
        {
          "atom_index": 755,
          "name": "C",
          "element": "C",
          "coord": [
            3.8736000061035156,
            7.309500217437744,
            11.875
          ]
        },
        {
          "atom_index": 756,
          "name": "O",
          "element": "O",
          "coord": [
            3.7813000679016113,
            7.270299911499023,
            11.947600364685059
          ]
        },
        {
          "atom_index": 757,
          "name": "CB",
          "element": "C",
          "coord": [
            3.8922998905181885,
            7.093599796295166,
            11.744400024414062
          ]
        },
        {
          "atom_index": 758,
          "name": "CG",
          "element": "C",
          "coord": [
            3.8261001110076904,
            7.133299827575684,
            11.613699913024902
          ]
        },
        {
          "atom_index": 759,
          "name": "OD1",
          "element": "O",
          "coord": [
            3.8039000034332275,
            7.253900051116943,
            11.592700004577637
          ]
        },
        {
          "atom_index": 760,
          "name": "OD2",
          "element": "O",
          "coord": [
            3.797100067138672,
            7.043499946594238,
            11.532299995422363
          ]
        }
      ]
    },
    {
      "id": " :95",
      "chain": " ",
      "resseq": 95,
      "icode": "",
      "resname": "ALA",
      "hetflag": " ",
      "sasa": 0.0,
      "atoms": [
        {
          "atom_index": 761,
          "name": "N",
          "element": "N",
          "coord": [
            3.9014999866485596,
            7.438300132751465,
            11.855600357055664
          ]
        },
        {
          "atom_index": 762,
          "name": "CA",
          "element": "C",
          "coord": [
            3.8238000869750977,
            7.546199798583984,
            11.915599822998047
          ]
        },
        {
          "atom_index": 763,
          "name": "C",
          "element": "C",
          "coord": [
            3.7126998901367188,
            7.595099925994873,
            11.824000358581543
          ]
        },
        {
          "atom_index": 764,
          "name": "O",
          "element": "O",
          "coord": [
            3.7376999855041504,
            7.657899856567383,
            11.72089958190918
          ]
        },
        {
          "atom_index": 765,
          "name": "CB",
          "element": "C",
          "coord": [
            3.915800094604492,
            7.661900043487549,
            11.95479965209961
          ]
        }
      ]
    },
    {
      "id": " :96",
      "chain": " ",
      "resseq": 96,
      "icode": "",
      "resname": "VAL",
      "hetflag": " ",
      "sasa": 0.0,
      "atoms": [
        {
          "atom_index": 766,
          "name": "N",
          "element": "N",
          "coord": [
            3.5892999172210693,
            7.565700054168701,
            11.862700462341309
          ]
        },
        {
          "atom_index": 767,
          "name": "CA",
          "element": "C",
          "coord": [
            3.4721999168395996,
            7.604899883270264,
            11.785200119018555
          ]
        },
        {
          "atom_index": 768,
          "name": "C",
          "element": "C",
          "coord": [
            3.415800094604492,
            7.725900173187256,
            11.858200073242188
          ]
        },
        {
          "atom_index": 769,
          "name": "O",
          "element": "O",
          "coord": [
            3.341099977493286,
            7.711699962615967,
            11.955900192260742
          ]
        },
        {
          "atom_index": 770,
          "name": "CB",
          "element": "C",
          "coord": [
            3.3696000576019287,
            7.490699768066406,
            11.77970027923584
          ]
        },
        {
          "atom_index": 771,
          "name": "CG1",
          "element": "C",
          "coord": [
            3.2562999725341797,
            7.527500152587891,
            11.684399604797363
          ]
        },
        {
          "atom_index": 772,
          "name": "CG2",
          "element": "C",
          "coord": [
            3.4391000270843506,
            7.359399795532227,
            11.73550033569336
          ]
        }
      ]
    },
    {
      "id": " :97",
      "chain": " ",
      "resseq": 97,
      "icode": "",
      "resname": "ILE",
      "hetflag": " ",
      "sasa": 0.0,
      "atoms": [
        {
          "atom_index": 773,
          "name": "N",
          "element": "N",
          "coord": [
            3.4567999839782715,
            7.844200134277344,
            11.81190013885498
          ]
        },
        {
          "atom_index": 774,
          "name": "CA",
          "element": "C",
          "coord": [
            3.4196999073028564,
            7.971099853515625,
            11.874899864196777
          ]
        },
        {
          "atom_index": 775,
          "name": "C",
          "element": "C",
          "coord": [
            3.3440001010894775,
            8.071900367736816,
            11.787400245666504
          ]
        },
        {
          "atom_index": 776,
          "name": "O",
          "element": "O",
          "coord": [
            3.321000099182129,
            8.18529987335205,
            11.828900337219238
          ]
        },
        {
          "atom_index": 777,
          "name": "CB",
          "element": "C",
          "coord": [
            3.5464000701904297,
            8.040900230407715,
            11.933600425720215
          ]
        },
        {
          "atom_index": 778,
          "name": "CG1",
          "element": "C",
          "coord": [
            3.6463000774383545,
            8.074299812316895,
            11.82229995727539
          ]
        },
        {
          "atom_index": 779,
          "name": "CG2",
          "element": "C",
          "coord": [
            3.612600088119507,
            7.950200080871582,
            12.038000106811523
          ]
        },
        {
          "atom_index": 780,
          "name": "CD1",
          "element": "C",
          "coord": [
            3.767899990081787,
            8.15410041809082,
            11.869199752807617
          ]
        }
      ]
    },
    {
      "id": " :98",
      "chain": " ",
      "resseq": 98,
      "icode": "",
      "resname": "ASN",
      "hetflag": " ",
      "sasa": 0.0,
      "atoms": [
        {
          "atom_index": 781,
          "name": "N",
          "element": "N",
          "coord": [
            3.308199882507324,
            8.031499862670898,
            11.666199684143066
          ]
        },
        {
          "atom_index": 782,
          "name": "CA",
          "element": "C",
          "coord": [
            3.235300064086914,
            8.12030029296875,
            11.576199531555176
          ]
        },
        {
          "atom_index": 783,
          "name": "C",
          "element": "C",
          "coord": [
            3.0857999324798584,
            8.116299629211426,
            11.60509967803955
          ]
        },
        {
          "atom_index": 784,
          "name": "O",
          "element": "O",
          "coord": [
            3.0162999629974365,
            8.216699600219727,
            11.587900161743164
          ]
        },
        {
          "atom_index": 785,
          "name": "CB",
          "element": "C",
          "coord": [
            3.257499933242798,
            8.07759952545166,
            11.429499626159668
          ]
        },
        {
          "atom_index": 786,
          "name": "CG",
          "element": "C",
          "coord": [
            3.1693999767303467,
            8.154600143432617,
            11.330300331115723
          ]
        },
        {
          "atom_index": 787,
          "name": "OD1",
          "element": "O",
          "coord": [
            3.18969988822937,
            8.27340030670166,
            11.308199882507324
          ]
        },
        {
          "atom_index": 788,
          "name": "ND2",
          "element": "N",
          "coord": [
            3.0732998847961426,
            8.085700035095215,
            11.268099784851074
          ]
        }
      ]
    },
    {
      "id": " :99",
      "chain": " ",
      "resseq": 99,
      "icode": "",
      "resname": "HIS",
      "hetflag": " ",
      "sasa": 0.0,
      "atoms": [
        {
          "atom_index": 789,
          "name": "N",
          "element": "N",
          "coord": [
            3.037899971008301,
            8.004300117492676,
            11.657600402832031
          ]
        },
        {
          "atom_index": 790,
          "name": "CA",
          "element": "C",
          "coord": [
            2.8942999839782715,
            7.988399982452393,
            11.675399780273438
          ]
        },
        {
          "atom_index": 791,
          "name": "C",
          "element": "C",
          "coord": [
            2.8552000522613525,
            7.8917999267578125,
            11.78600025177002
          ]
        },
        {
          "atom_index": 792,
          "name": "O",
          "element": "O",
          "coord": [
            2.940999984741211,
            7.8302001953125,
            11.848299980163574
          ]
        },
        {
          "atom_index": 793,
          "name": "CB",
          "element": "C",
          "coord": [
            2.8399999141693115,
            7.932199954986572,
            11.543600082397461
          ]
        },
        {
          "atom_index": 794,
          "name": "CG",
          "element": "C",
          "coord": [
            2.913599967956543,
            7.809999942779541,
            11.496299743652344
          ]
        },
        {
          "atom_index": 795,
          "name": "ND1",
          "element": "N",
          "coord": [
            3.0201001167297363,
            7.815899848937988,
            11.408699989318848
          ]
        },
        {
          "atom_index": 796,
          "name": "CD2",
          "element": "C",
          "coord": [
            2.898099899291992,
            7.678899765014648,
            11.527000427246094
          ]
        },
        {
          "atom_index": 797,
          "name": "CE1",
          "element": "C",
          "coord": [
            3.0664000511169434,
            7.694200038909912,
            11.386899948120117
          ]
        },
        {
          "atom_index": 798,
          "name": "NE2",
          "element": "N",
          "coord": [
            2.9941999912261963,
            7.6092000007629395,
            11.457900047302246
          ]
        }
      ]
    },
    {
      "id": " :100",
      "chain": " ",
      "resseq": 100,
      "icode": "",
      "resname": "MET",
      "hetflag": " ",
      "sasa": 0.0,
      "atoms": [
        {
          "atom_index": 799,
          "name": "N",
          "element": "N",
          "coord": [
            2.7239999771118164,
            7.879300117492676,
            11.80739974975586
          ]
        },
        {
          "atom_index": 800,
          "name": "CA",
          "element": "C",
          "coord": [
            2.6691999435424805,
            7.7845001220703125,
            11.904399871826172
          ]
        },
        {
          "atom_index": 801,
          "name": "C",
          "element": "C",
          "coord": [
            2.5917000770568848,
            7.68120002746582,
            11.821999549865723
          ]
        },
        {
          "atom_index": 802,
          "name": "O",
          "element": "O",
          "coord": [
            2.6491000652313232,
            7.621300220489502,
            11.730899810791016
          ]
        },
        {
          "atom_index": 803,
          "name": "CB",
          "element": "C",
          "coord": [
            2.5815999507904053,
            7.853700160980225,
            12.009499549865723
          ]
        },
        {
          "atom_index": 804,
          "name": "CG",
          "element": "C",
          "coord": [
            2.657399892807007,
            7.949999809265137,
            12.100099563598633
          ]
        },
        {
          "atom_index": 805,
          "name": "SD",
          "element": "S",
          "coord": [
            2.8052000999450684,
            7.876999855041504,
            12.174500465393066
          ]
        },
        {
          "atom_index": 806,
          "name": "CE",
          "element": "C",
          "coord": [
            2.73009991645813,
            7.77869987487793,
            12.302200317382812
          ]
        }
      ]
    },
    {
      "id": " :101",
      "chain": " ",
      "resseq": 101,
      "icode": "",
      "resname": "THR",
      "hetflag": " ",
      "sasa": 0.0,
      "atoms": [
        {
          "atom_index": 807,
          "name": "N",
          "element": "N",
          "coord": [
            2.462100028991699,
            7.663300037384033,
            11.846199989318848
          ]
        },
        {
          "atom_index": 808,
          "name": "CA",
          "element": "C",
          "coord": [
            2.386899948120117,
            7.563199996948242,
            11.770000457763672
          ]
        },
        {
          "atom_index": 809,
          "name": "C",
          "element": "C",
          "coord": [
            2.3010001182556152,
            7.619999885559082,
            11.656900405883789
          ]
        },
        {
          "atom_index": 810,
          "name": "O",
          "element": "O",
          "coord": [
            2.2760000228881836,
            7.741000175476074,
            11.649299621582031
          ]
        },
        {
          "atom_index": 811,
          "name": "CB",
          "element": "C",
          "coord": [
            2.2960000038146973,
            7.477499961853027,
            11.860799789428711
          ]
        },
        {
          "atom_index": 812,
          "name": "OG1",
          "element": "O",
          "coord": [
            2.18969988822937,
            7.558899879455566,
            11.911999702453613
          ]
        },
        {
          "atom_index": 813,
          "name": "CG2",
          "element": "C",
          "coord": [
            2.3756000995635986,
            7.41949987411499,
            11.977399826049805
          ]
        }
      ]
    },
    {
      "id": " :102",
      "chain": " ",
      "resseq": 102,
      "icode": "",
      "resname": "GLY",
      "hetflag": " ",
      "sasa": 0.0,
      "atoms": [
        {
          "atom_index": 814,
          "name": "N",
          "element": "N",
          "coord": [
            2.2571001052856445,
            7.530099868774414,
            11.569999694824219
          ]
        },
        {
          "atom_index": 815,
          "name": "CA",
          "element": "C",
          "coord": [
            2.1740000247955322,
            7.566500186920166,
            11.4576997756958
          ]
        },
        {
          "atom_index": 816,
          "name": "C",
          "element": "C",
          "coord": [
            2.033600091934204,
            7.5183000564575195,
            11.483699798583984
          ]
        },
        {
          "atom_index": 817,
          "name": "O",
          "element": "O",
          "coord": [
            1.9449000358581543,
            7.534599781036377,
            11.399499893188477
          ]
        }
      ]
    },
    {
      "id": " :103",
      "chain": " ",
      "resseq": 103,
      "icode": "",
      "resname": "MET",
      "hetflag": " ",
      "sasa": 0.13071118295192719,
      "atoms": [
        {
          "atom_index": 818,
          "name": "N",
          "element": "N",
          "coord": [
            2.012399911880493,
            7.460100173950195,
            11.601499557495117
          ]
        },
        {
          "atom_index": 819,
          "name": "CA",
          "element": "C",
          "coord": [
            1.8811999559402466,
            7.4096999168396,
            11.638699531555176
          ]
        },
        {
          "atom_index": 820,
          "name": "C",
          "element": "C",
          "coord": [
            1.8711999654769897,
            7.393199920654297,
            11.788999557495117
          ]
        },
        {
          "atom_index": 821,
          "name": "O",
          "element": "O",
          "coord": [
            1.9711999893188477,
            7.4004998207092285,
            11.85990047454834
          ]
        },
        {
          "atom_index": 822,
          "name": "CB",
          "element": "C",
          "coord": [
            1.8530000448226929,
            7.276199817657471,
            11.569499969482422
          ]
        },
        {
          "atom_index": 823,
          "name": "CG",
          "element": "C",
          "coord": [
            1.94159996509552,
            7.1631999015808105,
            11.614100456237793
          ]
        },
        {
          "atom_index": 824,
          "name": "SD",
          "element": "S",
          "coord": [
            1.9127000570297241,
            7.015500068664551,
            11.514900207519531
          ]
        },
        {
          "atom_index": 825,
          "name": "CE",
          "element": "C",
          "coord": [
            2.072000026702881,
            7.002099990844727,
            11.427399635314941
          ]
        }
      ]
    },
    {
      "id": " :104",
      "chain": " ",
      "resseq": 104,
      "icode": "",
      "resname": "ASN",
      "hetflag": " ",
      "sasa": 1.0445117950439453,
      "atoms": [
        {
          "atom_index": 826,
          "name": "N",
          "element": "N",
          "coord": [
            1.7482000589370728,
            7.379799842834473,
            11.8371000289917
          ]
        },
        {
          "atom_index": 827,
          "name": "CA",
          "element": "C",
          "coord": [
            1.7233999967575073,
            7.360599994659424,
            11.978699684143066
          ]
        },
        {
          "atom_index": 828,
          "name": "C",
          "element": "C",
          "coord": [
            1.763200044631958,
            7.219299793243408,
            12.019700050354004
          ]
        },
        {
          "atom_index": 829,
          "name": "O",
          "element": "O",
          "coord": [
            1.7563999891281128,
            7.12529993057251,
            11.9399995803833
          ]
        },
        {
          "atom_index": 830,
          "name": "CB",
          "element": "C",
          "coord": [
            1.5750000476837158,
            7.379700183868408,
            12.008600234985352
          ]
        },
        {
          "atom_index": 831,
          "name": "CG",
          "element": "C",
          "coord": [
            1.5338000059127808,
            7.524799823760986,
            12.010499954223633
          ]
        },
        {
          "atom_index": 832,
          "name": "OD1",
          "element": "O",
          "coord": [
            1.6047999858856201,
            7.61299991607666,
            11.962200164794922
          ]
        },
        {
          "atom_index": 833,
          "name": "ND2",
          "element": "N",
          "coord": [
            1.4178999662399292,
            7.551000118255615,
            12.069100379943848
          ]
        }
      ]
    },
    {
      "id": " :105",
      "chain": " ",
      "resseq": 105,
      "icode": "",
      "resname": "GLY",
      "hetflag": " ",
      "sasa": 0.0,
      "atoms": [
        {
          "atom_index": 834,
          "name": "N",
          "element": "N",
          "coord": [
            1.8026000261306763,
            7.203700065612793,
            12.145099639892578
          ]
        },
        {
          "atom_index": 835,
          "name": "CA",
          "element": "C",
          "coord": [
            1.8392000198364258,
            7.0721001625061035,
            12.191699981689453
          ]
        },
        {
          "atom_index": 836,
          "name": "C",
          "element": "C",
          "coord": [
            1.9023000001907349,
            7.075500011444092,
            12.328499794006348
          ]
        },
        {
          "atom_index": 837,
          "name": "O",
          "element": "O",
          "coord": [
            1.8837000131607056,
            7.1697998046875,
            12.406000137329102
          ]
        }
      ]
    },
    {
      "id": " :106",
      "chain": " ",
      "resseq": 106,
      "icode": "",
      "resname": "VAL",
      "hetflag": " ",
      "sasa": 0.8711674809455872,
      "atoms": [
        {
          "atom_index": 838,
          "name": "N",
          "element": "N",
          "coord": [
            1.975100040435791,
            6.969299793243408,
            12.358799934387207
          ]
        },
        {
          "atom_index": 839,
          "name": "CA",
          "element": "C",
          "coord": [
            2.0434000492095947,
            6.957300186157227,
            12.485600471496582
          ]
        },
        {
          "atom_index": 840,
          "name": "C",
          "element": "C",
          "coord": [
            2.1868999004364014,
            6.914299964904785,
            12.453200340270996
          ]
        },
        {
          "atom_index": 841,
          "name": "O",
          "element": "O",
          "coord": [
            2.211400032043457,
            6.847899913787842,
            12.351099967956543
          ]
        },
        {
          "atom_index": 842,
          "name": "CB",
          "element": "C",
          "coord": [
            1.9728000164031982,
            6.8531999588012695,
            12.57699966430664
          ]
        },
        {
          "atom_index": 843,
          "name": "CG1",
          "element": "C",
          "coord": [
            1.986899971961975,
            6.714300155639648,
            12.521100044250488
          ]
        },
        {
          "atom_index": 844,
          "name": "CG2",
          "element": "C",
          "coord": [
            2.02839994430542,
            6.859000205993652,
            12.716400146484375
          ]
        }
      ]
    },
    {
      "id": " :107",
      "chain": " ",
      "resseq": 107,
      "icode": "",
      "resname": "GLY",
      "hetflag": " ",
      "sasa": 0.0,
      "atoms": [
        {
          "atom_index": 845,
          "name": "N",
          "element": "N",
          "coord": [
            2.2809998989105225,
            6.957499980926514,
            12.536600112915039
          ]
        },
        {
          "atom_index": 846,
          "name": "CA",
          "element": "C",
          "coord": [
            2.420300006866455,
            6.923099994659424,
            12.515800476074219
          ]
        },
        {
          "atom_index": 847,
          "name": "C",
          "element": "C",
          "coord": [
            2.459199905395508,
            6.792200088500977,
            12.581000328063965
          ]
        },
        {
          "atom_index": 848,
          "name": "O",
          "element": "O",
          "coord": [
            2.3828001022338867,
            6.733399868011475,
            12.659000396728516
          ]
        }
      ]
    },
    {
      "id": " :108",
      "chain": " ",
      "resseq": 108,
      "icode": "",
      "resname": "THR",
      "hetflag": " ",
      "sasa": 0.0,
      "atoms": [
        {
          "atom_index": 849,
          "name": "N",
          "element": "N",
          "coord": [
            2.58240008354187,
            6.750199794769287,
            12.554900169372559
          ]
        },
        {
          "atom_index": 850,
          "name": "CA",
          "element": "C",
          "coord": [
            2.636699914932251,
            6.625999927520752,
            12.609700202941895
          ]
        },
        {
          "atom_index": 851,
          "name": "C",
          "element": "C",
          "coord": [
            2.6489999294281006,
            6.624199867248535,
            12.763500213623047
          ]
        },
        {
          "atom_index": 852,
          "name": "O",
          "element": "O",
          "coord": [
            2.6702001094818115,
            6.518599987030029,
            12.822699546813965
          ]
        },
        {
          "atom_index": 853,
          "name": "CB",
          "element": "C",
          "coord": [
            2.7739999294281006,
            6.592800140380859,
            12.544400215148926
          ]
        },
        {
          "atom_index": 854,
          "name": "OG1",
          "element": "O",
          "coord": [
            2.8587000370025635,
            6.708199977874756,
            12.550800323486328
          ]
        },
        {
          "atom_index": 855,
          "name": "CG2",
          "element": "C",
          "coord": [
            2.755199909210205,
            6.551499843597412,
            12.39799976348877
          ]
        }
      ]
    },
    {
      "id": " :109",
      "chain": " ",
      "resseq": 109,
      "icode": "",
      "resname": "SER",
      "hetflag": " ",
      "sasa": 1.2296644449234009,
      "atoms": [
        {
          "atom_index": 856,
          "name": "N",
          "element": "N",
          "coord": [
            2.6373000144958496,
            6.7403998374938965,
            12.827199935913086
          ]
        },
        {
          "atom_index": 857,
          "name": "CA",
          "element": "C",
          "coord": [
            2.642899990081787,
            6.7484002113342285,
            12.972900390625
          ]
        },
        {
          "atom_index": 858,
          "name": "C",
          "element": "C",
          "coord": [
            2.5053999423980713,
            6.788000106811523,
            13.02869987487793
          ]
        },
        {
          "atom_index": 859,
          "name": "O",
          "element": "O",
          "coord": [
            2.49429988861084,
            6.830399990081787,
            13.143799781799316
          ]
        },
        {
          "atom_index": 860,
          "name": "CB",
          "element": "C",
          "coord": [
            2.750499963760376,
            6.848100185394287,
            13.018400192260742
          ]
        },
        {
          "atom_index": 861,
          "name": "OG",
          "element": "O",
          "coord": [
            2.797300100326538,
            6.817599773406982,
            13.149499893188477
          ]
        }
      ]
    },
    {
      "id": " :110",
      "chain": " ",
      "resseq": 110,
      "icode": "",
      "resname": "GLY",
      "hetflag": " ",
      "sasa": 1.5237317085266113,
      "atoms": [
        {
          "atom_index": 862,
          "name": "N",
          "element": "N",
          "coord": [
            2.402100086212158,
            6.776400089263916,
            12.945500373840332
          ]
        },
        {
          "atom_index": 863,
          "name": "CA",
          "element": "C",
          "coord": [
            2.267199993133545,
            6.810699939727783,
            12.987000465393066
          ]
        },
        {
          "atom_index": 864,
          "name": "C",
          "element": "C",
          "coord": [
            2.2253000736236572,
            6.957300186157227,
            12.977800369262695
          ]
        },
        {
          "atom_index": 865,
          "name": "O",
          "element": "O",
          "coord": [
            2.1112000942230225,
            6.989500045776367,
            13.009900093078613
          ]
        }
      ]
    },
    {
      "id": " :111",
      "chain": " ",
      "resseq": 111,
      "icode": "",
      "resname": "SER",
      "hetflag": " ",
      "sasa": 0.0,
      "atoms": [
        {
          "atom_index": 866,
          "name": "N",
          "element": "N",
          "coord": [
            2.315000057220459,
            7.046299934387207,
            12.935199737548828
          ]
        },
        {
          "atom_index": 867,
          "name": "CA",
          "element": "C",
          "coord": [
            2.2822999954223633,
            7.189000129699707,
            12.923299789428711
          ]
        },
        {
          "atom_index": 868,
          "name": "C",
          "element": "C",
          "coord": [
            2.18179988861084,
            7.215700149536133,
            12.812299728393555
          ]
        },
        {
          "atom_index": 869,
          "name": "O",
          "element": "O",
          "coord": [
            2.1784000396728516,
            7.144999980926514,
            12.712599754333496
          ]
        },
        {
          "atom_index": 870,
          "name": "CB",
          "element": "C",
          "coord": [
            2.408400058746338,
            7.271399974822998,
            12.89680004119873
          ]
        },
        {
          "atom_index": 871,
          "name": "OG",
          "element": "O",
          "coord": [
            2.5060999393463135,
            7.247799873352051,
            12.996600151062012
          ]
        }
      ]
    },
    {
      "id": " :112",
      "chain": " ",
      "resseq": 112,
      "icode": "",
      "resname": "SER",
      "hetflag": " ",
      "sasa": 2.049440860748291,
      "atoms": [
        {
          "atom_index": 872,
          "name": "N",
          "element": "N",
          "coord": [
            2.102099895477295,
            7.320099830627441,
            12.828900337219238
          ]
        },
        {
          "atom_index": 873,
          "name": "CA",
          "element": "C",
          "coord": [
            2.0018999576568604,
            7.355299949645996,
            12.72920036315918
          ]
        },
        {
          "atom_index": 874,
          "name": "C",
          "element": "C",
          "coord": [
            2.0594000816345215,
            7.441500186920166,
            12.618800163269043
          ]
        },
        {
          "atom_index": 875,
          "name": "O",
          "element": "O",
          "coord": [
            2.145400047302246,
            7.527299880981445,
            12.642499923706055
          ]
        },
        {
          "atom_index": 876,
          "name": "CB",
          "element": "C",
          "coord": [
            1.8848999738693237,
            7.428500175476074,
            12.794599533081055
          ]
        },
        {
          "atom_index": 877,
          "name": "OG",
          "element": "O",
          "coord": [
            1.8279999494552612,
            7.3470001220703125,
            12.895700454711914
          ]
        }
      ]
    },
    {
      "id": " :113",
      "chain": " ",
      "resseq": 113,
      "icode": "",
      "resname": "ALA",
      "hetflag": " ",
      "sasa": 0.0,
      "atoms": [
        {
          "atom_index": 878,
          "name": "N",
          "element": "N",
          "coord": [
            2.0148000717163086,
            7.41379976272583,
            12.4975004196167
          ]
        },
        {
          "atom_index": 879,
          "name": "CA",
          "element": "C",
          "coord": [
            2.05649995803833,
            7.489500045776367,
            12.381400108337402
          ]
        },
        {
          "atom_index": 880,
          "name": "C",
          "element": "C",
          "coord": [
            1.9276000261306763,
            7.5447001457214355,
            12.322999954223633
          ]
        },
        {
          "atom_index": 881,
          "name": "O",
          "element": "O",
          "coord": [
            1.8485000133514404,
            7.470200061798096,
            12.265800476074219
          ]
        },
        {
          "atom_index": 882,
          "name": "CB",
          "element": "C",
          "coord": [
            2.1249001026153564,
            7.399400234222412,
            12.280500411987305
          ]
        }
      ]
    },
    {
      "id": " :114",
      "chain": " ",
      "resseq": 114,
      "icode": "",
      "resname": "ASP",
      "hetflag": " ",
      "sasa": 0.7251867651939392,
      "atoms": [
        {
          "atom_index": 883,
          "name": "N",
          "element": "N",
          "coord": [
            1.901900053024292,
            7.672399997711182,
            12.348199844360352
          ]
        },
        {
          "atom_index": 884,
          "name": "CA",
          "element": "C",
          "coord": [
            1.783400058746338,
            7.737500190734863,
            12.293800354003906
          ]
        },
        {
          "atom_index": 885,
          "name": "C",
          "element": "C",
          "coord": [
            1.8252999782562256,
            7.819200038909912,
            12.171500205993652
          ]
        },
        {
          "atom_index": 886,
          "name": "O",
          "element": "O",
          "coord": [
            1.8600000143051147,
            7.93720006942749,
            12.182700157165527
          ]
        },
        {
          "atom_index": 887,
          "name": "CB",
          "element": "C",
          "coord": [
            1.717900037765503,
            7.8282999992370605,
            12.398300170898438
          ]
        },
        {
          "atom_index": 888,
          "name": "CG",
          "element": "C",
          "coord": [
            1.598099946975708,
            7.9054999351501465,
            12.342900276184082
          ]
        },
        {
          "atom_index": 889,
          "name": "OD1",
          "element": "O",
          "coord": [
            1.5468000173568726,
            7.870999813079834,
            12.233400344848633
          ]
        },
        {
          "atom_index": 890,
          "name": "OD2",
          "element": "O",
          "coord": [
            1.5562000274658203,
            8.001899719238281,
            12.409799575805664
          ]
        }
      ]
    },
    {
      "id": " :115",
      "chain": " ",
      "resseq": 115,
      "icode": "",
      "resname": "HIS",
      "hetflag": " ",
      "sasa": 0.0,
      "atoms": [
        {
          "atom_index": 891,
          "name": "N",
          "element": "N",
          "coord": [
            1.8228000402450562,
            7.755499839782715,
            12.055500030517578
          ]
        },
        {
          "atom_index": 892,
          "name": "CA",
          "element": "C",
          "coord": [
            1.8594000339508057,
            7.822700023651123,
            11.93239974975586
          ]
        },
        {
          "atom_index": 893,
          "name": "C",
          "element": "C",
          "coord": [
            1.7594000101089478,
            7.9328999519348145,
            11.90310001373291
          ]
        },
        {
          "atom_index": 894,
          "name": "O",
          "element": "O",
          "coord": [
            1.7970999479293823,
            8.04539966583252,
            11.869799613952637
          ]
        },
        {
          "atom_index": 895,
          "name": "CB",
          "element": "C",
          "coord": [
            1.8596999645233154,
            7.724100112915039,
            11.816399574279785
          ]
        },
        {
          "atom_index": 896,
          "name": "CG",
          "element": "C",
          "coord": [
            1.861899971961975,
            7.789100170135498,
            11.681500434875488
          ]
        },
        {
          "atom_index": 897,
          "name": "ND1",
          "element": "N",
          "coord": [
            1.7470999956130981,
            7.826200008392334,
            11.61460018157959
          ]
        },
        {
          "atom_index": 898,
          "name": "CD2",
          "element": "C",
          "coord": [
            1.9648000001907349,
            7.820300102233887,
            11.599200248718262
          ]
        },
        {
          "atom_index": 899,
          "name": "CE1",
          "element": "C",
          "coord": [
            1.7792999744415283,
            7.876699924468994,
            11.496999740600586
          ]
        },
        {
          "atom_index": 900,
          "name": "NE2",
          "element": "N",
          "coord": [
            1.9106999635696411,
            7.874100208282471,
            11.485199928283691
          ]
        }
      ]
    },
    {
      "id": " :116",
      "chain": " ",
      "resseq": 116,
      "icode": "",
      "resname": "ASP",
      "hetflag": " ",
      "sasa": 5.457607746124268,
      "atoms": [
        {
          "atom_index": 901,
          "name": "N",
          "element": "N",
          "coord": [
            1.631500005722046,
            7.89900016784668,
            11.915800094604492
          ]
        },
        {
          "atom_index": 902,
          "name": "CA",
          "element": "C",
          "coord": [
            1.5241999626159668,
            7.993299961090088,
            11.886799812316895
          ]
        },
        {
          "atom_index": 903,
          "name": "C",
          "element": "C",
          "coord": [
            1.5307999849319458,
            8.125,
            11.962599754333496
          ]
        },
        {
          "atom_index": 904,
          "name": "O",
          "element": "O",
          "coord": [
            1.5190000534057617,
            8.231300354003906,
            11.902899742126465
          ]
        },
        {
          "atom_index": 905,
          "name": "CB",
          "element": "C",
          "coord": [
            1.3885999917984009,
            7.925600051879883,
            11.905699729919434
          ]
        },
        {
          "atom_index": 906,
          "name": "CG",
          "element": "C",
          "coord": [
            1.3638999462127686,
            7.814700126647949,
            11.803899765014648
          ]
        },
        {
          "atom_index": 907,
          "name": "OD1",
          "element": "O",
          "coord": [
            1.4526000022888184,
            7.787899971008301,
            11.718600273132324
          ]
        },
        {
          "atom_index": 908,
          "name": "OD2",
          "element": "O",
          "coord": [
            1.2542999982833862,
            7.754000186920166,
            11.809700012207031
          ]
        }
      ]
    },
    {
      "id": " :117",
      "chain": " ",
      "resseq": 117,
      "icode": "",
      "resname": "GLY",
      "hetflag": " ",
      "sasa": 0.5162473917007446,
      "atoms": [
        {
          "atom_index": 909,
          "name": "N",
          "element": "N",
          "coord": [
            1.5537999868392944,
            8.118499755859375,
            12.09280014038086
          ]
        },
        {
          "atom_index": 910,
          "name": "CA",
          "element": "C",
          "coord": [
            1.5621999502182007,
            8.239500045776367,
            12.171699523925781
          ]
        },
        {
          "atom_index": 911,
          "name": "C",
          "element": "C",
          "coord": [
            1.705199956893921,
            8.284099578857422,
            12.194299697875977
          ]
        },
        {
          "atom_index": 912,
          "name": "O",
          "element": "O",
          "coord": [
            1.7288999557495117,
            8.380900382995605,
            12.268099784851074
          ]
        }
      ]
    },
    {
      "id": " :118",
      "chain": " ",
      "resseq": 118,
      "icode": "",
      "resname": "MET",
      "hetflag": " ",
      "sasa": 0.0,
      "atoms": [
        {
          "atom_index": 913,
          "name": "N",
          "element": "N",
          "coord": [
            1.7999999523162842,
            8.214200019836426,
            12.131199836730957
          ]
        },
        {
          "atom_index": 914,
          "name": "CA",
          "element": "C",
          "coord": [
            1.9428999423980713,
            8.243599891662598,
            12.143099784851074
          ]
        },
        {
          "atom_index": 915,
          "name": "C",
          "element": "C",
          "coord": [
            1.988800048828125,
            8.246000289916992,
            12.2878999710083
          ]
        },
        {
          "atom_index": 916,
          "name": "O",
          "element": "O",
          "coord": [
            2.058500051498413,
            8.33810043334961,
            12.331600189208984
          ]
        },
        {
          "atom_index": 917,
          "name": "CB",
          "element": "C",
          "coord": [
            1.979200005531311,
            8.373700141906738,
            12.071399688720703
          ]
        },
        {
          "atom_index": 918,
          "name": "CG",
          "element": "C",
          "coord": [
            1.9452999830245972,
            8.370599746704102,
            11.92240047454834
          ]
        },
        {
          "atom_index": 919,
          "name": "SD",
          "element": "S",
          "coord": [
            2.0058000087738037,
            8.512100219726562,
            11.82759952545166
          ]
        },
        {
          "atom_index": 920,
          "name": "CE",
          "element": "C",
          "coord": [
            1.8880000114440918,
            8.632800102233887,
            11.871000289916992
          ]
        }
      ]
    },
    {
      "id": " :119",
      "chain": " ",
      "resseq": 119,
      "icode": "",
      "resname": "ASN",
      "hetflag": " ",
      "sasa": 1.8006184101104736,
      "atoms": [
        {
          "atom_index": 921,
          "name": "N",
          "element": "N",
          "coord": [
            1.94760000705719,
            8.143099784851074,
            12.36139965057373
          ]
        },
        {
          "atom_index": 922,
          "name": "CA",
          "element": "C",
          "coord": [
            1.983199954032898,
            8.128100395202637,
            12.501999855041504
          ]
        },
        {
          "atom_index": 923,
          "name": "C",
          "element": "C",
          "coord": [
            2.0636000633239746,
            8.001199722290039,
            12.522199630737305
          ]
        },
        {
          "atom_index": 924,
          "name": "O",
          "element": "O",
          "coord": [
            2.0199999809265137,
            7.891900062561035,
            12.483499526977539
          ]
        },
        {
          "atom_index": 925,
          "name": "CB",
          "element": "C",
          "coord": [
            1.858199954032898,
            8.120400428771973,
            12.59060001373291
          ]
        },
        {
          "atom_index": 926,
          "name": "CG",
          "element": "C",
          "coord": [
            1.7827999591827393,
            8.251700401306152,
            12.596599578857422
          ]
        },
        {
          "atom_index": 927,
          "name": "OD1",
          "element": "O",
          "coord": [
            1.8264000415802002,
            8.34689998626709,
            12.662400245666504
          ]
        },
        {
          "atom_index": 928,
          "name": "ND2",
          "element": "N",
          "coord": [
            1.6694999933242798,
            8.258099555969238,
            12.527799606323242
          ]
        }
      ]
    },
    {
      "id": " :120",
      "chain": " ",
      "resseq": 120,
      "icode": "",
      "resname": "TYR",
      "hetflag": " ",
      "sasa": 0.0,
      "atoms": [
        {
          "atom_index": 929,
          "name": "N",
          "element": "N",
          "coord": [
            2.1816000938415527,
            8.017000198364258,
            12.58080005645752
          ]
        },
        {
          "atom_index": 930,
          "name": "CA",
          "element": "C",
          "coord": [
            2.2715001106262207,
            7.905399799346924,
            12.612199783325195
          ]
        },
        {
          "atom_index": 931,
          "name": "C",
          "element": "C",
          "coord": [
            2.3096001148223877,
            7.93310022354126,
            12.757200241088867
          ]
        },
        {
          "atom_index": 932,
          "name": "O",
          "element": "O",
          "coord": [
            2.4142000675201416,
            7.9918999671936035,
            12.786700248718262
          ]
        },
        {
          "atom_index": 933,
          "name": "CB",
          "element": "C",
          "coord": [
            2.392699956893921,
            7.904799938201904,
            12.518699645996094
          ]
        },
        {
          "atom_index": 934,
          "name": "CG",
          "element": "C",
          "coord": [
            2.3506999015808105,
            7.881199836730957,
            12.37600040435791
          ]
        },
        {
          "atom_index": 935,
          "name": "CD1",
          "element": "C",
          "coord": [
            2.3378000259399414,
            7.751800060272217,
            12.326000213623047
          ]
        },
        {
          "atom_index": 936,
          "name": "CD2",
          "element": "C",
          "coord": [
            2.314300060272217,
            7.98829984664917,
            12.293600082397461
          ]
        },
        {
          "atom_index": 937,
          "name": "CE1",
          "element": "C",
          "coord": [
            2.2892000675201416,
            7.729599952697754,
            12.198699951171875
          ]
        },
        {
          "atom_index": 938,
          "name": "CE2",
          "element": "C",
          "coord": [
            2.265500068664551,
            7.966800212860107,
            12.165800094604492
          ]
        },
        {
          "atom_index": 939,
          "name": "CZ",
          "element": "C",
          "coord": [
            2.253200054168701,
            7.8379998207092285,
            12.119000434875488
          ]
        },
        {
          "atom_index": 940,
          "name": "OH",
          "element": "O",
          "coord": [
            2.204699993133545,
            7.816199779510498,
            11.992500305175781
          ]
        }
      ]
    },
    {
      "id": " :121",
      "chain": " ",
      "resseq": 121,
      "icode": "",
      "resname": "PRO",
      "hetflag": " ",
      "sasa": 1.8251549005508423,
      "atoms": [
        {
          "atom_index": 941,
          "name": "N",
          "element": "N",
          "coord": [
            2.221299886703491,
            7.892899990081787,
            12.849900245666504
          ]
        },
        {
          "atom_index": 942,
          "name": "CA",
          "element": "C",
          "coord": [
            2.2304999828338623,
            7.908100128173828,
            12.995400428771973
          ]
        },
        {
          "atom_index": 943,
          "name": "C",
          "element": "C",
          "coord": [
            2.360100030899048,
            7.865300178527832,
            13.061200141906738
          ]
        },
        {
          "atom_index": 944,
          "name": "O",
          "element": "O",
          "coord": [
            2.4056999683380127,
            7.929999828338623,
            13.154999732971191
          ]
        },
        {
          "atom_index": 945,
          "name": "CB",
          "element": "C",
          "coord": [
            2.1143999099731445,
            7.821400165557861,
            13.046500205993652
          ]
        },
        {
          "atom_index": 946,
          "name": "CG",
          "element": "C",
          "coord": [
            2.021199941635132,
            7.8140997886657715,
            12.932600021362305
          ]
        },
        {
          "atom_index": 947,
          "name": "CD",
          "element": "C",
          "coord": [
            2.1117000579833984,
            7.8007001876831055,
            12.815400123596191
          ]
        }
      ]
    },
    {
      "id": " :122",
      "chain": " ",
      "resseq": 122,
      "icode": "",
      "resname": "ALA",
      "hetflag": " ",
      "sasa": 0.0630597174167633,
      "atoms": [
        {
          "atom_index": 948,
          "name": "N",
          "element": "N",
          "coord": [
            2.419600009918213,
            7.757500171661377,
            13.011699676513672
          ]
        },
        {
          "atom_index": 949,
          "name": "CA",
          "element": "C",
          "coord": [
            2.5409998893737793,
            7.705100059509277,
            13.071800231933594
          ]
        },
        {
          "atom_index": 950,
          "name": "C",
          "element": "C",
          "coord": [
            2.6668999195098877,
            7.7891998291015625,
            13.050700187683105
          ]
        },
        {
          "atom_index": 951,
          "name": "O",
          "element": "O",
          "coord": [
            2.769700050354004,
            7.7657999992370605,
            13.11620044708252
          ]
        },
        {
          "atom_index": 952,
          "name": "CB",
          "element": "C",
          "coord": [
            2.562999963760376,
            7.56279993057251,
            13.026200294494629
          ]
        }
      ]
    },
    {
      "id": " :123",
      "chain": " ",
      "resseq": 123,
      "icode": "",
      "resname": "VAL",
      "hetflag": " ",
      "sasa": 0.03152985870838165,
      "atoms": [
        {
          "atom_index": 953,
          "name": "N",
          "element": "N",
          "coord": [
            2.6607000827789307,
            7.8871002197265625,
            12.960700035095215
          ]
        },
        {
          "atom_index": 954,
          "name": "CA",
          "element": "C",
          "coord": [
            2.778599977493286,
            7.969399929046631,
            12.936300277709961
          ]
        },
        {
          "atom_index": 955,
          "name": "C",
          "element": "C",
          "coord": [
            2.7920000553131104,
            8.082500457763672,
            13.038999557495117
          ]
        },
        {
          "atom_index": 956,
          "name": "O",
          "element": "O",
          "coord": [
            2.8903000354766846,
            8.085800170898438,
            13.113800048828125
          ]
        },
        {
          "atom_index": 957,
          "name": "CB",
          "element": "C",
          "coord": [
            2.7860000133514404,
            8.019499778747559,
            12.789400100708008
          ]
        },
        {
          "atom_index": 958,
          "name": "CG1",
          "element": "C",
          "coord": [
            2.9047999382019043,
            8.113100051879883,
            12.77079963684082
          ]
        },
        {
          "atom_index": 959,
          "name": "CG2",
          "element": "C",
          "coord": [
            2.7988998889923096,
            7.900599956512451,
            12.694999694824219
          ]
        }
      ]
    },
    {
      "id": " :124",
      "chain": " ",
      "resseq": 124,
      "icode": "",
      "resname": "PRO",
      "hetflag": " ",
      "sasa": 2.3876442909240723,
      "atoms": [
        {
          "atom_index": 960,
          "name": "N",
          "element": "N",
          "coord": [
            2.694700002670288,
            8.17549991607666,
            13.045599937438965
          ]
        },
        {
          "atom_index": 961,
          "name": "CA",
          "element": "C",
          "coord": [
            2.5727999210357666,
            8.185999870300293,
            12.965700149536133
          ]
        },
        {
          "atom_index": 962,
          "name": "C",
          "element": "C",
          "coord": [
            2.5817999839782715,
            8.288200378417969,
            12.852299690246582
          ]
        },
        {
          "atom_index": 963,
          "name": "O",
          "element": "O",
          "coord": [
            2.6612000465393066,
            8.38230037689209,
            12.856300354003906
          ]
        },
        {
          "atom_index": 964,
          "name": "CB",
          "element": "C",
          "coord": [
            2.4707000255584717,
            8.229900360107422,
            13.06879997253418
          ]
        },
        {
          "atom_index": 965,
          "name": "CG",
          "element": "C",
          "coord": [
            2.5490000247955322,
            8.325799942016602,
            13.151200294494629
          ]
        },
        {
          "atom_index": 966,
          "name": "CD",
          "element": "C",
          "coord": [
            2.6854000091552734,
            8.261199951171875,
            13.165300369262695
          ]
        }
      ]
    },
    {
      "id": " :125",
      "chain": " ",
      "resseq": 125,
      "icode": "",
      "resname": "TYR",
      "hetflag": " ",
      "sasa": 0.0,
      "atoms": [
        {
          "atom_index": 967,
          "name": "N",
          "element": "N",
          "coord": [
            2.5046000480651855,
            8.263899803161621,
            12.7475004196167
          ]
        },
        {
          "atom_index": 968,
          "name": "CA",
          "element": "C",
          "coord": [
            2.4958999156951904,
            8.354900360107422,
            12.634499549865723
          ]
        },
        {
          "atom_index": 969,
          "name": "C",
          "element": "C",
          "coord": [
            2.347399950027466,
            8.384099960327148,
            12.617600440979004
          ]
        },
        {
          "atom_index": 970,
          "name": "O",
          "element": "O",
          "coord": [
            2.2623000144958496,
            8.295499801635742,
            12.638899803161621
          ]
        },
        {
          "atom_index": 971,
          "name": "CB",
          "element": "C",
          "coord": [
            2.543100118637085,
            8.291099548339844,
            12.504500389099121
          ]
        },
        {
          "atom_index": 972,
          "name": "CG",
          "element": "C",
          "coord": [
            2.6910998821258545,
            8.282500267028809,
            12.48330020904541
          ]
        },
        {
          "atom_index": 973,
          "name": "CD1",
          "element": "C",
          "coord": [
            2.7760000228881836,
            8.388199806213379,
            12.517000198364258
          ]
        },
        {
          "atom_index": 974,
          "name": "CD2",
          "element": "C",
          "coord": [
            2.746299982070923,
            8.168800354003906,
            12.423600196838379
          ]
        },
        {
          "atom_index": 975,
          "name": "CE1",
          "element": "C",
          "coord": [
            2.9135000705718994,
            8.380599975585938,
            12.491000175476074
          ]
        },
        {
          "atom_index": 976,
          "name": "CE2",
          "element": "C",
          "coord": [
            2.8814001083374023,
            8.160300254821777,
            12.397500038146973
          ]
        },
        {
          "atom_index": 977,
          "name": "CZ",
          "element": "C",
          "coord": [
            2.964600086212158,
            8.265800476074219,
            12.430899620056152
          ]
        },
        {
          "atom_index": 978,
          "name": "OH",
          "element": "O",
          "coord": [
            3.098099946975708,
            8.25629997253418,
            12.400500297546387
          ]
        }
      ]
    },
    {
      "id": " :126",
      "chain": " ",
      "resseq": 126,
      "icode": "",
      "resname": "GLY",
      "hetflag": " ",
      "sasa": 0.0,
      "atoms": [
        {
          "atom_index": 979,
          "name": "N",
          "element": "N",
          "coord": [
            2.3180999755859375,
            8.50730037689209,
            12.57859992980957
          ]
        },
        {
          "atom_index": 980,
          "name": "CA",
          "element": "C",
          "coord": [
            2.1816000938415527,
            8.549799919128418,
            12.553199768066406
          ]
        },
        {
          "atom_index": 981,
          "name": "C",
          "element": "C",
          "coord": [
            2.180999994277954,
            8.611900329589844,
            12.414999961853027
          ]
        },
        {
          "atom_index": 982,
          "name": "O",
          "element": "O",
          "coord": [
            2.2873001098632812,
            8.627799987792969,
            12.353400230407715
          ]
        }
      ]
    },
    {
      "id": " :127",
      "chain": " ",
      "resseq": 127,
      "icode": "",
      "resname": "SER",
      "hetflag": " ",
      "sasa": 2.648508071899414,
      "atoms": [
        {
          "atom_index": 983,
          "name": "N",
          "element": "N",
          "coord": [
            2.064300060272217,
            8.65429973602295,
            12.368000030517578
          ]
        },
        {
          "atom_index": 984,
          "name": "CA",
          "element": "C",
          "coord": [
            2.0532000064849854,
            8.712900161743164,
            12.234399795532227
          ]
        },
        {
          "atom_index": 985,
          "name": "C",
          "element": "C",
          "coord": [
            2.1493000984191895,
            8.828700065612793,
            12.208999633789062
          ]
        },
        {
          "atom_index": 986,
          "name": "O",
          "element": "O",
          "coord": [
            2.19569993019104,
            8.847700119018555,
            12.097000122070312
          ]
        },
        {
          "atom_index": 987,
          "name": "CB",
          "element": "C",
          "coord": [
            1.9093999862670898,
            8.757800102233887,
            12.208000183105469
          ]
        },
        {
          "atom_index": 988,
          "name": "OG",
          "element": "O",
          "coord": [
            1.8674999475479126,
            8.848699569702148,
            12.307999610900879
          ]
        }
      ]
    },
    {
      "id": " :128",
      "chain": " ",
      "resseq": 128,
      "icode": "",
      "resname": "GLY",
      "hetflag": " ",
      "sasa": 1.4812688827514648,
      "atoms": [
        {
          "atom_index": 989,
          "name": "N",
          "element": "N",
          "coord": [
            2.181299924850464,
            8.902999877929688,
            12.314499855041504
          ]
        },
        {
          "atom_index": 990,
          "name": "CA",
          "element": "C",
          "coord": [
            2.2706000804901123,
            9.016599655151367,
            12.301300048828125
          ]
        },
        {
          "atom_index": 991,
          "name": "C",
          "element": "C",
          "coord": [
            2.414900064468384,
            8.980400085449219,
            12.271499633789062
          ]
        },
        {
          "atom_index": 992,
          "name": "O",
          "element": "O",
          "coord": [
            2.496799945831299,
            9.068300247192383,
            12.243000030517578
          ]
        }
      ]
    },
    {
      "id": " :129",
      "chain": " ",
      "resseq": 129,
      "icode": "",
      "resname": "ASP",
      "hetflag": " ",
      "sasa": 0.0,
      "atoms": [
        {
          "atom_index": 993,
          "name": "N",
          "element": "N",
          "coord": [
            2.446199893951416,
            8.851300239562988,
            12.276900291442871
          ]
        },
        {
          "atom_index": 994,
          "name": "CA",
          "element": "C",
          "coord": [
            2.5820999145507812,
            8.804800033569336,
            12.252900123596191
          ]
        },
        {
          "atom_index": 995,
          "name": "C",
          "element": "C",
          "coord": [
            2.603100061416626,
            8.755399703979492,
            12.111800193786621
          ]
        },
        {
          "atom_index": 996,
          "name": "O",
          "element": "O",
          "coord": [
            2.7137999534606934,
            8.715700149536133,
            12.074600219726562
          ]
        },
        {
          "atom_index": 997,
          "name": "CB",
          "element": "C",
          "coord": [
            2.6173999309539795,
            8.694199562072754,
            12.35200023651123
          ]
        },
        {
          "atom_index": 998,
          "name": "CG",
          "element": "C",
          "coord": [
            2.6103999614715576,
            8.741100311279297,
            12.495400428771973
          ]
        },
        {
          "atom_index": 999,
          "name": "OD1",
          "element": "O",
          "coord": [
            2.658600091934204,
            8.852499961853027,
            12.526200294494629
          ]
        },
        {
          "atom_index": 1000,
          "name": "OD2",
          "element": "O",
          "coord": [
            2.556299924850464,
            8.666099548339844,
            12.577799797058105
          ]
        }
      ]
    },
    {
      "id": " :130",
      "chain": " ",
      "resseq": 130,
      "icode": "",
      "resname": "PHE",
      "hetflag": " ",
      "sasa": 0.0,
      "atoms": [
        {
          "atom_index": 1001,
          "name": "N",
          "element": "N",
          "coord": [
            2.4974000453948975,
            8.761199951171875,
            12.031999588012695
          ]
        },
        {
          "atom_index": 1002,
          "name": "CA",
          "element": "C",
          "coord": [
            2.5041000843048096,
            8.715100288391113,
            11.89490032196045
          ]
        },
        {
          "atom_index": 1003,
          "name": "C",
          "element": "C",
          "coord": [
            2.483799934387207,
            8.827500343322754,
            11.794599533081055
          ]
        },
        {
          "atom_index": 1004,
          "name": "O",
          "element": "O",
          "coord": [
            2.432800054550171,
            8.934100151062012,
            11.82919979095459
          ]
        },
        {
          "atom_index": 1005,
          "name": "CB",
          "element": "C",
          "coord": [
            2.396199941635132,
            8.610300064086914,
            11.872300148010254
          ]
        },
        {
          "atom_index": 1006,
          "name": "CG",
          "element": "C",
          "coord": [
            2.4137001037597656,
            8.488200187683105,
            11.955300331115723
          ]
        },
        {
          "atom_index": 1007,
          "name": "CD1",
          "element": "C",
          "coord": [
            2.3615000247955322,
            8.482799530029297,
            12.083900451660156
          ]
        },
        {
          "atom_index": 1008,
          "name": "CD2",
          "element": "C",
          "coord": [
            2.485300064086914,
            8.37909984588623,
            11.906299591064453
          ]
        },
        {
          "atom_index": 1009,
          "name": "CE1",
          "element": "C",
          "coord": [
            2.3808999061584473,
            8.369500160217285,
            12.162799835205078
          ]
        },
        {
          "atom_index": 1010,
          "name": "CE2",
          "element": "C",
          "coord": [
            2.505000114440918,
            8.265700340270996,
            11.984299659729004
          ]
        },
        {
          "atom_index": 1011,
          "name": "CZ",
          "element": "C",
          "coord": [
            2.453000068664551,
            8.260499954223633,
            12.11240005493164
          ]
        }
      ]
    },
    {
      "id": " :131",
      "chain": " ",
      "resseq": 131,
      "icode": "",
      "resname": "HIS",
      "hetflag": " ",
      "sasa": 0.0,
      "atoms": [
        {
          "atom_index": 1012,
          "name": "N",
          "element": "N",
          "coord": [
            2.526599884033203,
            8.804800033569336,
            11.670999526977539
          ]
        },
        {
          "atom_index": 1013,
          "name": "CA",
          "element": "C",
          "coord": [
            2.5048000812530518,
            8.902600288391113,
            11.565400123596191
          ]
        },
        {
          "atom_index": 1014,
          "name": "C",
          "element": "C",
          "coord": [
            2.3564999103546143,
            8.890199661254883,
            11.527899742126465
          ]
        },
        {
          "atom_index": 1015,
          "name": "O",
          "element": "O",
          "coord": [
            2.296600103378296,
            8.781999588012695,
            11.541600227355957
          ]
        },
        {
          "atom_index": 1016,
          "name": "CB",
          "element": "C",
          "coord": [
            2.5896999835968018,
            8.86970043182373,
            11.443400382995605
          ]
        },
        {
          "atom_index": 1017,
          "name": "CG",
          "element": "C",
          "coord": [
            2.73580002784729,
            8.895899772644043,
            11.4621000289917
          ]
        },
        {
          "atom_index": 1018,
          "name": "ND1",
          "element": "N",
          "coord": [
            2.8320999145507812,
            8.804900169372559,
            11.425100326538086
          ]
        },
        {
          "atom_index": 1019,
          "name": "CD2",
          "element": "C",
          "coord": [
            2.802500009536743,
            9.003499984741211,
            11.510299682617188
          ]
        },
        {
          "atom_index": 1020,
          "name": "CE1",
          "element": "C",
          "coord": [
            2.9519999027252197,
            8.855199813842773,
            11.448699951171875
          ]
        },
        {
          "atom_index": 1021,
          "name": "NE2",
          "element": "N",
          "coord": [
            2.936800003051758,
            8.975700378417969,
            11.500399589538574
          ]
        }
      ]
    },
    {
      "id": " :132",
      "chain": " ",
      "resseq": 132,
      "icode": "",
      "resname": "SER",
      "hetflag": " ",
      "sasa": 3.1882948875427246,
      "atoms": [
        {
          "atom_index": 1022,
          "name": "N",
          "element": "N",
          "coord": [
            2.294800043106079,
            8.999799728393555,
            11.484299659729004
          ]
        },
        {
          "atom_index": 1023,
          "name": "CA",
          "element": "C",
          "coord": [
            2.1545000076293945,
            8.991100311279297,
            11.44540023803711
          ]
        },
        {
          "atom_index": 1024,
          "name": "C",
          "element": "C",
          "coord": [
            2.1466000080108643,
            8.889800071716309,
            11.331500053405762
          ]
        },
        {
          "atom_index": 1025,
          "name": "O",
          "element": "O",
          "coord": [
            2.2288999557495117,
            8.889599800109863,
            11.239500045776367
          ]
        },
        {
          "atom_index": 1026,
          "name": "CB",
          "element": "C",
          "coord": [
            2.0964999198913574,
            9.127799987792969,
            11.405400276184082
          ]
        },
        {
          "atom_index": 1027,
          "name": "OG",
          "element": "O",
          "coord": [
            2.1661999225616455,
            9.184399604797363,
            11.296500205993652
          ]
        }
      ]
    },
    {
      "id": " :133",
      "chain": " ",
      "resseq": 133,
      "icode": "",
      "resname": "PRO",
      "hetflag": " ",
      "sasa": 1.8075003623962402,
      "atoms": [
        {
          "atom_index": 1028,
          "name": "N",
          "element": "N",
          "coord": [
            2.0506999492645264,
            8.797499656677246,
            11.340900421142578
          ]
        },
        {
          "atom_index": 1029,
          "name": "CA",
          "element": "C",
          "coord": [
            2.0311999320983887,
            8.693099975585938,
            11.240799903869629
          ]
        },
        {
          "atom_index": 1030,
          "name": "C",
          "element": "C",
          "coord": [
            2.026099920272827,
            8.737899780273438,
            11.095999717712402
          ]
        },
        {
          "atom_index": 1031,
          "name": "O",
          "element": "O",
          "coord": [
            1.962499976158142,
            8.837900161743164,
            11.061800003051758
          ]
        },
        {
          "atom_index": 1032,
          "name": "CB",
          "element": "C",
          "coord": [
            1.899999976158142,
            8.628499984741211,
            11.28439998626709
          ]
        },
        {
          "atom_index": 1033,
          "name": "CG",
          "element": "C",
          "coord": [
            1.9039000272750854,
            8.644499778747559,
            11.433099746704102
          ]
        },
        {
          "atom_index": 1034,
          "name": "CD",
          "element": "C",
          "coord": [
            1.9502999782562256,
            8.786499977111816,
            11.448100090026855
          ]
        }
      ]
    },
    {
      "id": " :134",
      "chain": " ",
      "resseq": 134,
      "icode": "",
      "resname": "CYS",
      "hetflag": " ",
      "sasa": 0.12906184792518616,
      "atoms": [
        {
          "atom_index": 1035,
          "name": "N",
          "element": "N",
          "coord": [
            2.1022000312805176,
            8.666199684143066,
            11.01449966430664
          ]
        },
        {
          "atom_index": 1036,
          "name": "CA",
          "element": "C",
          "coord": [
            2.109800100326538,
            8.682999610900879,
            10.869799613952637
          ]
        },
        {
          "atom_index": 1037,
          "name": "C",
          "element": "C",
          "coord": [
            2.1814000606536865,
            8.55840015411377,
            10.819899559020996
          ]
        },
        {
          "atom_index": 1038,
          "name": "O",
          "element": "O",
          "coord": [
            2.2423999309539795,
            8.485799789428711,
            10.899200439453125
          ]
        },
        {
          "atom_index": 1039,
          "name": "CB",
          "element": "C",
          "coord": [
            2.18179988861084,
            8.811599731445312,
            10.826600074768066
          ]
        },
        {
          "atom_index": 1040,
          "name": "SG",
          "element": "S",
          "coord": [
            2.3422000408172607,
            8.850099563598633,
            10.90310001373291
          ]
        }
      ]
    },
    {
      "id": " :135",
      "chain": " ",
      "resseq": 135,
      "icode": "",
      "resname": "GLU",
      "hetflag": " ",
      "sasa": 3.7205233573913574,
      "atoms": [
        {
          "atom_index": 1041,
          "name": "N",
          "element": "N",
          "coord": [
            2.1689000129699707,
            8.530500411987305,
            10.691200256347656
          ]
        },
        {
          "atom_index": 1042,
          "name": "CA",
          "element": "C",
          "coord": [
            2.2295000553131104,
            8.412300109863281,
            10.633600234985352
          ]
        },
        {
          "atom_index": 1043,
          "name": "C",
          "element": "C",
          "coord": [
            2.3577001094818115,
            8.442500114440918,
            10.558600425720215
          ]
        },
        {
          "atom_index": 1044,
          "name": "O",
          "element": "O",
          "coord": [
            2.367500066757202,
            8.543000221252441,
            10.487899780273438
          ]
        },
        {
          "atom_index": 1045,
          "name": "CB",
          "element": "C",
          "coord": [
            2.1312999725341797,
            8.344400405883789,
            10.537400245666504
          ]
        },
        {
          "atom_index": 1046,
          "name": "CG",
          "element": "C",
          "coord": [
            2.1826999187469482,
            8.213700294494629,
            10.477899551391602
          ]
        },
        {
          "atom_index": 1047,
          "name": "CD",
          "element": "C",
          "coord": [
            2.0917999744415283,
            8.157899856567383,
            10.370100021362305
          ]
        },
        {
          "atom_index": 1048,
          "name": "OE1",
          "element": "O",
          "coord": [
            1.9776999950408936,
            8.118599891662598,
            10.402199745178223
          ]
        },
        {
          "atom_index": 1049,
          "name": "OE2",
          "element": "O",
          "coord": [
            2.134999990463257,
            8.152999877929688,
            10.253000259399414
          ]
        }
      ]
    },
    {
      "id": " :136",
      "chain": " ",
      "resseq": 136,
      "icode": "",
      "resname": "VAL",
      "hetflag": " ",
      "sasa": 0.0,
      "atoms": [
        {
          "atom_index": 1050,
          "name": "N",
          "element": "N",
          "coord": [
            2.4577999114990234,
            8.35770034790039,
            10.57759952545166
          ]
        },
        {
          "atom_index": 1051,
          "name": "CA",
          "element": "C",
          "coord": [
            2.581700086593628,
            8.37339973449707,
            10.503999710083008
          ]
        },
        {
          "atom_index": 1052,
          "name": "C",
          "element": "C",
          "coord": [
            2.5434000492095947,
            8.319899559020996,
            10.367400169372559
          ]
        },
        {
          "atom_index": 1053,
          "name": "O",
          "element": "O",
          "coord": [
            2.5006000995635986,
            8.204299926757812,
            10.355600357055664
          ]
        },
        {
          "atom_index": 1054,
          "name": "CB",
          "element": "C",
          "coord": [
            2.6953999996185303,
            8.286800384521484,
            10.560500144958496
          ]
        },
        {
          "atom_index": 1055,
          "name": "CG1",
          "element": "C",
          "coord": [
            2.813699960708618,
            8.288200378417969,
            10.464300155639648
          ]
        },
        {
          "atom_index": 1056,
          "name": "CG2",
          "element": "C",
          "coord": [
            2.7374000549316406,
            8.339200019836426,
            10.696399688720703
          ]
        }
      ]
    },
    {
      "id": " :137",
      "chain": " ",
      "resseq": 137,
      "icode": "",
      "resname": "ASN",
      "hetflag": " ",
      "sasa": 3.1845157146453857,
      "atoms": [
        {
          "atom_index": 1057,
          "name": "N",
          "element": "N",
          "coord": [
            2.5504000186920166,
            8.404899597167969,
            10.265800476074219
          ]
        },
        {
          "atom_index": 1058,
          "name": "CA",
          "element": "C",
          "coord": [
            2.5144999027252197,
            8.361900329589844,
            10.131799697875977
          ]
        },
        {
          "atom_index": 1059,
          "name": "C",
          "element": "C",
          "coord": [
            2.591900110244751,
            8.432100296020508,
            10.022299766540527
          ]
        },
        {
          "atom_index": 1060,
          "name": "O",
          "element": "O",
          "coord": [
            2.5601999759674072,
            8.416500091552734,
            9.90410041809082
          ]
        },
        {
          "atom_index": 1061,
          "name": "CB",
          "element": "C",
          "coord": [
            2.365000009536743,
            8.3818998336792,
            10.107600212097168
          ]
        },
        {
          "atom_index": 1062,
          "name": "CG",
          "element": "C",
          "coord": [
            2.3185999393463135,
            8.524200439453125,
            10.134599685668945
          ]
        },
        {
          "atom_index": 1063,
          "name": "OD1",
          "element": "O",
          "coord": [
            2.200700044631958,
            8.545900344848633,
            10.161700248718262
          ]
        },
        {
          "atom_index": 1064,
          "name": "ND2",
          "element": "N",
          "coord": [
            2.40939998626709,
            8.620699882507324,
            10.131600379943848
          ]
        }
      ]
    },
    {
      "id": " :138",
      "chain": " ",
      "resseq": 138,
      "icode": "",
      "resname": "ASN",
      "hetflag": " ",
      "sasa": 2.152327299118042,
      "atoms": [
        {
          "atom_index": 1065,
          "name": "N",
          "element": "N",
          "coord": [
            2.6907999515533447,
            8.511799812316895,
            10.060199737548828
          ]
        },
        {
          "atom_index": 1066,
          "name": "CA",
          "element": "C",
          "coord": [
            2.7685999870300293,
            8.583399772644043,
            9.960800170898438
          ]
        },
        {
          "atom_index": 1067,
          "name": "C",
          "element": "C",
          "coord": [
            2.913599967956543,
            8.593099594116211,
            10.003899574279785
          ]
        },
        {
          "atom_index": 1068,
          "name": "O",
          "element": "O",
          "coord": [
            2.951200008392334,
            8.678299903869629,
            10.084099769592285
          ]
        },
        {
          "atom_index": 1069,
          "name": "CB",
          "element": "C",
          "coord": [
            2.7095000743865967,
            8.723400115966797,
            9.934900283813477
          ]
        },
        {
          "atom_index": 1070,
          "name": "CG",
          "element": "C",
          "coord": [
            2.7804999351501465,
            8.796299934387207,
            9.821800231933594
          ]
        },
        {
          "atom_index": 1071,
          "name": "OD1",
          "element": "O",
          "coord": [
            2.8636999130249023,
            8.738300323486328,
            9.751999855041504
          ]
        },
        {
          "atom_index": 1072,
          "name": "ND2",
          "element": "N",
          "coord": [
            2.7471001148223877,
            8.922800064086914,
            9.802399635314941
          ]
        }
      ]
    },
    {
      "id": " :139",
      "chain": " ",
      "resseq": 139,
      "icode": "",
      "resname": "TYR",
      "hetflag": " ",
      "sasa": 0.0,
      "atoms": [
        {
          "atom_index": 1073,
          "name": "N",
          "element": "N",
          "coord": [
            2.995500087738037,
            8.505399703979492,
            9.947600364685059
          ]
        },
        {
          "atom_index": 1074,
          "name": "CA",
          "element": "C",
          "coord": [
            3.136699914932251,
            8.504300117492676,
            9.9798002243042
          ]
        },
        {
          "atom_index": 1075,
          "name": "C",
          "element": "C",
          "coord": [
            3.2158000469207764,
            8.616999626159668,
            9.91469955444336
          ]
        },
        {
          "atom_index": 1076,
          "name": "O",
          "element": "O",
          "coord": [
            3.336899995803833,
            8.628000259399414,
            9.934100151062012
          ]
        },
        {
          "atom_index": 1077,
          "name": "CB",
          "element": "C",
          "coord": [
            3.1967999935150146,
            8.366399765014648,
            9.954000473022461
          ]
        },
        {
          "atom_index": 1078,
          "name": "CG",
          "element": "C",
          "coord": [
            3.1489999294281006,
            8.266500473022461,
            10.056900024414062
          ]
        },
        {
          "atom_index": 1079,
          "name": "CD1",
          "element": "C",
          "coord": [
            3.0255000591278076,
            8.203499794006348,
            10.043399810791016
          ]
        },
        {
          "atom_index": 1080,
          "name": "CD2",
          "element": "C",
          "coord": [
            3.225600004196167,
            8.238300323486328,
            10.169699668884277
          ]
        },
        {
          "atom_index": 1081,
          "name": "CE1",
          "element": "C",
          "coord": [
            2.978800058364868,
            8.114299774169922,
            10.14050006866455
          ]
        },
        {
          "atom_index": 1082,
          "name": "CE2",
          "element": "C",
          "coord": [
            3.1809000968933105,
            8.149900436401367,
            10.267200469970703
          ]
        },
        {
          "atom_index": 1083,
          "name": "CZ",
          "element": "C",
          "coord": [
            3.0576999187469482,
            8.08810043334961,
            10.251999855041504
          ]
        },
        {
          "atom_index": 1084,
          "name": "OH",
          "element": "O",
          "coord": [
            3.0143001079559326,
            7.999499797821045,
            10.347999572753906
          ]
        }
      ]
    },
    {
      "id": " :140",
      "chain": " ",
      "resseq": 140,
      "icode": "",
      "resname": "GLN",
      "hetflag": " ",
      "sasa": 4.971248149871826,
      "atoms": [
        {
          "atom_index": 1085,
          "name": "N",
          "element": "N",
          "coord": [
            3.1463000774383545,
            8.70199966430664,
            9.83899974822998
          ]
        },
        {
          "atom_index": 1086,
          "name": "CA",
          "element": "C",
          "coord": [
            3.2090001106262207,
            8.817999839782715,
            9.777400016784668
          ]
        },
        {
          "atom_index": 1087,
          "name": "C",
          "element": "C",
          "coord": [
            3.1812000274658203,
            8.937000274658203,
            9.868499755859375
          ]
        },
        {
          "atom_index": 1088,
          "name": "O",
          "element": "O",
          "coord": [
            3.2188000679016113,
            9.050200462341309,
            9.837800025939941
          ]
        },
        {
          "atom_index": 1089,
          "name": "CB",
          "element": "C",
          "coord": [
            3.1517999172210693,
            8.845999717712402,
            9.638299942016602
          ]
        },
        {
          "atom_index": 1090,
          "name": "CG",
          "element": "C",
          "coord": [
            3.169300079345703,
            8.732999801635742,
            9.54010009765625
          ]
        },
        {
          "atom_index": 1091,
          "name": "CD",
          "element": "C",
          "coord": [
            3.312999963760376,
            8.6875,
            9.531100273132324
          ]
        },
        {
          "atom_index": 1092,
          "name": "OE1",
          "element": "O",
          "coord": [
            3.4054999351501465,
            8.769700050354004,
            9.525899887084961
          ]
        },
        {
          "atom_index": 1093,
          "name": "NE2",
          "element": "N",
          "coord": [
            3.3336000442504883,
            8.555899620056152,
            9.533300399780273
          ]
        }
      ]
    },
    {
      "id": " :141",
      "chain": " ",
      "resseq": 141,
      "icode": "",
      "resname": "ASP",
      "hetflag": " ",
      "sasa": 1.324254035949707,
      "atoms": [
        {
          "atom_index": 1094,
          "name": "N",
          "element": "N",
          "coord": [
            3.115499973297119,
            8.910499572753906,
            9.981200218200684
          ]
        },
        {
          "atom_index": 1095,
          "name": "CA",
          "element": "C",
          "coord": [
            3.0824999809265137,
            9.013299942016602,
            10.079000473022461
          ]
        },
        {
          "atom_index": 1096,
          "name": "C",
          "element": "C",
          "coord": [
            3.141200065612793,
            8.966099739074707,
            10.213299751281738
          ]
        },
        {
          "atom_index": 1097,
          "name": "O",
          "element": "O",
          "coord": [
            3.080899953842163,
            8.884099960327148,
            10.282500267028809
          ]
        },
        {
          "atom_index": 1098,
          "name": "CB",
          "element": "C",
          "coord": [
            2.9289000034332275,
            9.028400421142578,
            10.08430004119873
          ]
        },
        {
          "atom_index": 1099,
          "name": "CG",
          "element": "C",
          "coord": [
            2.8803000450134277,
            9.129799842834473,
            10.188300132751465
          ]
        },
        {
          "atom_index": 1100,
          "name": "OD1",
          "element": "O",
          "coord": [
            2.958199977874756,
            9.181400299072266,
            10.270899772644043
          ]
        },
        {
          "atom_index": 1101,
          "name": "OD2",
          "element": "O",
          "coord": [
            2.759500026702881,
            9.156599998474121,
            10.188799858093262
          ]
        }
      ]
    },
    {
      "id": " :142",
      "chain": " ",
      "resseq": 142,
      "icode": "",
      "resname": "ALA",
      "hetflag": " ",
      "sasa": 0.0,
      "atoms": [
        {
          "atom_index": 1102,
          "name": "N",
          "element": "N",
          "coord": [
            3.25819993019104,
            9.018500328063965,
            10.249500274658203
          ]
        },
        {
          "atom_index": 1103,
          "name": "CA",
          "element": "C",
          "coord": [
            3.3268001079559326,
            8.980299949645996,
            10.374099731445312
          ]
        },
        {
          "atom_index": 1104,
          "name": "C",
          "element": "C",
          "coord": [
            3.2421998977661133,
            8.994799613952637,
            10.500100135803223
          ]
        },
        {
          "atom_index": 1105,
          "name": "O",
          "element": "O",
          "coord": [
            3.2460999488830566,
            8.908499717712402,
            10.587800025939941
          ]
        },
        {
          "atom_index": 1106,
          "name": "CB",
          "element": "C",
          "coord": [
            3.4572999477386475,
            9.057499885559082,
            10.389900207519531
          ]
        }
      ]
    },
    {
      "id": " :143",
      "chain": " ",
      "resseq": 143,
      "icode": "",
      "resname": "ASP",
      "hetflag": " ",
      "sasa": 3.8781726360321045,
      "atoms": [
        {
          "atom_index": 1107,
          "name": "N",
          "element": "N",
          "coord": [
            3.1668999195098877,
            9.103799819946289,
            10.51140022277832
          ]
        },
        {
          "atom_index": 1108,
          "name": "CA",
          "element": "C",
          "coord": [
            3.0826001167297363,
            9.122200012207031,
            10.629199981689453
          ]
        },
        {
          "atom_index": 1109,
          "name": "C",
          "element": "C",
          "coord": [
            2.968400001525879,
            9.022199630737305,
            10.636300086975098
          ]
        },
        {
          "atom_index": 1110,
          "name": "O",
          "element": "O",
          "coord": [
            2.9249000549316406,
            8.986000061035156,
            10.744999885559082
          ]
        },
        {
          "atom_index": 1111,
          "name": "CB",
          "element": "C",
          "coord": [
            3.0295000076293945,
            9.264300346374512,
            10.637800216674805
          ]
        },
        {
          "atom_index": 1112,
          "name": "CG",
          "element": "C",
          "coord": [
            3.1386001110076904,
            9.364899635314941,
            10.671699523925781
          ]
        },
        {
          "atom_index": 1113,
          "name": "OD1",
          "element": "O",
          "coord": [
            3.2411999702453613,
            9.325900077819824,
            10.73270034790039
          ]
        },
        {
          "atom_index": 1114,
          "name": "OD2",
          "element": "O",
          "coord": [
            3.1214001178741455,
            9.483799934387207,
            10.63700008392334
          ]
        }
      ]
    },
    {
      "id": " :144",
      "chain": " ",
      "resseq": 144,
      "icode": "",
      "resname": "ASN",
      "hetflag": " ",
      "sasa": 0.0,
      "atoms": [
        {
          "atom_index": 1115,
          "name": "N",
          "element": "N",
          "coord": [
            2.9198999404907227,
            8.978400230407715,
            10.521200180053711
          ]
        },
        {
          "atom_index": 1116,
          "name": "CA",
          "element": "C",
          "coord": [
            2.813800096511841,
            8.87909984588623,
            10.519100189208984
          ]
        },
        {
          "atom_index": 1117,
          "name": "C",
          "element": "C",
          "coord": [
            2.8698999881744385,
            8.746399879455566,
            10.570899963378906
          ]
        },
        {
          "atom_index": 1118,
          "name": "O",
          "element": "O",
          "coord": [
            2.8060998916625977,
            8.676799774169922,
            10.651300430297852
          ]
        },
        {
          "atom_index": 1119,
          "name": "CB",
          "element": "C",
          "coord": [
            2.7604000568389893,
            8.8572998046875,
            10.377799987792969
          ]
        },
        {
          "atom_index": 1120,
          "name": "CG",
          "element": "C",
          "coord": [
            2.65910005569458,
            8.744000434875488,
            10.371399879455566
          ]
        },
        {
          "atom_index": 1121,
          "name": "OD1",
          "element": "O",
          "coord": [
            2.6888999938964844,
            8.634599685668945,
            10.322400093078613
          ]
        },
        {
          "atom_index": 1122,
          "name": "ND2",
          "element": "N",
          "coord": [
            2.539299964904785,
            8.769100189208984,
            10.423700332641602
          ]
        }
      ]
    },
    {
      "id": " :145",
      "chain": " ",
      "resseq": 145,
      "icode": "",
      "resname": "VAL",
      "hetflag": " ",
      "sasa": 0.0,
      "atoms": [
        {
          "atom_index": 1123,
          "name": "N",
          "element": "N",
          "coord": [
            2.990299940109253,
            8.713199615478516,
            10.524299621582031
          ]
        },
        {
          "atom_index": 1124,
          "name": "CA",
          "element": "C",
          "coord": [
            3.0576000213623047,
            8.58899974822998,
            10.56350040435791
          ]
        },
        {
          "atom_index": 1125,
          "name": "C",
          "element": "C",
          "coord": [
            3.088099956512451,
            8.585399627685547,
            10.713399887084961
          ]
        },
        {
          "atom_index": 1126,
          "name": "O",
          "element": "O",
          "coord": [
            3.0699000358581543,
            8.482000350952148,
            10.779399871826172
          ]
        },
        {
          "atom_index": 1127,
          "name": "CB",
          "element": "C",
          "coord": [
            3.1898999214172363,
            8.569700241088867,
            10.484000205993652
          ]
        },
        {
          "atom_index": 1128,
          "name": "CG1",
          "element": "C",
          "coord": [
            3.2643001079559326,
            8.443699836730957,
            10.531200408935547
          ]
        },
        {
          "atom_index": 1129,
          "name": "CG2",
          "element": "C",
          "coord": [
            3.159899950027466,
            8.560600280761719,
            10.334099769592285
          ]
        }
      ]
    },
    {
      "id": " :146",
      "chain": " ",
      "resseq": 146,
      "icode": "",
      "resname": "ARG",
      "hetflag": " ",
      "sasa": 0.0,
      "atoms": [
        {
          "atom_index": 1130,
          "name": "N",
          "element": "N",
          "coord": [
            3.1319000720977783,
            8.698800086975098,
            10.766799926757812
          ]
        },
        {
          "atom_index": 1131,
          "name": "CA",
          "element": "C",
          "coord": [
            3.168600082397461,
            8.707200050354004,
            10.906900405883789
          ]
        },
        {
          "atom_index": 1132,
          "name": "C",
          "element": "C",
          "coord": [
            3.058300018310547,
            8.737799644470215,
            11.005999565124512
          ]
        },
        {
          "atom_index": 1133,
          "name": "O",
          "element": "O",
          "coord": [
            3.0592000484466553,
            8.6850004196167,
            11.117500305175781
          ]
        },
        {
          "atom_index": 1134,
          "name": "CB",
          "element": "C",
          "coord": [
            3.2809998989105225,
            8.808799743652344,
            10.92490005493164
          ]
        },
        {
          "atom_index": 1135,
          "name": "CG",
          "element": "C",
          "coord": [
            3.4089999198913574,
            8.766200065612793,
            10.858499526977539
          ]
        },
        {
          "atom_index": 1136,
          "name": "CD",
          "element": "C",
          "coord": [
            3.5118000507354736,
            8.875699996948242,
            10.864399909973145
          ]
        },
        {
          "atom_index": 1137,
          "name": "NE",
          "element": "N",
          "coord": [
            3.6410999298095703,
            8.824600219726562,
            10.821999549865723
          ]
        },
        {
          "atom_index": 1138,
          "name": "CZ",
          "element": "C",
          "coord": [
            3.723299980163574,
            8.88700008392334,
            10.737899780273438
          ]
        },
        {
          "atom_index": 1139,
          "name": "NH1",
          "element": "N",
          "coord": [
            3.690000057220459,
            9.00510025024414,
            10.685999870300293
          ]
        },
        {
          "atom_index": 1140,
          "name": "NH2",
          "element": "N",
          "coord": [
            3.839099884033203,
            8.829999923706055,
            10.70460033416748
          ]
        }
      ]
    },
    {
      "id": " :147",
      "chain": " ",
      "resseq": 147,
      "icode": "",
      "resname": "ASN",
      "hetflag": " ",
      "sasa": 0.0,
      "atoms": [
        {
          "atom_index": 1141,
          "name": "N",
          "element": "N",
          "coord": [
            2.9621999263763428,
            8.820199966430664,
            10.965700149536133
          ]
        },
        {
          "atom_index": 1142,
          "name": "CA",
          "element": "C",
          "coord": [
            2.8559999465942383,
            8.86240005493164,
            11.057000160217285
          ]
        },
        {
          "atom_index": 1143,
          "name": "C",
          "element": "C",
          "coord": [
            2.7232000827789307,
            8.790599822998047,
            11.052599906921387
          ]
        },
        {
          "atom_index": 1144,
          "name": "O",
          "element": "O",
          "coord": [
            2.6364998817443848,
            8.814900398254395,
            11.137299537658691
          ]
        },
        {
          "atom_index": 1145,
          "name": "CB",
          "element": "C",
          "coord": [
            2.8355000019073486,
            9.013299942016602,
            11.046600341796875
          ]
        },
        {
          "atom_index": 1146,
          "name": "CG",
          "element": "C",
          "coord": [
            2.961699962615967,
            9.09000015258789,
            11.080400466918945
          ]
        },
        {
          "atom_index": 1147,
          "name": "OD1",
          "element": "O",
          "coord": [
            3.0420000553131104,
            9.046099662780762,
            11.1628999710083
          ]
        },
        {
          "atom_index": 1148,
          "name": "ND2",
          "element": "N",
          "coord": [
            2.9814999103546143,
            9.203300476074219,
            11.015800476074219
          ]
        }
      ]
    },
    {
      "id": " :148",
      "chain": " ",
      "resseq": 148,
      "icode": "",
      "resname": "CYS",
      "hetflag": " ",
      "sasa": 0.0,
      "atoms": [
        {
          "atom_index": 1149,
          "name": "N",
          "element": "N",
          "coord": [
            2.7072999477386475,
            8.701299667358398,
            10.956100463867188
          ]
        },
        {
          "atom_index": 1150,
          "name": "CA",
          "element": "C",
          "coord": [
            2.584399938583374,
            8.625300407409668,
            10.945500373840332
          ]
        },
        {
          "atom_index": 1151,
          "name": "C",
          "element": "C",
          "coord": [
            2.602099895477295,
            8.48009967803955,
            10.991399765014648
          ]
        },
        {
          "atom_index": 1152,
          "name": "O",
          "element": "O",
          "coord": [
            2.7135000228881836,
            8.436200141906738,
            11.022299766540527
          ]
        },
        {
          "atom_index": 1153,
          "name": "CB",
          "element": "C",
          "coord": [
            2.530100107192993,
            8.633199691772461,
            10.80270004272461
          ]
        },
        {
          "atom_index": 1154,
          "name": "SG",
          "element": "S",
          "coord": [
            2.480600118637085,
            8.803600311279297,
            10.76099967956543
          ]
        }
      ]
    },
    {
      "id": " :149",
      "chain": " ",
      "resseq": 149,
      "icode": "",
      "resname": "GLU",
      "hetflag": " ",
      "sasa": 0.0,
      "atoms": [
        {
          "atom_index": 1155,
          "name": "N",
          "element": "N",
          "coord": [
            2.490799903869629,
            8.408300399780273,
            10.999600410461426
          ]
        },
        {
          "atom_index": 1156,
          "name": "CA",
          "element": "C",
          "coord": [
            2.4893999099731445,
            8.268699645996094,
            11.042200088500977
          ]
        },
        {
          "atom_index": 1157,
          "name": "C",
          "element": "C",
          "coord": [
            2.5271999835968018,
            8.172800064086914,
            10.931500434875488
          ]
        },
        {
          "atom_index": 1158,
          "name": "O",
          "element": "O",
          "coord": [
            2.4709999561309814,
            8.175399780273438,
            10.821000099182129
          ]
        },
        {
          "atom_index": 1159,
          "name": "CB",
          "element": "C",
          "coord": [
            2.351300001144409,
            8.230899810791016,
            11.095499992370605
          ]
        },
        {
          "atom_index": 1160,
          "name": "CG",
          "element": "C",
          "coord": [
            2.3055999279022217,
            8.323100090026855,
            11.206700325012207
          ]
        },
        {
          "atom_index": 1161,
          "name": "CD",
          "element": "C",
          "coord": [
            2.1630001068115234,
            8.298100471496582,
            11.253000259399414
          ]
        },
        {
          "atom_index": 1162,
          "name": "OE1",
          "element": "O",
          "coord": [
            2.086899995803833,
            8.229900360107422,
            11.18220043182373
          ]
        },
        {
          "atom_index": 1163,
          "name": "OE2",
          "element": "O",
          "coord": [
            2.1284000873565674,
            8.348999977111816,
            11.361200332641602
          ]
        }
      ]
    },
    {
      "id": " :150",
      "chain": " ",
      "resseq": 150,
      "icode": "",
      "resname": "LEU",
      "hetflag": " ",
      "sasa": 0.0,
      "atoms": [
        {
          "atom_index": 1164,
          "name": "N",
          "element": "N",
          "coord": [
            2.626800060272217,
            8.090800285339355,
            10.960800170898438
          ]
        },
        {
          "atom_index": 1165,
          "name": "CA",
          "element": "C",
          "coord": [
            2.6731998920440674,
            7.989500045776367,
            10.869199752807617
          ]
        },
        {
          "atom_index": 1166,
          "name": "C",
          "element": "C",
          "coord": [
            2.5750999450683594,
            7.87529993057251,
            10.888400077819824
          ]
        },
        {
          "atom_index": 1167,
          "name": "O",
          "element": "O",
          "coord": [
            2.5650999546051025,
            7.820099830627441,
            10.997400283813477
          ]
        },
        {
          "atom_index": 1168,
          "name": "CB",
          "element": "C",
          "coord": [
            2.8131000995635986,
            7.945199966430664,
            10.909500122070312
          ]
        },
        {
          "atom_index": 1169,
          "name": "CG",
          "element": "C",
          "coord": [
            2.875999927520752,
            7.833199977874756,
            10.827799797058105
          ]
        },
        {
          "atom_index": 1170,
          "name": "CD1",
          "element": "C",
          "coord": [
            2.8854000568389893,
            7.873799800872803,
            10.681099891662598
          ]
        },
        {
          "atom_index": 1171,
          "name": "CD2",
          "element": "C",
          "coord": [
            3.0137999057769775,
            7.804599761962891,
            10.88539981842041
          ]
        }
      ]
    },
    {
      "id": " :151",
      "chain": " ",
      "resseq": 151,
      "icode": "",
      "resname": "VAL",
      "hetflag": " ",
      "sasa": 0.0,
      "atoms": [
        {
          "atom_index": 1172,
          "name": "N",
          "element": "N",
          "coord": [
            2.497999906539917,
            7.846199989318848,
            10.784700393676758
          ]
        },
        {
          "atom_index": 1173,
          "name": "CA",
          "element": "C",
          "coord": [
            2.398200035095215,
            7.740099906921387,
            10.786700248718262
          ]
        },
        {
          "atom_index": 1174,
          "name": "C",
          "element": "C",
          "coord": [
            2.308500051498413,
            7.736199855804443,
            10.911399841308594
          ]
        },
        {
          "atom_index": 1175,
          "name": "O",
          "element": "O",
          "coord": [
            2.2834999561309814,
            7.630499839782715,
            10.969300270080566
          ]
        },
        {
          "atom_index": 1176,
          "name": "CB",
          "element": "C",
          "coord": [
            2.4609999656677246,
            7.600399971008301,
            10.753999710083008
          ]
        },
        {
          "atom_index": 1177,
          "name": "CG1",
          "element": "C",
          "coord": [
            2.531599998474121,
            7.606200218200684,
            10.619099617004395
          ]
        },
        {
          "atom_index": 1178,
          "name": "CG2",
          "element": "C",
          "coord": [
            2.5592000484466553,
            7.554299831390381,
            10.862500190734863
          ]
        }
      ]
    },
    {
      "id": " :152",
      "chain": " ",
      "resseq": 152,
      "icode": "",
      "resname": "GLY",
      "hetflag": " ",
      "sasa": 0.0,
      "atoms": [
        {
          "atom_index": 1179,
          "name": "N",
          "element": "N",
          "coord": [
            2.2597999572753906,
            7.85260009765625,
            10.952400207519531
          ]
        },
        {
          "atom_index": 1180,
          "name": "CA",
          "element": "C",
          "coord": [
            2.171299934387207,
            7.860300064086914,
            11.067700386047363
          ]
        },
        {
          "atom_index": 1181,
          "name": "C",
          "element": "C",
          "coord": [
            2.2334001064300537,
            7.855000019073486,
            11.206199645996094
          ]
        },
        {
          "atom_index": 1182,
          "name": "O",
          "element": "O",
          "coord": [
            2.1617000102996826,
            7.864799976348877,
            11.305999755859375
          ]
        }
      ]
    },
    {
      "id": " :153",
      "chain": " ",
      "resseq": 153,
      "icode": "",
      "resname": "LEU",
      "hetflag": " ",
      "sasa": 0.0,
      "atoms": [
        {
          "atom_index": 1183,
          "name": "N",
          "element": "N",
          "coord": [
            2.3657000064849854,
            7.8429999351501465,
            11.21399974822998
          ]
        },
        {
          "atom_index": 1184,
          "name": "CA",
          "element": "C",
          "coord": [
            2.4349000453948975,
            7.8368000984191895,
            11.342700004577637
          ]
        },
        {
          "atom_index": 1185,
          "name": "C",
          "element": "C",
          "coord": [
            2.4421000480651855,
            7.97599983215332,
            11.402899742126465
          ]
        },
        {
          "atom_index": 1186,
          "name": "O",
          "element": "O",
          "coord": [
            2.4990999698638916,
            8.066900253295898,
            11.341699600219727
          ]
        },
        {
          "atom_index": 1187,
          "name": "CB",
          "element": "C",
          "coord": [
            2.5768001079559326,
            7.781300067901611,
            11.324299812316895
          ]
        },
        {
          "atom_index": 1188,
          "name": "CG",
          "element": "C",
          "coord": [
            2.584199905395508,
            7.642099857330322,
            11.260600090026855
          ]
        },
        {
          "atom_index": 1189,
          "name": "CD1",
          "element": "C",
          "coord": [
            2.7230000495910645,
            7.616600036621094,
            11.203499794006348
          ]
        },
        {
          "atom_index": 1190,
          "name": "CD2",
          "element": "C",
          "coord": [
            2.5452001094818115,
            7.536200046539307,
            11.361900329589844
          ]
        }
      ]
    },
    {
      "id": " :154",
      "chain": " ",
      "resseq": 154,
      "icode": "",
      "resname": "ARG",
      "hetflag": " ",
      "sasa": 0.0,
      "atoms": [
        {
          "atom_index": 1191,
          "name": "N",
          "element": "N",
          "coord": [
            2.385699987411499,
            7.992499828338623,
            11.522600173950195
          ]
        },
        {
          "atom_index": 1192,
          "name": "CA",
          "element": "C",
          "coord": [
            2.385999917984009,
            8.122300148010254,
            11.588800430297852
          ]
        },
        {
          "atom_index": 1193,
          "name": "C",
          "element": "C",
          "coord": [
            2.5271999835968018,
            8.177000045776367,
            11.593400001525879
          ]
        },
        {
          "atom_index": 1194,
          "name": "O",
          "element": "O",
          "coord": [
            2.617799997329712,
            8.115400314331055,
            11.649100303649902
          ]
        },
        {
          "atom_index": 1195,
          "name": "CB",
          "element": "C",
          "coord": [
            2.3234000205993652,
            8.114500045776367,
            11.72719955444336
          ]
        },
        {
          "atom_index": 1196,
          "name": "CG",
          "element": "C",
          "coord": [
            2.1749000549316406,
            8.080300331115723,
            11.724100112915039
          ]
        },
        {
          "atom_index": 1197,
          "name": "CD",
          "element": "C",
          "coord": [
            2.0945000648498535,
            8.171899795532227,
            11.631500244140625
          ]
        },
        {
          "atom_index": 1198,
          "name": "NE",
          "element": "N",
          "coord": [
            1.9515000581741333,
            8.162799835205078,
            11.661199569702148
          ]
        },
        {
          "atom_index": 1199,
          "name": "CZ",
          "element": "C",
          "coord": [
            1.855299949645996,
            8.224300384521484,
            11.592900276184082
          ]
        },
        {
          "atom_index": 1200,
          "name": "NH1",
          "element": "N",
          "coord": [
            1.8844000101089478,
            8.300399780273438,
            11.488300323486328
          ]
        },
        {
          "atom_index": 1201,
          "name": "NH2",
          "element": "N",
          "coord": [
            1.7289999723434448,
            8.210599899291992,
            11.63029956817627
          ]
        }
      ]
    },
    {
      "id": " :155",
      "chain": " ",
      "resseq": 155,
      "icode": "",
      "resname": "ASP",
      "hetflag": " ",
      "sasa": 0.0,
      "atoms": [
        {
          "atom_index": 1202,
          "name": "N",
          "element": "N",
          "coord": [
            2.5427000522613525,
            8.294500350952148,
            11.533300399780273
          ]
        },
        {
          "atom_index": 1203,
          "name": "CA",
          "element": "C",
          "coord": [
            2.671299934387207,
            8.36050033569336,
            11.518400192260742
          ]
        },
        {
          "atom_index": 1204,
          "name": "C",
          "element": "C",
          "coord": [
            2.7153000831604004,
            8.451299667358398,
            11.631600379943848
          ]
        },
        {
          "atom_index": 1205,
          "name": "O",
          "element": "O",
          "coord": [
            2.6628000736236572,
            8.560700416564941,
            11.6496000289917
          ]
        },
        {
          "atom_index": 1206,
          "name": "CB",
          "element": "C",
          "coord": [
            2.67330002784729,
            8.435799598693848,
            11.384200096130371
          ]
        },
        {
          "atom_index": 1207,
          "name": "CG",
          "element": "C",
          "coord": [
            2.8132998943328857,
            8.452199935913086,
            11.329000473022461
          ]
        },
        {
          "atom_index": 1208,
          "name": "OD1",
          "element": "O",
          "coord": [
            2.8773000240325928,
            8.349800109863281,
            11.29740047454834
          ]
        },
        {
          "atom_index": 1209,
          "name": "OD2",
          "element": "O",
          "coord": [
            2.8601999282836914,
            8.566499710083008,
            11.319499969482422
          ]
        }
      ]
    },
    {
      "id": " :156",
      "chain": " ",
      "resseq": 156,
      "icode": "",
      "resname": "LEU",
      "hetflag": " ",
      "sasa": 0.0,
      "atoms": [
        {
          "atom_index": 1210,
          "name": "N",
          "element": "N",
          "coord": [
            2.816999912261963,
            8.40779972076416,
            11.70419979095459
          ]
        },
        {
          "atom_index": 1211,
          "name": "CA",
          "element": "C",
          "coord": [
            2.868000030517578,
            8.484999656677246,
            11.815799713134766
          ]
        },
        {
          "atom_index": 1212,
          "name": "C",
          "element": "C",
          "coord": [
            2.928499937057495,
            8.617400169372559,
            11.773699760437012
          ]
        },
        {
          "atom_index": 1213,
          "name": "O",
          "element": "O",
          "coord": [
            2.9874000549316406,
            8.629599571228027,
            11.666399955749512
          ]
        },
        {
          "atom_index": 1214,
          "name": "CB",
          "element": "C",
          "coord": [
            2.9718000888824463,
            8.40410041809082,
            11.894000053405762
          ]
        },
        {
          "atom_index": 1215,
          "name": "CG",
          "element": "C",
          "coord": [
            2.911099910736084,
            8.293399810791016,
            11.980400085449219
          ]
        },
        {
          "atom_index": 1216,
          "name": "CD1",
          "element": "C",
          "coord": [
            3.0206000804901123,
            8.199799537658691,
            12.032099723815918
          ]
        },
        {
          "atom_index": 1217,
          "name": "CD2",
          "element": "C",
          "coord": [
            2.833699941635132,
            8.357199668884277,
            12.095399856567383
          ]
        }
      ]
    },
    {
      "id": " :157",
      "chain": " ",
      "resseq": 157,
      "icode": "",
      "resname": "ASN",
      "hetflag": " ",
      "sasa": 0.31651872396469116,
      "atoms": [
        {
          "atom_index": 1218,
          "name": "N",
          "element": "N",
          "coord": [
            2.911600112915039,
            8.717599868774414,
            11.858200073242188
          ]
        },
        {
          "atom_index": 1219,
          "name": "CA",
          "element": "C",
          "coord": [
            2.9679999351501465,
            8.847299575805664,
            11.829500198364258
          ]
        },
        {
          "atom_index": 1220,
          "name": "C",
          "element": "C",
          "coord": [
            3.0989999771118164,
            8.859700202941895,
            11.907999992370605
          ]
        },
        {
          "atom_index": 1221,
          "name": "O",
          "element": "O",
          "coord": [
            3.0989999771118164,
            8.898900032043457,
            12.025400161743164
          ]
        },
        {
          "atom_index": 1222,
          "name": "CB",
          "element": "C",
          "coord": [
            2.8696000576019287,
            8.9576997756958,
            11.868900299072266
          ]
        },
        {
          "atom_index": 1223,
          "name": "CG",
          "element": "C",
          "coord": [
            2.9275999069213867,
            9.09630012512207,
            11.849599838256836
          ]
        },
        {
          "atom_index": 1224,
          "name": "OD1",
          "element": "O",
          "coord": [
            3.0297000408172607,
            9.113800048828125,
            11.782500267028809
          ]
        },
        {
          "atom_index": 1225,
          "name": "ND2",
          "element": "N",
          "coord": [
            2.865299940109253,
            9.19540023803711,
            11.911800384521484
          ]
        }
      ]
    },
    {
      "id": " :158",
      "chain": " ",
      "resseq": 158,
      "icode": "",
      "resname": "GLN",
      "hetflag": " ",
      "sasa": 0.0,
      "atoms": [
        {
          "atom_index": 1226,
          "name": "N",
          "element": "N",
          "coord": [
            3.210700035095215,
            8.825300216674805,
            11.844099998474121
          ]
        },
        {
          "atom_index": 1227,
          "name": "CA",
          "element": "C",
          "coord": [
            3.340399980545044,
            8.83489990234375,
            11.910499572753906
          ]
        },
        {
          "atom_index": 1228,
          "name": "C",
          "element": "C",
          "coord": [
            3.3884999752044678,
            8.979999542236328,
            11.92389965057373
          ]
        },
        {
          "atom_index": 1229,
          "name": "O",
          "element": "O",
          "coord": [
            3.5018999576568604,
            9.00529956817627,
            11.965100288391113
          ]
        },
        {
          "atom_index": 1230,
          "name": "CB",
          "element": "C",
          "coord": [
            3.4463000297546387,
            8.75,
            11.839599609375
          ]
        },
        {
          "atom_index": 1231,
          "name": "CG",
          "element": "C",
          "coord": [
            3.4123001098632812,
            8.60099983215332,
            11.83180046081543
          ]
        },
        {
          "atom_index": 1232,
          "name": "CD",
          "element": "C",
          "coord": [
            3.3255999088287354,
            8.566399574279785,
            11.711299896240234
          ]
        },
        {
          "atom_index": 1233,
          "name": "OE1",
          "element": "O",
          "coord": [
            3.303100109100342,
            8.650500297546387,
            11.623200416564941
          ]
        },
        {
          "atom_index": 1234,
          "name": "NE2",
          "element": "N",
          "coord": [
            3.275899887084961,
            8.44279956817627,
            11.706999778747559
          ]
        }
      ]
    },
    {
      "id": " :159",
      "chain": " ",
      "resseq": 159,
      "icode": "",
      "resname": "GLY",
      "hetflag": " ",
      "sasa": 0.4098881483078003,
      "atoms": [
        {
          "atom_index": 1235,
          "name": "N",
          "element": "N",
          "coord": [
            3.3050999641418457,
            9.07450008392334,
            11.880999565124512
          ]
        },
        {
          "atom_index": 1236,
          "name": "CA",
          "element": "C",
          "coord": [
            3.339900016784668,
            9.214300155639648,
            11.895700454711914
          ]
        },
        {
          "atom_index": 1237,
          "name": "C",
          "element": "C",
          "coord": [
            3.305999994277954,
            9.255999565124512,
            12.038100242614746
          ]
        },
        {
          "atom_index": 1238,
          "name": "O",
          "element": "O",
          "coord": [
            3.3612000942230225,
            9.352999687194824,
            12.090700149536133
          ]
        }
      ]
    },
    {
      "id": " :160",
      "chain": " ",
      "resseq": 160,
      "icode": "",
      "resname": "SER",
      "hetflag": " ",
      "sasa": 0.0,
      "atoms": [
        {
          "atom_index": 1239,
          "name": "N",
          "element": "N",
          "coord": [
            3.2172000408172607,
            9.17959976196289,
            12.10159969329834
          ]
        },
        {
          "atom_index": 1240,
          "name": "CA",
          "element": "C",
          "coord": [
            3.172800064086914,
            9.204500198364258,
            12.238300323486328
          ]
        },
        {
          "atom_index": 1241,
          "name": "C",
          "element": "C",
          "coord": [
            3.2797999382019043,
            9.171899795532227,
            12.34220027923584
          ]
        },
        {
          "atom_index": 1242,
          "name": "O",
          "element": "O",
          "coord": [
            3.3401999473571777,
            9.064399719238281,
            12.337900161743164
          ]
        },
        {
          "atom_index": 1243,
          "name": "CB",
          "element": "C",
          "coord": [
            3.047499895095825,
            9.120100021362305,
            12.26669979095459
          ]
        },
        {
          "atom_index": 1244,
          "name": "OG",
          "element": "O",
          "coord": [
            3.018199920654297,
            9.112500190734863,
            12.405799865722656
          ]
        }
      ]
    },
    {
      "id": " :161",
      "chain": " ",
      "resseq": 161,
      "icode": "",
      "resname": "ASP",
      "hetflag": " ",
      "sasa": 6.778919696807861,
      "atoms": [
        {
          "atom_index": 1245,
          "name": "N",
          "element": "N",
          "coord": [
            3.2978999614715576,
            9.260499954223633,
            12.439399719238281
          ]
        },
        {
          "atom_index": 1246,
          "name": "CA",
          "element": "C",
          "coord": [
            3.3961000442504883,
            9.237700462341309,
            12.545000076293945
          ]
        },
        {
          "atom_index": 1247,
          "name": "C",
          "element": "C",
          "coord": [
            3.3559999465942383,
            9.115500450134277,
            12.625800132751465
          ]
        },
        {
          "atom_index": 1248,
          "name": "O",
          "element": "O",
          "coord": [
            3.440700054168701,
            9.03849983215332,
            12.669599533081055
          ]
        },
        {
          "atom_index": 1249,
          "name": "CB",
          "element": "C",
          "coord": [
            3.4068000316619873,
            9.358599662780762,
            12.637900352478027
          ]
        },
        {
          "atom_index": 1250,
          "name": "CG",
          "element": "C",
          "coord": [
            3.504300117492676,
            9.464500427246094,
            12.586700439453125
          ]
        },
        {
          "atom_index": 1251,
          "name": "OD1",
          "element": "O",
          "coord": [
            3.5562000274658203,
            9.450499534606934,
            12.473199844360352
          ]
        },
        {
          "atom_index": 1252,
          "name": "OD2",
          "element": "O",
          "coord": [
            3.5297000408172607,
            9.562199592590332,
            12.661600112915039
          ]
        }
      ]
    },
    {
      "id": " :162",
      "chain": " ",
      "resseq": 162,
      "icode": "",
      "resname": "TYR",
      "hetflag": " ",
      "sasa": 1.645538568496704,
      "atoms": [
        {
          "atom_index": 1253,
          "name": "N",
          "element": "N",
          "coord": [
            3.2258999347686768,
            9.098699569702148,
            12.646499633789062
          ]
        },
        {
          "atom_index": 1254,
          "name": "CA",
          "element": "C",
          "coord": [
            3.177000045776367,
            8.984000205993652,
            12.720999717712402
          ]
        },
        {
          "atom_index": 1255,
          "name": "C",
          "element": "C",
          "coord": [
            3.2142999172210693,
            8.8548002243042,
            12.648500442504883
          ]
        },
        {
          "atom_index": 1256,
          "name": "O",
          "element": "O",
          "coord": [
            3.2757999897003174,
            8.76550006866455,
            12.706999778747559
          ]
        },
        {
          "atom_index": 1257,
          "name": "CB",
          "element": "C",
          "coord": [
            3.0251998901367188,
            8.989500045776367,
            12.73840045928955
          ]
        },
        {
          "atom_index": 1258,
          "name": "CG",
          "element": "C",
          "coord": [
            2.97189998626709,
            8.86769962310791,
            12.809800148010254
          ]
        },
        {
          "atom_index": 1259,
          "name": "CD1",
          "element": "C",
          "coord": [
            3.0060999393463135,
            8.842300415039062,
            12.943400382995605
          ]
        },
        {
          "atom_index": 1260,
          "name": "CD2",
          "element": "C",
          "coord": [
            2.893399953842163,
            8.7746000289917,
            12.742500305175781
          ]
        },
        {
          "atom_index": 1261,
          "name": "CE1",
          "element": "C",
          "coord": [
            2.96370005607605,
            8.726499557495117,
            13.007499694824219
          ]
        },
        {
          "atom_index": 1262,
          "name": "CE2",
          "element": "C",
          "coord": [
            2.8499999046325684,
            8.658499717712402,
            12.80519962310791
          ]
        },
        {
          "atom_index": 1263,
          "name": "CZ",
          "element": "C",
          "coord": [
            2.885499954223633,
            8.634499549865723,
            12.937600135803223
          ]
        },
        {
          "atom_index": 1264,
          "name": "OH",
          "element": "O",
          "coord": [
            2.842600107192993,
            8.519000053405762,
            12.999199867248535
          ]
        }
      ]
    },
    {
      "id": " :163",
      "chain": " ",
      "resseq": 163,
      "icode": "",
      "resname": "VAL",
      "hetflag": " ",
      "sasa": 0.0,
      "atoms": [
        {
          "atom_index": 1265,
          "name": "N",
          "element": "N",
          "coord": [
            3.1768999099731445,
            8.84570026397705,
            12.521100044250488
          ]
        },
        {
          "atom_index": 1266,
          "name": "CA",
          "element": "C",
          "coord": [
            3.2063000202178955,
            8.726699829101562,
            12.442399978637695
          ]
        },
        {
          "atom_index": 1267,
          "name": "C",
          "element": "C",
          "coord": [
            3.3559999465942383,
            8.70009994506836,
            12.4375
          ]
        },
        {
          "atom_index": 1268,
          "name": "O",
          "element": "O",
          "coord": [
            3.3994998931884766,
            8.586999893188477,
            12.458200454711914
          ]
        },
        {
          "atom_index": 1269,
          "name": "CB",
          "element": "C",
          "coord": [
            3.147599935531616,
            8.736800193786621,
            12.30090045928955
          ]
        },
        {
          "atom_index": 1270,
          "name": "CG1",
          "element": "C",
          "coord": [
            3.1910998821258545,
            8.617500305175781,
            12.21679973602295
          ]
        },
        {
          "atom_index": 1271,
          "name": "CG2",
          "element": "C",
          "coord": [
            2.9955999851226807,
            8.742799758911133,
            12.308799743652344
          ]
        }
      ]
    },
    {
      "id": " :164",
      "chain": " ",
      "resseq": 164,
      "icode": "",
      "resname": "ARG",
      "hetflag": " ",
      "sasa": 0.44312623143196106,
      "atoms": [
        {
          "atom_index": 1272,
          "name": "N",
          "element": "N",
          "coord": [
            3.4351000785827637,
            8.803799629211426,
            12.41349983215332
          ]
        },
        {
          "atom_index": 1273,
          "name": "CA",
          "element": "C",
          "coord": [
            3.580199956893921,
            8.786600112915039,
            12.409799575805664
          ]
        },
        {
          "atom_index": 1274,
          "name": "C",
          "element": "C",
          "coord": [
            3.631200075149536,
            8.725299835205078,
            12.540499687194824
          ]
        },
        {
          "atom_index": 1275,
          "name": "O",
          "element": "O",
          "coord": [
            3.7132999897003174,
            8.632399559020996,
            12.539400100708008
          ]
        },
        {
          "atom_index": 1276,
          "name": "CB",
          "element": "C",
          "coord": [
            3.6484999656677246,
            8.92039966583252,
            12.38659954071045
          ]
        },
        {
          "atom_index": 1277,
          "name": "CG",
          "element": "C",
          "coord": [
            3.6331000328063965,
            8.973299980163574,
            12.246000289916992
          ]
        },
        {
          "atom_index": 1278,
          "name": "CD",
          "element": "C",
          "coord": [
            3.6784000396728516,
            9.116999626159668,
            12.238900184631348
          ]
        },
        {
          "atom_index": 1279,
          "name": "NE",
          "element": "N",
          "coord": [
            3.688800096511841,
            9.165300369262695,
            12.101699829101562
          ]
        },
        {
          "atom_index": 1280,
          "name": "CZ",
          "element": "C",
          "coord": [
            3.726900100708008,
            9.288599967956543,
            12.069299697875977
          ]
        },
        {
          "atom_index": 1281,
          "name": "NH1",
          "element": "N",
          "coord": [
            3.7569000720977783,
            9.37600040435791,
            12.164799690246582
          ]
        },
        {
          "atom_index": 1282,
          "name": "NH2",
          "element": "N",
          "coord": [
            3.7418999671936035,
            9.322799682617188,
            11.941699981689453
          ]
        }
      ]
    },
    {
      "id": " :165",
      "chain": " ",
      "resseq": 165,
      "icode": "",
      "resname": "GLY",
      "hetflag": " ",
      "sasa": 0.0,
      "atoms": [
        {
          "atom_index": 1283,
          "name": "N",
          "element": "N",
          "coord": [
            3.5797998905181885,
            8.775300025939941,
            12.652600288391113
          ]
        },
        {
          "atom_index": 1284,
          "name": "CA",
          "element": "C",
          "coord": [
            3.621500015258789,
            8.725899696350098,
            12.782600402832031
          ]
        },
        {
          "atom_index": 1285,
          "name": "C",
          "element": "C",
          "coord": [
            3.5887999534606934,
            8.579700469970703,
            12.803299903869629
          ]
        },
        {
          "atom_index": 1286,
          "name": "O",
          "element": "O",
          "coord": [
            3.6700000762939453,
            8.503999710083008,
            12.856499671936035
          ]
        }
      ]
    },
    {
      "id": " :166",
      "chain": " ",
      "resseq": 166,
      "icode": "",
      "resname": "VAL",
      "hetflag": " ",
      "sasa": 0.0,
      "atoms": [
        {
          "atom_index": 1287,
          "name": "N",
          "element": "N",
          "coord": [
            3.468899965286255,
            8.540399551391602,
            12.76140022277832
          ]
        },
        {
          "atom_index": 1288,
          "name": "CA",
          "element": "C",
          "coord": [
            3.4230000972747803,
            8.402099609375,
            12.7746000289917
          ]
        },
        {
          "atom_index": 1289,
          "name": "C",
          "element": "C",
          "coord": [
            3.5127999782562256,
            8.308500289916992,
            12.692399978637695
          ]
        },
        {
          "atom_index": 1290,
          "name": "O",
          "element": "O",
          "coord": [
            3.553999900817871,
            8.201199531555176,
            12.739800453186035
          ]
        },
        {
          "atom_index": 1291,
          "name": "CB",
          "element": "C",
          "coord": [
            3.2751998901367188,
            8.388099670410156,
            12.72700023651123
          ]
        },
        {
          "atom_index": 1292,
          "name": "CG1",
          "element": "C",
          "coord": [
            3.234600067138672,
            8.240900039672852,
            12.719300270080566
          ]
        },
        {
          "atom_index": 1293,
          "name": "CG2",
          "element": "C",
          "coord": [
            3.182499885559082,
            8.464099884033203,
            12.821499824523926
          ]
        }
      ]
    },
    {
      "id": " :167",
      "chain": " ",
      "resseq": 167,
      "icode": "",
      "resname": "LEU",
      "hetflag": " ",
      "sasa": 0.0,
      "atoms": [
        {
          "atom_index": 1294,
          "name": "N",
          "element": "N",
          "coord": [
            3.5445001125335693,
            8.350799560546875,
            12.57040023803711
          ]
        },
        {
          "atom_index": 1295,
          "name": "CA",
          "element": "C",
          "coord": [
            3.6280999183654785,
            8.270600318908691,
            12.481300354003906
          ]
        },
        {
          "atom_index": 1296,
          "name": "C",
          "element": "C",
          "coord": [
            3.7697999477386475,
            8.26159954071045,
            12.535900115966797
          ]
        },
        {
          "atom_index": 1297,
          "name": "O",
          "element": "O",
          "coord": [
            3.830899953842163,
            8.154000282287598,
            12.53600025177002
          ]
        },
        {
          "atom_index": 1298,
          "name": "CB",
          "element": "C",
          "coord": [
            3.6259000301361084,
            8.32759952545166,
            12.338399887084961
          ]
        },
        {
          "atom_index": 1299,
          "name": "CG",
          "element": "C",
          "coord": [
            3.486299991607666,
            8.328700065612793,
            12.272899627685547
          ]
        },
        {
          "atom_index": 1300,
          "name": "CD1",
          "element": "C",
          "coord": [
            3.493499994277954,
            8.38599967956543,
            12.1318998336792
          ]
        },
        {
          "atom_index": 1301,
          "name": "CD2",
          "element": "C",
          "coord": [
            3.426500082015991,
            8.187399864196777,
            12.26990032196045
          ]
        }
      ]
    },
    {
      "id": " :168",
      "chain": " ",
      "resseq": 168,
      "icode": "",
      "resname": "ILE",
      "hetflag": " ",
      "sasa": 0.0,
      "atoms": [
        {
          "atom_index": 1302,
          "name": "N",
          "element": "N",
          "coord": [
            3.8210999965667725,
            8.37399959564209,
            12.58430004119873
          ]
        },
        {
          "atom_index": 1303,
          "name": "CA",
          "element": "C",
          "coord": [
            3.954699993133545,
            8.37720012664795,
            12.642000198364258
          ]
        },
        {
          "atom_index": 1304,
          "name": "C",
          "element": "C",
          "coord": [
            3.9616000652313232,
            8.284500122070312,
            12.76360034942627
          ]
        },
        {
          "atom_index": 1305,
          "name": "O",
          "element": "O",
          "coord": [
            4.0553998947143555,
            8.205900192260742,
            12.776800155639648
          ]
        },
        {
          "atom_index": 1306,
          "name": "CB",
          "element": "C",
          "coord": [
            3.9962000846862793,
            8.520500183105469,
            12.681699752807617
          ]
        },
        {
          "atom_index": 1307,
          "name": "CG1",
          "element": "C",
          "coord": [
            4.03000020980835,
            8.601099967956543,
            12.556599617004395
          ]
        },
        {
          "atom_index": 1308,
          "name": "CG2",
          "element": "C",
          "coord": [
            4.119200229644775,
            8.516599655151367,
            12.771300315856934
          ]
        },
        {
          "atom_index": 1309,
          "name": "CD1",
          "element": "C",
          "coord": [
            4.046199798583984,
            8.750499725341797,
            12.5826997756958
          ]
        }
      ]
    },
    {
      "id": " :169",
      "chain": " ",
      "resseq": 169,
      "icode": "",
      "resname": "ASP",
      "hetflag": " ",
      "sasa": 1.6080228090286255,
      "atoms": [
        {
          "atom_index": 1310,
          "name": "N",
          "element": "N",
          "coord": [
            3.8610999584198,
            8.291500091552734,
            12.850299835205078
          ]
        },
        {
          "atom_index": 1311,
          "name": "CA",
          "element": "C",
          "coord": [
            3.8573999404907227,
            8.206500053405762,
            12.968799591064453
          ]
        },
        {
          "atom_index": 1312,
          "name": "C",
          "element": "C",
          "coord": [
            3.857599973678589,
            8.05840015411377,
            12.930299758911133
          ]
        },
        {
          "atom_index": 1313,
          "name": "O",
          "element": "O",
          "coord": [
            3.9277000427246094,
            7.977399826049805,
            12.99269962310791
          ]
        },
        {
          "atom_index": 1314,
          "name": "CB",
          "element": "C",
          "coord": [
            3.7337000370025635,
            8.236100196838379,
            13.053799629211426
          ]
        },
        {
          "atom_index": 1315,
          "name": "CG",
          "element": "C",
          "coord": [
            3.7444000244140625,
            8.367600440979004,
            13.13010025024414
          ]
        },
        {
          "atom_index": 1316,
          "name": "OD1",
          "element": "O",
          "coord": [
            3.8568999767303467,
            8.420100212097168,
            13.146100044250488
          ]
        },
        {
          "atom_index": 1317,
          "name": "OD2",
          "element": "O",
          "coord": [
            3.638700008392334,
            8.418000221252441,
            13.174300193786621
          ]
        }
      ]
    },
    {
      "id": " :170",
      "chain": " ",
      "resseq": 170,
      "icode": "",
      "resname": "TYR",
      "hetflag": " ",
      "sasa": 0.0,
      "atoms": [
        {
          "atom_index": 1318,
          "name": "N",
          "element": "N",
          "coord": [
            3.776900053024292,
            8.02280044555664,
            12.830100059509277
          ]
        },
        {
          "atom_index": 1319,
          "name": "CA",
          "element": "C",
          "coord": [
            3.7704999446868896,
            7.885200023651123,
            12.782500267028809
          ]
        },
        {
          "atom_index": 1320,
          "name": "C",
          "element": "C",
          "coord": [
            3.9086999893188477,
            7.837900161743164,
            12.73330020904541
          ]
        },
        {
          "atom_index": 1321,
          "name": "O",
          "element": "O",
          "coord": [
            3.9612998962402344,
            7.737100124359131,
            12.779600143432617
          ]
        },
        {
          "atom_index": 1322,
          "name": "CB",
          "element": "C",
          "coord": [
            3.668299913406372,
            7.873499870300293,
            12.668299674987793
          ]
        },
        {
          "atom_index": 1323,
          "name": "CG",
          "element": "C",
          "coord": [
            3.6791000366210938,
            7.744800090789795,
            12.587400436401367
          ]
        },
        {
          "atom_index": 1324,
          "name": "CD1",
          "element": "C",
          "coord": [
            3.6791000366210938,
            7.619800090789795,
            12.649999618530273
          ]
        },
        {
          "atom_index": 1325,
          "name": "CD2",
          "element": "C",
          "coord": [
            3.6854000091552734,
            7.748199939727783,
            12.447400093078613
          ]
        },
        {
          "atom_index": 1326,
          "name": "CE1",
          "element": "C",
          "coord": [
            3.683799982070923,
            7.500999927520752,
            12.575300216674805
          ]
        },
        {
          "atom_index": 1327,
          "name": "CE2",
          "element": "C",
          "coord": [
            3.690700054168701,
            7.63040018081665,
            12.371999740600586
          ]
        },
        {
          "atom_index": 1328,
          "name": "CZ",
          "element": "C",
          "coord": [
            3.6895999908447266,
            7.507299900054932,
            12.436400413513184
          ]
        },
        {
          "atom_index": 1329,
          "name": "OH",
          "element": "O",
          "coord": [
            3.692500114440918,
            7.391600131988525,
            12.362299919128418
          ]
        }
      ]
    },
    {
      "id": " :171",
      "chain": " ",
      "resseq": 171,
      "icode": "",
      "resname": "MET",
      "hetflag": " ",
      "sasa": 0.0,
      "atoms": [
        {
          "atom_index": 1330,
          "name": "N",
          "element": "N",
          "coord": [
            3.967600107192993,
            7.911900043487549,
            12.640399932861328
          ]
        },
        {
          "atom_index": 1331,
          "name": "CA",
          "element": "C",
          "coord": [
            4.096499919891357,
            7.872900009155273,
            12.586400032043457
          ]
        },
        {
          "atom_index": 1332,
          "name": "C",
          "element": "C",
          "coord": [
            4.207099914550781,
            7.872399806976318,
            12.692299842834473
          ]
        },
        {
          "atom_index": 1333,
          "name": "O",
          "element": "O",
          "coord": [
            4.291100025177002,
            7.781700134277344,
            12.693300247192383
          ]
        },
        {
          "atom_index": 1334,
          "name": "CB",
          "element": "C",
          "coord": [
            4.130099773406982,
            7.959499835968018,
            12.465800285339355
          ]
        },
        {
          "atom_index": 1335,
          "name": "CG",
          "element": "C",
          "coord": [
            4.029300212860107,
            7.938700199127197,
            12.352499961853027
          ]
        },
        {
          "atom_index": 1336,
          "name": "SD",
          "element": "S",
          "coord": [
            4.0457000732421875,
            8.058600425720215,
            12.21720027923584
          ]
        },
        {
          "atom_index": 1337,
          "name": "CE",
          "element": "C",
          "coord": [
            4.166800022125244,
            7.978499889373779,
            12.121600151062012
          ]
        }
      ]
    },
    {
      "id": " :172",
      "chain": " ",
      "resseq": 172,
      "icode": "",
      "resname": "ASN",
      "hetflag": " ",
      "sasa": 0.0,
      "atoms": [
        {
          "atom_index": 1338,
          "name": "N",
          "element": "N",
          "coord": [
            4.204400062561035,
            7.969200134277344,
            12.783900260925293
          ]
        },
        {
          "atom_index": 1339,
          "name": "CA",
          "element": "C",
          "coord": [
            4.303899765014648,
            7.973499774932861,
            12.89109992980957
          ]
        },
        {
          "atom_index": 1340,
          "name": "C",
          "element": "C",
          "coord": [
            4.287899971008301,
            7.854300022125244,
            12.98289966583252
          ]
        },
        {
          "atom_index": 1341,
          "name": "O",
          "element": "O",
          "coord": [
            4.386199951171875,
            7.7993998527526855,
            13.031499862670898
          ]
        },
        {
          "atom_index": 1342,
          "name": "CB",
          "element": "C",
          "coord": [
            4.297399997711182,
            8.10319995880127,
            12.97029972076416
          ]
        },
        {
          "atom_index": 1343,
          "name": "CG",
          "element": "C",
          "coord": [
            4.375999927520752,
            8.21310043334961,
            12.904600143432617
          ]
        },
        {
          "atom_index": 1344,
          "name": "OD1",
          "element": "O",
          "coord": [
            4.468800067901611,
            8.186400413513184,
            12.828300476074219
          ]
        },
        {
          "atom_index": 1345,
          "name": "ND2",
          "element": "N",
          "coord": [
            4.339900016784668,
            8.337499618530273,
            12.932700157165527
          ]
        }
      ]
    },
    {
      "id": " :173",
      "chain": " ",
      "resseq": 173,
      "icode": "",
      "resname": "HIS",
      "hetflag": " ",
      "sasa": 0.19359277188777924,
      "atoms": [
        {
          "atom_index": 1346,
          "name": "N",
          "element": "N",
          "coord": [
            4.163599967956543,
            7.814199924468994,
            13.006999969482422
          ]
        },
        {
          "atom_index": 1347,
          "name": "CA",
          "element": "C",
          "coord": [
            4.139200210571289,
            7.6975998878479,
            13.089900016784668
          ]
        },
        {
          "atom_index": 1348,
          "name": "C",
          "element": "C",
          "coord": [
            4.206399917602539,
            7.576700210571289,
            13.022700309753418
          ]
        },
        {
          "atom_index": 1349,
          "name": "O",
          "element": "O",
          "coord": [
            4.266300201416016,
            7.492800235748291,
            13.090399742126465
          ]
        },
        {
          "atom_index": 1350,
          "name": "CB",
          "element": "C",
          "coord": [
            3.990000009536743,
            7.671999931335449,
            13.104499816894531
          ]
        },
        {
          "atom_index": 1351,
          "name": "CG",
          "element": "C",
          "coord": [
            3.9586000442504883,
            7.548900127410889,
            13.182900428771973
          ]
        },
        {
          "atom_index": 1352,
          "name": "ND1",
          "element": "N",
          "coord": [
            4.0106000900268555,
            7.5258002281188965,
            13.30840015411377
          ]
        },
        {
          "atom_index": 1353,
          "name": "CD2",
          "element": "C",
          "coord": [
            3.8810999393463135,
            7.441800117492676,
            13.154000282287598
          ]
        },
        {
          "atom_index": 1354,
          "name": "CE1",
          "element": "C",
          "coord": [
            3.966200113296509,
            7.409900188446045,
            13.353799819946289
          ]
        },
        {
          "atom_index": 1355,
          "name": "NE2",
          "element": "N",
          "coord": [
            3.887399911880493,
            7.35699987411499,
            13.26200008392334
          ]
        }
      ]
    },
    {
      "id": " :174",
      "chain": " ",
      "resseq": 174,
      "icode": "",
      "resname": "MET",
      "hetflag": " ",
      "sasa": 0.0,
      "atoms": [
        {
          "atom_index": 1356,
          "name": "N",
          "element": "N",
          "coord": [
            4.1975998878479,
            7.5696001052856445,
            12.889699935913086
          ]
        },
        {
          "atom_index": 1357,
          "name": "CA",
          "element": "C",
          "coord": [
            4.258800029754639,
            7.45989990234375,
            12.814399719238281
          ]
        },
        {
          "atom_index": 1358,
          "name": "C",
          "element": "C",
          "coord": [
            4.411600112915039,
            7.463699817657471,
            12.829899787902832
          ]
        },
        {
          "atom_index": 1359,
          "name": "O",
          "element": "O",
          "coord": [
            4.476500034332275,
            7.360499858856201,
            12.84939956665039
          ]
        },
        {
          "atom_index": 1360,
          "name": "CB",
          "element": "C",
          "coord": [
            4.219699859619141,
            7.467599868774414,
            12.665499687194824
          ]
        },
        {
          "atom_index": 1361,
          "name": "CG",
          "element": "C",
          "coord": [
            4.071300029754639,
            7.440299987792969,
            12.637900352478027
          ]
        },
        {
          "atom_index": 1362,
          "name": "SD",
          "element": "S",
          "coord": [
            4.019100189208984,
            7.275400161743164,
            12.690899848937988
          ]
        },
        {
          "atom_index": 1363,
          "name": "CE",
          "element": "C",
          "coord": [
            3.9556000232696533,
            7.314899921417236,
            12.841500282287598
          ]
        }
      ]
    },
    {
      "id": " :175",
      "chain": " ",
      "resseq": 175,
      "icode": "",
      "resname": "ILE",
      "hetflag": " ",
      "sasa": 0.0,
      "atoms": [
        {
          "atom_index": 1364,
          "name": "N",
          "element": "N",
          "coord": [
            4.468100070953369,
            7.583499908447266,
            12.821200370788574
          ]
        },
        {
          "atom_index": 1365,
          "name": "CA",
          "element": "C",
          "coord": [
            4.611700057983398,
            7.600800037384033,
            12.836700439453125
          ]
        },
        {
          "atom_index": 1366,
          "name": "C",
          "element": "C",
          "coord": [
            4.652699947357178,
            7.5528998374938965,
            12.97659969329834
          ]
        },
        {
          "atom_index": 1367,
          "name": "O",
          "element": "O",
          "coord": [
            4.752699851989746,
            7.482399940490723,
            12.991800308227539
          ]
        },
        {
          "atom_index": 1368,
          "name": "CB",
          "element": "C",
          "coord": [
            4.651899814605713,
            7.748199939727783,
            12.81190013885498
          ]
        },
        {
          "atom_index": 1369,
          "name": "CG1",
          "element": "C",
          "coord": [
            4.633900165557861,
            7.780200004577637,
            12.6628999710083
          ]
        },
        {
          "atom_index": 1370,
          "name": "CG2",
          "element": "C",
          "coord": [
            4.7972002029418945,
            7.775199890136719,
            12.85569953918457
          ]
        },
        {
          "atom_index": 1371,
          "name": "CD1",
          "element": "C",
          "coord": [
            4.6433000564575195,
            7.92710018157959,
            12.631400108337402
          ]
        }
      ]
    },
    {
      "id": " :176",
      "chain": " ",
      "resseq": 176,
      "icode": "",
      "resname": "ASP",
      "hetflag": " ",
      "sasa": 0.5044777393341064,
      "atoms": [
        {
          "atom_index": 1372,
          "name": "N",
          "element": "N",
          "coord": [
            4.571899890899658,
            7.58650016784668,
            13.076899528503418
          ]
        },
        {
          "atom_index": 1373,
          "name": "CA",
          "element": "C",
          "coord": [
            4.598999977111816,
            7.545000076293945,
            13.214500427246094
          ]
        },
        {
          "atom_index": 1374,
          "name": "C",
          "element": "C",
          "coord": [
            4.606100082397461,
            7.393899917602539,
            13.22599983215332
          ]
        },
        {
          "atom_index": 1375,
          "name": "O",
          "element": "O",
          "coord": [
            4.683000087738037,
            7.3394999504089355,
            13.306099891662598
          ]
        },
        {
          "atom_index": 1376,
          "name": "CB",
          "element": "C",
          "coord": [
            4.490699768066406,
            7.596399784088135,
            13.309300422668457
          ]
        },
        {
          "atom_index": 1377,
          "name": "CG",
          "element": "C",
          "coord": [
            4.506800174713135,
            7.743199825286865,
            13.341699600219727
          ]
        },
        {
          "atom_index": 1378,
          "name": "OD1",
          "element": "O",
          "coord": [
            4.614299774169922,
            7.799600124359131,
            13.312899589538574
          ]
        },
        {
          "atom_index": 1379,
          "name": "OD2",
          "element": "O",
          "coord": [
            4.411600112915039,
            7.801799774169922,
            13.396699905395508
          ]
        }
      ]
    },
    {
      "id": " :177",
      "chain": " ",
      "resseq": 177,
      "icode": "",
      "resname": "LEU",
      "hetflag": " ",
      "sasa": 0.0,
      "atoms": [
        {
          "atom_index": 1380,
          "name": "N",
          "element": "N",
          "coord": [
            4.524600028991699,
            7.326900005340576,
            13.145600318908691
          ]
        },
        {
          "atom_index": 1381,
          "name": "CA",
          "element": "C",
          "coord": [
            4.5183000564575195,
            7.18209981918335,
            13.14490032196045
          ]
        },
        {
          "atom_index": 1382,
          "name": "C",
          "element": "C",
          "coord": [
            4.627600193023682,
            7.116799831390381,
            13.059700012207031
          ]
        },
        {
          "atom_index": 1383,
          "name": "O",
          "element": "O",
          "coord": [
            4.625500202178955,
            6.995500087738037,
            13.038000106811523
          ]
        },
        {
          "atom_index": 1384,
          "name": "CB",
          "element": "C",
          "coord": [
            4.377900123596191,
            7.135499954223633,
            13.104000091552734
          ]
        },
        {
          "atom_index": 1385,
          "name": "CG",
          "element": "C",
          "coord": [
            4.265100002288818,
            7.184299945831299,
            13.196499824523926
          ]
        },
        {
          "atom_index": 1386,
          "name": "CD1",
          "element": "C",
          "coord": [
            4.131499767303467,
            7.12470006942749,
            13.155099868774414
          ]
        },
        {
          "atom_index": 1387,
          "name": "CD2",
          "element": "C",
          "coord": [
            4.2967000007629395,
            7.147299766540527,
            13.34060001373291
          ]
        }
      ]
    },
    {
      "id": " :178",
      "chain": " ",
      "resseq": 178,
      "icode": "",
      "resname": "GLY",
      "hetflag": " ",
      "sasa": 0.0,
      "atoms": [
        {
          "atom_index": 1388,
          "name": "N",
          "element": "N",
          "coord": [
            4.72130012512207,
            7.197700023651123,
            13.010700225830078
          ]
        },
        {
          "atom_index": 1389,
          "name": "CA",
          "element": "C",
          "coord": [
            4.833099842071533,
            7.145100116729736,
            12.934499740600586
          ]
        },
        {
          "atom_index": 1390,
          "name": "C",
          "element": "C",
          "coord": [
            4.82480001449585,
            7.1331000328063965,
            12.783599853515625
          ]
        },
        {
          "atom_index": 1391,
          "name": "O",
          "element": "O",
          "coord": [
            4.902699947357178,
            7.058000087738037,
            12.724499702453613
          ]
        }
      ]
    },
    {
      "id": " :179",
      "chain": " ",
      "resseq": 179,
      "icode": "",
      "resname": "VAL",
      "hetflag": " ",
      "sasa": 0.0,
      "atoms": [
        {
          "atom_index": 1392,
          "name": "N",
          "element": "N",
          "coord": [
            4.731200218200684,
            7.202099800109863,
            12.719499588012695
          ]
        },
        {
          "atom_index": 1393,
          "name": "CA",
          "element": "C",
          "coord": [
            4.72599983215332,
            7.193399906158447,
            12.57409954071045
          ]
        },
        {
          "atom_index": 1394,
          "name": "C",
          "element": "C",
          "coord": [
            4.83519983291626,
            7.282899856567383,
            12.515800476074219
          ]
        },
        {
          "atom_index": 1395,
          "name": "O",
          "element": "O",
          "coord": [
            4.879000186920166,
            7.378799915313721,
            12.57960033416748
          ]
        },
        {
          "atom_index": 1396,
          "name": "CB",
          "element": "C",
          "coord": [
            4.585999965667725,
            7.230000019073486,
            12.515800476074219
          ]
        },
        {
          "atom_index": 1397,
          "name": "CG1",
          "element": "C",
          "coord": [
            4.4766998291015625,
            7.148900032043457,
            12.5871000289917
          ]
        },
        {
          "atom_index": 1398,
          "name": "CG2",
          "element": "C",
          "coord": [
            4.5619001388549805,
            7.379199981689453,
            12.521499633789062
          ]
        }
      ]
    },
    {
      "id": " :180",
      "chain": " ",
      "resseq": 180,
      "icode": "",
      "resname": "ALA",
      "hetflag": " ",
      "sasa": 0.0,
      "atoms": [
        {
          "atom_index": 1399,
          "name": "N",
          "element": "N",
          "coord": [
            4.878300189971924,
            7.2505998611450195,
            12.394800186157227
          ]
        },
        {
          "atom_index": 1400,
          "name": "CA",
          "element": "C",
          "coord": [
            4.985300064086914,
            7.3231000900268555,
            12.32699966430664
          ]
        },
        {
          "atom_index": 1401,
          "name": "C",
          "element": "C",
          "coord": [
            4.936800003051758,
            7.429100036621094,
            12.2298002243042
          ]
        },
        {
          "atom_index": 1402,
          "name": "O",
          "element": "O",
          "coord": [
            5.014599800109863,
            7.5131001472473145,
            12.185099601745605
          ]
        },
        {
          "atom_index": 1403,
          "name": "CB",
          "element": "C",
          "coord": [
            5.07450008392334,
            7.2241997718811035,
            12.252900123596191
          ]
        }
      ]
    },
    {
      "id": " :181",
      "chain": " ",
      "resseq": 181,
      "icode": "",
      "resname": "GLY",
      "hetflag": " ",
      "sasa": 0.0,
      "atoms": [
        {
          "atom_index": 1404,
          "name": "N",
          "element": "N",
          "coord": [
            4.8094000816345215,
            7.423999786376953,
            12.19379997253418
          ]
        },
        {
          "atom_index": 1405,
          "name": "CA",
          "element": "C",
          "coord": [
            4.758800029754639,
            7.520699977874756,
            12.099200248718262
          ]
        },
        {
          "atom_index": 1406,
          "name": "C",
          "element": "C",
          "coord": [
            4.61899995803833,
            7.487500190734863,
            12.054100036621094
          ]
        },
        {
          "atom_index": 1407,
          "name": "O",
          "element": "O",
          "coord": [
            4.555099964141846,
            7.395400047302246,
            12.1072998046875
          ]
        }
      ]
    },
    {
      "id": " :182",
      "chain": " ",
      "resseq": 182,
      "icode": "",
      "resname": "PHE",
      "hetflag": " ",
      "sasa": 0.0,
      "atoms": [
        {
          "atom_index": 1408,
          "name": "N",
          "element": "N",
          "coord": [
            4.576399803161621,
            7.554699897766113,
            11.947699546813965
          ]
        },
        {
          "atom_index": 1409,
          "name": "CA",
          "element": "C",
          "coord": [
            4.440999984741211,
            7.5391998291015625,
            11.898599624633789
          ]
        },
        {
          "atom_index": 1410,
          "name": "C",
          "element": "C",
          "coord": [
            4.42519998550415,
            7.541100025177002,
            11.748600006103516
          ]
        },
        {
          "atom_index": 1411,
          "name": "O",
          "element": "O",
          "coord": [
            4.493199825286865,
            7.615499973297119,
            11.678400039672852
          ]
        },
        {
          "atom_index": 1412,
          "name": "CB",
          "element": "C",
          "coord": [
            4.355100154876709,
            7.656099796295166,
            11.95009994506836
          ]
        },
        {
          "atom_index": 1413,
          "name": "CG",
          "element": "C",
          "coord": [
            4.358399868011475,
            7.673999786376953,
            12.09850025177002
          ]
        },
        {
          "atom_index": 1414,
          "name": "CD1",
          "element": "C",
          "coord": [
            4.26800012588501,
            7.606100082397461,
            12.179499626159668
          ]
        },
        {
          "atom_index": 1415,
          "name": "CD2",
          "element": "C",
          "coord": [
            4.45359992980957,
            7.756700038909912,
            12.15779972076416
          ]
        },
        {
          "atom_index": 1416,
          "name": "CE1",
          "element": "C",
          "coord": [
            4.271900177001953,
            7.61929988861084,
            12.317299842834473
          ]
        },
        {
          "atom_index": 1417,
          "name": "CE2",
          "element": "C",
          "coord": [
            4.458600044250488,
            7.770699977874756,
            12.295700073242188
          ]
        },
        {
          "atom_index": 1418,
          "name": "CZ",
          "element": "C",
          "coord": [
            4.367300033569336,
            7.701600074768066,
            12.375900268554688
          ]
        }
      ]
    },
    {
      "id": " :183",
      "chain": " ",
      "resseq": 183,
      "icode": "",
      "resname": "ARG",
      "hetflag": " ",
      "sasa": 0.0,
      "atoms": [
        {
          "atom_index": 1419,
          "name": "N",
          "element": "N",
          "coord": [
            4.331999778747559,
            7.459400177001953,
            11.702199935913086
          ]
        },
        {
          "atom_index": 1420,
          "name": "CA",
          "element": "C",
          "coord": [
            4.291299819946289,
            7.456699848175049,
            11.563199996948242
          ]
        },
        {
          "atom_index": 1421,
          "name": "C",
          "element": "C",
          "coord": [
            4.168300151824951,
            7.547699928283691,
            11.574399948120117
          ]
        },
        {
          "atom_index": 1422,
          "name": "O",
          "element": "O",
          "coord": [
            4.0756001472473145,
            7.517099857330322,
            11.648900032043457
          ]
        },
        {
          "atom_index": 1423,
          "name": "CB",
          "element": "C",
          "coord": [
            4.246200084686279,
            7.317500114440918,
            11.52239990234375
          ]
        },
        {
          "atom_index": 1424,
          "name": "CG",
          "element": "C",
          "coord": [
            4.19189977645874,
            7.316100120544434,
            11.382200241088867
          ]
        },
        {
          "atom_index": 1425,
          "name": "CD",
          "element": "C",
          "coord": [
            4.059899806976318,
            7.244900226593018,
            11.374899864196777
          ]
        },
        {
          "atom_index": 1426,
          "name": "NE",
          "element": "N",
          "coord": [
            4.003300189971924,
            7.254499912261963,
            11.240699768066406
          ]
        },
        {
          "atom_index": 1427,
          "name": "CZ",
          "element": "C",
          "coord": [
            3.8757998943328857,
            7.2820000648498535,
            11.21500015258789
          ]
        },
        {
          "atom_index": 1428,
          "name": "NH1",
          "element": "N",
          "coord": [
            3.790800094604492,
            7.303599834442139,
            11.313899993896484
          ]
        },
        {
          "atom_index": 1429,
          "name": "NH2",
          "element": "N",
          "coord": [
            3.8327999114990234,
            7.28439998626709,
            11.089699745178223
          ]
        }
      ]
    },
    {
      "id": " :184",
      "chain": " ",
      "resseq": 184,
      "icode": "",
      "resname": "VAL",
      "hetflag": " ",
      "sasa": 0.0,
      "atoms": [
        {
          "atom_index": 1430,
          "name": "N",
          "element": "N",
          "coord": [
            4.16949987411499,
            7.661900043487549,
            11.507399559020996
          ]
        },
        {
          "atom_index": 1431,
          "name": "CA",
          "element": "C",
          "coord": [
            4.057400226593018,
            7.754300117492676,
            11.515800476074219
          ]
        },
        {
          "atom_index": 1432,
          "name": "C",
          "element": "C",
          "coord": [
            3.957200050354004,
            7.72629976272583,
            11.404899597167969
          ]
        },
        {
          "atom_index": 1433,
          "name": "O",
          "element": "O",
          "coord": [
            3.9835000038146973,
            7.749100208282471,
            11.285799980163574
          ]
        },
        {
          "atom_index": 1434,
          "name": "CB",
          "element": "C",
          "coord": [
            4.105100154876709,
            7.9008002281188965,
            11.510299682617188
          ]
        },
        {
          "atom_index": 1435,
          "name": "CG1",
          "element": "C",
          "coord": [
            3.9860000610351562,
            7.99560022354126,
            11.5246000289917
          ]
        },
        {
          "atom_index": 1436,
          "name": "CG2",
          "element": "C",
          "coord": [
            4.207300186157227,
            7.9268999099731445,
            11.621199607849121
          ]
        }
      ]
    },
    {
      "id": " :185",
      "chain": " ",
      "resseq": 185,
      "icode": "",
      "resname": "ASP",
      "hetflag": " ",
      "sasa": 0.0,
      "atoms": [
        {
          "atom_index": 1437,
          "name": "N",
          "element": "N",
          "coord": [
            3.8436999320983887,
            7.671299934387207,
            11.444899559020996
          ]
        },
        {
          "atom_index": 1438,
          "name": "CA",
          "element": "C",
          "coord": [
            3.7374000549316406,
            7.6367998123168945,
            11.352100372314453
          ]
        },
        {
          "atom_index": 1439,
          "name": "C",
          "element": "C",
          "coord": [
            3.6712000370025635,
            7.760900020599365,
            11.289999961853027
          ]
        },
        {
          "atom_index": 1440,
          "name": "O",
          "element": "O",
          "coord": [
            3.6494998931884766,
            7.862199783325195,
            11.35770034790039
          ]
        },
        {
          "atom_index": 1441,
          "name": "CB",
          "element": "C",
          "coord": [
            3.631700038909912,
            7.554699897766113,
            11.426400184631348
          ]
        },
        {
          "atom_index": 1442,
          "name": "CG",
          "element": "C",
          "coord": [
            3.5167999267578125,
            7.514500141143799,
            11.338600158691406
          ]
        },
        {
          "atom_index": 1443,
          "name": "OD1",
          "element": "O",
          "coord": [
            3.5380001068115234,
            7.430200099945068,
            11.25059986114502
          ]
        },
        {
          "atom_index": 1444,
          "name": "OD2",
          "element": "O",
          "coord": [
            3.404900074005127,
            7.564899921417236,
            11.35830020904541
          ]
        }
      ]
    },
    {
      "id": " :186",
      "chain": " ",
      "resseq": 186,
      "icode": "",
      "resname": "ALA",
      "hetflag": " ",
      "sasa": 0.0,
      "atoms": [
        {
          "atom_index": 1445,
          "name": "N",
          "element": "N",
          "coord": [
            3.6391000747680664,
            7.75029993057251,
            11.161399841308594
          ]
        },
        {
          "atom_index": 1446,
          "name": "CA",
          "element": "C",
          "coord": [
            3.5701000690460205,
            7.856599807739258,
            11.086899757385254
          ]
        },
        {
          "atom_index": 1447,
          "name": "C",
          "element": "C",
          "coord": [
            3.625999927520752,
            7.996799945831299,
            11.107999801635742
          ]
        },
        {
          "atom_index": 1448,
          "name": "O",
          "element": "O",
          "coord": [
            3.549299955368042,
            8.092399597167969,
            11.126399993896484
          ]
        },
        {
          "atom_index": 1449,
          "name": "CB",
          "element": "C",
          "coord": [
            3.4196999073028564,
            7.854300022125244,
            11.121500015258789
          ]
        }
      ]
    },
    {
      "id": " :187",
      "chain": " ",
      "resseq": 187,
      "icode": "",
      "resname": "ALA",
      "hetflag": " ",
      "sasa": 0.0,
      "atoms": [
        {
          "atom_index": 1450,
          "name": "N",
          "element": "N",
          "coord": [
            3.758500099182129,
            8.008999824523926,
            11.101300239562988
          ]
        },
        {
          "atom_index": 1451,
          "name": "CA",
          "element": "C",
          "coord": [
            3.827199935913086,
            8.136199951171875,
            11.120699882507324
          ]
        },
        {
          "atom_index": 1452,
          "name": "C",
          "element": "C",
          "coord": [
            3.785799980163574,
            8.236900329589844,
            11.013899803161621
          ]
        },
        {
          "atom_index": 1453,
          "name": "O",
          "element": "O",
          "coord": [
            3.7802000045776367,
            8.355999946594238,
            11.040800094604492
          ]
        },
        {
          "atom_index": 1454,
          "name": "CB",
          "element": "C",
          "coord": [
            3.9798998832702637,
            8.116100311279297,
            11.119099617004395
          ]
        }
      ]
    },
    {
      "id": " :188",
      "chain": " ",
      "resseq": 188,
      "icode": "",
      "resname": "LYS",
      "hetflag": " ",
      "sasa": 0.0,
      "atoms": [
        {
          "atom_index": 1455,
          "name": "N",
          "element": "N",
          "coord": [
            3.7548999786376953,
            8.187600135803223,
            10.894399642944336
          ]
        },
        {
          "atom_index": 1456,
          "name": "CA",
          "element": "C",
          "coord": [
            3.7111001014709473,
            8.27400016784668,
            10.784700393676758
          ]
        },
        {
          "atom_index": 1457,
          "name": "C",
          "element": "C",
          "coord": [
            3.584700107574463,
            8.349800109863281,
            10.824299812316895
          ]
        },
        {
          "atom_index": 1458,
          "name": "O",
          "element": "O",
          "coord": [
            3.563499927520752,
            8.463700294494629,
            10.783100128173828
          ]
        },
        {
          "atom_index": 1459,
          "name": "CB",
          "element": "C",
          "coord": [
            3.682800054550171,
            8.191399574279785,
            10.659500122070312
          ]
        },
        {
          "atom_index": 1460,
          "name": "CG",
          "element": "C",
          "coord": [
            3.6398000717163086,
            8.27560043334961,
            10.540800094604492
          ]
        },
        {
          "atom_index": 1461,
          "name": "CD",
          "element": "C",
          "coord": [
            3.656899929046631,
            8.203499794006348,
            10.407600402832031
          ]
        },
        {
          "atom_index": 1462,
          "name": "CE",
          "element": "C",
          "coord": [
            3.5534000396728516,
            8.096799850463867,
            10.385899543762207
          ]
        },
        {
          "atom_index": 1463,
          "name": "NZ",
          "element": "N",
          "coord": [
            3.565200090408325,
            8.043899536132812,
            10.246999740600586
          ]
        }
      ]
    },
    {
      "id": " :189",
      "chain": " ",
      "resseq": 189,
      "icode": "",
      "resname": "HIS",
      "hetflag": " ",
      "sasa": 0.0,
      "atoms": [
        {
          "atom_index": 1464,
          "name": "N",
          "element": "N",
          "coord": [
            3.5028998851776123,
            8.286299705505371,
            10.907899856567383
          ]
        },
        {
          "atom_index": 1465,
          "name": "CA",
          "element": "C",
          "coord": [
            3.3773000240325928,
            8.344400405883789,
            10.953900337219238
          ]
        },
        {
          "atom_index": 1466,
          "name": "C",
          "element": "C",
          "coord": [
            3.3882999420166016,
            8.437100410461426,
            11.073699951171875
          ]
        },
        {
          "atom_index": 1467,
          "name": "O",
          "element": "O",
          "coord": [
            3.2873001098632812,
            8.47760009765625,
            11.131400108337402
          ]
        },
        {
          "atom_index": 1468,
          "name": "CB",
          "element": "C",
          "coord": [
            3.275099992752075,
            8.233599662780762,
            10.976200103759766
          ]
        },
        {
          "atom_index": 1469,
          "name": "CG",
          "element": "C",
          "coord": [
            3.243000030517578,
            8.158499717712402,
            10.851099967956543
          ]
        },
        {
          "atom_index": 1470,
          "name": "ND1",
          "element": "N",
          "coord": [
            3.151900053024292,
            8.204099655151367,
            10.758399963378906
          ]
        },
        {
          "atom_index": 1471,
          "name": "CD2",
          "element": "C",
          "coord": [
            3.296799898147583,
            8.045999526977539,
            10.798399925231934
          ]
        },
        {
          "atom_index": 1472,
          "name": "CE1",
          "element": "C",
          "coord": [
            3.151400089263916,
            8.123600006103516,
            10.653900146484375
          ]
        },
        {
          "atom_index": 1473,
          "name": "NE2",
          "element": "N",
          "coord": [
            3.2383999824523926,
            8.026800155639648,
            10.675399780273438
          ]
        }
      ]
    },
    {
      "id": " :190",
      "chain": " ",
      "resseq": 190,
      "icode": "",
      "resname": "MET",
      "hetflag": " ",
      "sasa": 0.0,
      "atoms": [
        {
          "atom_index": 1474,
          "name": "N",
          "element": "N",
          "coord": [
            3.5107998847961426,
            8.475000381469727,
            11.107600212097168
          ]
        },
        {
          "atom_index": 1475,
          "name": "CA",
          "element": "C",
          "coord": [
            3.535399913787842,
            8.567700386047363,
            11.217100143432617
          ]
        },
        {
          "atom_index": 1476,
          "name": "C",
          "element": "C",
          "coord": [
            3.63070011138916,
            8.677200317382812,
            11.169099807739258
          ]
        },
        {
          "atom_index": 1477,
          "name": "O",
          "element": "O",
          "coord": [
            3.700200080871582,
            8.662599563598633,
            11.068300247192383
          ]
        },
        {
          "atom_index": 1478,
          "name": "CB",
          "element": "C",
          "coord": [
            3.5905001163482666,
            8.494600296020508,
            11.339699745178223
          ]
        },
        {
          "atom_index": 1479,
          "name": "CG",
          "element": "C",
          "coord": [
            3.4902000427246094,
            8.39579963684082,
            11.398300170898438
          ]
        },
        {
          "atom_index": 1480,
          "name": "SD",
          "element": "S",
          "coord": [
            3.553999900817871,
            8.303199768066406,
            11.537300109863281
          ]
        },
        {
          "atom_index": 1481,
          "name": "CE",
          "element": "C",
          "coord": [
            3.652899980545044,
            8.179200172424316,
            11.452500343322754
          ]
        }
      ]
    },
    {
      "id": " :191",
      "chain": " ",
      "resseq": 191,
      "icode": "",
      "resname": "SER",
      "hetflag": " ",
      "sasa": 0.0,
      "atoms": [
        {
          "atom_index": 1482,
          "name": "N",
          "element": "N",
          "coord": [
            3.6298000812530518,
            8.78909969329834,
            11.239399909973145
          ]
        },
        {
          "atom_index": 1483,
          "name": "CA",
          "element": "C",
          "coord": [
            3.7126998901367188,
            8.901900291442871,
            11.201800346374512
          ]
        },
        {
          "atom_index": 1484,
          "name": "C",
          "element": "C",
          "coord": [
            3.851099967956543,
            8.892499923706055,
            11.259499549865723
          ]
        },
        {
          "atom_index": 1485,
          "name": "O",
          "element": "O",
          "coord": [
            3.868000030517578,
            8.871800422668457,
            11.38029956817627
          ]
        },
        {
          "atom_index": 1486,
          "name": "CB",
          "element": "C",
          "coord": [
            3.6470999717712402,
            9.032400131225586,
            11.247200012207031
          ]
        },
        {
          "atom_index": 1487,
          "name": "OG",
          "element": "O",
          "coord": [
            3.516700029373169,
            9.043100357055664,
            11.192399978637695
          ]
        }
      ]
    },
    {
      "id": " :192",
      "chain": " ",
      "resseq": 192,
      "icode": "",
      "resname": "PRO",
      "hetflag": " ",
      "sasa": 0.0,
      "atoms": [
        {
          "atom_index": 1488,
          "name": "N",
          "element": "N",
          "coord": [
            3.9532999992370605,
            8.909700393676758,
            11.174500465393066
          ]
        },
        {
          "atom_index": 1489,
          "name": "CA",
          "element": "C",
          "coord": [
            4.092800140380859,
            8.903800010681152,
            11.219300270080566
          ]
        },
        {
          "atom_index": 1490,
          "name": "C",
          "element": "C",
          "coord": [
            4.113800048828125,
            8.99899959564209,
            11.337200164794922
          ]
        },
        {
          "atom_index": 1491,
          "name": "O",
          "element": "O",
          "coord": [
            4.186399936676025,
            8.968099594116211,
            11.430500030517578
          ]
        },
        {
          "atom_index": 1492,
          "name": "CB",
          "element": "C",
          "coord": [
            4.169400215148926,
            8.950499534606934,
            11.095399856567383
          ]
        },
        {
          "atom_index": 1493,
          "name": "CG",
          "element": "C",
          "coord": [
            4.08459997177124,
            8.901200294494629,
            10.98289966583252
          ]
        },
        {
          "atom_index": 1494,
          "name": "CD",
          "element": "C",
          "coord": [
            3.9451000690460205,
            8.932999610900879,
            11.029000282287598
          ]
        }
      ]
    },
    {
      "id": " :193",
      "chain": " ",
      "resseq": 193,
      "icode": "",
      "resname": "GLY",
      "hetflag": " ",
      "sasa": 0.8711674809455872,
      "atoms": [
        {
          "atom_index": 1495,
          "name": "N",
          "element": "N",
          "coord": [
            4.044400215148926,
            9.112600326538086,
            11.334699630737305
          ]
        },
        {
          "atom_index": 1496,
          "name": "CA",
          "element": "C",
          "coord": [
            4.056399822235107,
            9.20989990234375,
            11.441699981689453
          ]
        },
        {
          "atom_index": 1497,
          "name": "C",
          "element": "C",
          "coord": [
            4.01609992980957,
            9.155799865722656,
            11.577099800109863
          ]
        },
        {
          "atom_index": 1498,
          "name": "O",
          "element": "O",
          "coord": [
            4.084000110626221,
            9.179499626159668,
            11.676799774169922
          ]
        }
      ]
    },
    {
      "id": " :194",
      "chain": " ",
      "resseq": 194,
      "icode": "",
      "resname": "ASP",
      "hetflag": " ",
      "sasa": 0.0,
      "atoms": [
        {
          "atom_index": 1499,
          "name": "N",
          "element": "N",
          "coord": [
            3.9061999320983887,
            9.081600189208984,
            11.579999923706055
          ]
        },
        {
          "atom_index": 1500,
          "name": "CA",
          "element": "C",
          "coord": [
            3.8559999465942383,
            9.02299976348877,
            11.703499794006348
          ]
        },
        {
          "atom_index": 1501,
          "name": "C",
          "element": "C",
          "coord": [
            3.9481000900268555,
            8.909199714660645,
            11.744099617004395
          ]
        },
        {
          "atom_index": 1502,
          "name": "O",
          "element": "O",
          "coord": [
            3.984800100326538,
            8.895600318908691,
            11.86050033569336
          ]
        },
        {
          "atom_index": 1503,
          "name": "CB",
          "element": "C",
          "coord": [
            3.714099884033203,
            8.970399856567383,
            11.68220043182373
          ]
        },
        {
          "atom_index": 1504,
          "name": "CG",
          "element": "C",
          "coord": [
            3.6124000549316406,
            9.082300186157227,
            11.659099578857422
          ]
        },
        {
          "atom_index": 1505,
          "name": "OD1",
          "element": "O",
          "coord": [
            3.6291000843048096,
            9.190199851989746,
            11.719599723815918
          ]
        },
        {
          "atom_index": 1506,
          "name": "OD2",
          "element": "O",
          "coord": [
            3.5146000385284424,
            9.062100410461426,
            11.583900451660156
          ]
        }
      ]
    },
    {
      "id": " :195",
      "chain": " ",
      "resseq": 195,
      "icode": "",
      "resname": "LEU",
      "hetflag": " ",
      "sasa": 0.0,
      "atoms": [
        {
          "atom_index": 1507,
          "name": "N",
          "element": "N",
          "coord": [
            3.987299919128418,
            8.828700065612793,
            11.646100044250488
          ]
        },
        {
          "atom_index": 1508,
          "name": "CA",
          "element": "C",
          "coord": [
            4.075399875640869,
            8.71560001373291,
            11.671099662780762
          ]
        },
        {
          "atom_index": 1509,
          "name": "C",
          "element": "C",
          "coord": [
            4.209499835968018,
            8.756199836730957,
            11.73169994354248
          ]
        },
        {
          "atom_index": 1510,
          "name": "O",
          "element": "O",
          "coord": [
            4.25439977645874,
            8.69320011138916,
            11.827199935913086
          ]
        },
        {
          "atom_index": 1511,
          "name": "CB",
          "element": "C",
          "coord": [
            4.094099998474121,
            8.632100105285645,
            11.543800354003906
          ]
        },
        {
          "atom_index": 1512,
          "name": "CG",
          "element": "C",
          "coord": [
            3.96560001373291,
            8.562600135803223,
            11.497099876403809
          ]
        },
        {
          "atom_index": 1513,
          "name": "CD1",
          "element": "C",
          "coord": [
            3.991499900817871,
            8.489299774169922,
            11.367500305175781
          ]
        },
        {
          "atom_index": 1514,
          "name": "CD2",
          "element": "C",
          "coord": [
            3.913300037384033,
            8.467100143432617,
            11.603699684143066
          ]
        }
      ]
    },
    {
      "id": " :196",
      "chain": " ",
      "resseq": 196,
      "icode": "",
      "resname": "SER",
      "hetflag": " ",
      "sasa": 0.31529858708381653,
      "atoms": [
        {
          "atom_index": 1515,
          "name": "N",
          "element": "N",
          "coord": [
            4.270400047302246,
            8.863499641418457,
            11.68179988861084
          ]
        },
        {
          "atom_index": 1516,
          "name": "CA",
          "element": "C",
          "coord": [
            4.398399829864502,
            8.907600402832031,
            11.736200332641602
          ]
        },
        {
          "atom_index": 1517,
          "name": "C",
          "element": "C",
          "coord": [
            4.387599945068359,
            8.943900108337402,
            11.884200096130371
          ]
        },
        {
          "atom_index": 1518,
          "name": "O",
          "element": "O",
          "coord": [
            4.474299907684326,
            8.909099578857422,
            11.96399974822998
          ]
        },
        {
          "atom_index": 1519,
          "name": "CB",
          "element": "C",
          "coord": [
            4.455399990081787,
            9.024299621582031,
            11.655400276184082
          ]
        },
        {
          "atom_index": 1520,
          "name": "OG",
          "element": "O",
          "coord": [
            4.358099937438965,
            9.124899864196777,
            11.633999824523926
          ]
        }
      ]
    },
    {
      "id": " :197",
      "chain": " ",
      "resseq": 197,
      "icode": "",
      "resname": "VAL",
      "hetflag": " ",
      "sasa": 0.935698390007019,
      "atoms": [
        {
          "atom_index": 1521,
          "name": "N",
          "element": "N",
          "coord": [
            4.2789998054504395,
            9.009900093078613,
            11.921600341796875
          ]
        },
        {
          "atom_index": 1522,
          "name": "CA",
          "element": "C",
          "coord": [
            4.25600004196167,
            9.047100067138672,
            12.060700416564941
          ]
        },
        {
          "atom_index": 1523,
          "name": "C",
          "element": "C",
          "coord": [
            4.240799903869629,
            8.92080020904541,
            12.147299766540527
          ]
        },
        {
          "atom_index": 1524,
          "name": "O",
          "element": "O",
          "coord": [
            4.303699970245361,
            8.90779972076416,
            12.2524995803833
          ]
        },
        {
          "atom_index": 1525,
          "name": "CB",
          "element": "C",
          "coord": [
            4.129300117492676,
            9.135199546813965,
            12.072799682617188
          ]
        },
        {
          "atom_index": 1526,
          "name": "CG1",
          "element": "C",
          "coord": [
            4.095699787139893,
            9.163000106811523,
            12.218999862670898
          ]
        },
        {
          "atom_index": 1527,
          "name": "CG2",
          "element": "C",
          "coord": [
            4.1504998207092285,
            9.265600204467773,
            11.996500015258789
          ]
        }
      ]
    },
    {
      "id": " :198",
      "chain": " ",
      "resseq": 198,
      "icode": "",
      "resname": "ILE",
      "hetflag": " ",
      "sasa": 0.0,
      "atoms": [
        {
          "atom_index": 1528,
          "name": "N",
          "element": "N",
          "coord": [
            4.1596999168396,
            8.826899528503418,
            12.1003999710083
          ]
        },
        {
          "atom_index": 1529,
          "name": "CA",
          "element": "C",
          "coord": [
            4.136600017547607,
            8.70300006866455,
            12.172900199890137
          ]
        },
        {
          "atom_index": 1530,
          "name": "C",
          "element": "C",
          "coord": [
            4.267099857330322,
            8.626999855041504,
            12.190699577331543
          ]
        },
        {
          "atom_index": 1531,
          "name": "O",
          "element": "O",
          "coord": [
            4.304900169372559,
            8.593400001525879,
            12.303199768066406
          ]
        },
        {
          "atom_index": 1532,
          "name": "CB",
          "element": "C",
          "coord": [
            4.0329999923706055,
            8.61400032043457,
            12.099800109863281
          ]
        },
        {
          "atom_index": 1533,
          "name": "CG1",
          "element": "C",
          "coord": [
            3.8938000202178955,
            8.678999900817871,
            12.108400344848633
          ]
        },
        {
          "atom_index": 1534,
          "name": "CG2",
          "element": "C",
          "coord": [
            4.033299922943115,
            8.473299980163574,
            12.158699989318848
          ]
        },
        {
          "atom_index": 1535,
          "name": "CD1",
          "element": "C",
          "coord": [
            3.7906999588012695,
            8.619199752807617,
            12.013699531555176
          ]
        }
      ]
    },
    {
      "id": " :199",
      "chain": " ",
      "resseq": 199,
      "icode": "",
      "resname": "PHE",
      "hetflag": " ",
      "sasa": 0.0,
      "atoms": [
        {
          "atom_index": 1536,
          "name": "N",
          "element": "N",
          "coord": [
            4.338799953460693,
            8.607000350952148,
            12.080599784851074
          ]
        },
        {
          "atom_index": 1537,
          "name": "CA",
          "element": "C",
          "coord": [
            4.465199947357178,
            8.534299850463867,
            12.083000183105469
          ]
        },
        {
          "atom_index": 1538,
          "name": "C",
          "element": "C",
          "coord": [
            4.570700168609619,
            8.601400375366211,
            12.171199798583984
          ]
        },
        {
          "atom_index": 1539,
          "name": "O",
          "element": "O",
          "coord": [
            4.648499965667725,
            8.533300399780273,
            12.238800048828125
          ]
        },
        {
          "atom_index": 1540,
          "name": "CB",
          "element": "C",
          "coord": [
            4.517099857330322,
            8.514300346374512,
            11.940699577331543
          ]
        },
        {
          "atom_index": 1541,
          "name": "CG",
          "element": "C",
          "coord": [
            4.425099849700928,
            8.43179988861084,
            11.853799819946289
          ]
        },
        {
          "atom_index": 1542,
          "name": "CD1",
          "element": "C",
          "coord": [
            4.323299884796143,
            8.354299545288086,
            11.910699844360352
          ]
        },
        {
          "atom_index": 1543,
          "name": "CD2",
          "element": "C",
          "coord": [
            4.440199851989746,
            8.43120002746582,
            11.715900421142578
          ]
        },
        {
          "atom_index": 1544,
          "name": "CE1",
          "element": "C",
          "coord": [
            4.238900184631348,
            8.277799606323242,
            11.831199645996094
          ]
        },
        {
          "atom_index": 1545,
          "name": "CE2",
          "element": "C",
          "coord": [
            4.355899810791016,
            8.3548002243042,
            11.635899543762207
          ]
        },
        {
          "atom_index": 1546,
          "name": "CZ",
          "element": "C",
          "coord": [
            4.25540018081665,
            8.278200149536133,
            11.694199562072754
          ]
        }
      ]
    },
    {
      "id": " :200",
      "chain": " ",
      "resseq": 200,
      "icode": "",
      "resname": "SER",
      "hetflag": " ",
      "sasa": 1.9981508255004883,
      "atoms": [
        {
          "atom_index": 1547,
          "name": "N",
          "element": "N",
          "coord": [
            4.571199893951416,
            8.734399795532227,
            12.17199993133545
          ]
        },
        {
          "atom_index": 1548,
          "name": "CA",
          "element": "C",
          "coord": [
            4.664999961853027,
            8.810999870300293,
            12.253499984741211
          ]
        },
        {
          "atom_index": 1549,
          "name": "C",
          "element": "C",
          "coord": [
            4.6392998695373535,
            8.791299819946289,
            12.40149974822998
          ]
        },
        {
          "atom_index": 1550,
          "name": "O",
          "element": "O",
          "coord": [
            4.729800224304199,
            8.807000160217285,
            12.483200073242188
          ]
        },
        {
          "atom_index": 1551,
          "name": "CB",
          "element": "C",
          "coord": [
            4.653299808502197,
            8.959600448608398,
            12.221099853515625
          ]
        },
        {
          "atom_index": 1552,
          "name": "OG",
          "element": "O",
          "coord": [
            4.703999996185303,
            8.98550033569336,
            12.09160041809082
          ]
        }
      ]
    },
    {
      "id": " :201",
      "chain": " ",
      "resseq": 201,
      "icode": "",
      "resname": "GLY",
      "hetflag": " ",
      "sasa": 0.22218021750450134,
      "atoms": [
        {
          "atom_index": 1553,
          "name": "N",
          "element": "N",
          "coord": [
            4.514999866485596,
            8.760199546813965,
            12.435400009155273
          ]
        },
        {
          "atom_index": 1554,
          "name": "CA",
          "element": "C",
          "coord": [
            4.479000091552734,
            8.739800453186035,
            12.57390022277832
          ]
        },
        {
          "atom_index": 1555,
          "name": "C",
          "element": "C",
          "coord": [
            4.511199951171875,
            8.602299690246582,
            12.628999710083008
          ]
        },
        {
          "atom_index": 1556,
          "name": "O",
          "element": "O",
          "coord": [
            4.492099761962891,
            8.578100204467773,
            12.747900009155273
          ]
        }
      ]
    },
    {
      "id": " :202",
      "chain": " ",
      "resseq": 202,
      "icode": "",
      "resname": "LEU",
      "hetflag": " ",
      "sasa": 0.0,
      "atoms": [
        {
          "atom_index": 1557,
          "name": "N",
          "element": "N",
          "coord": [
            4.560400009155273,
            8.512499809265137,
            12.544699668884277
          ]
        },
        {
          "atom_index": 1558,
          "name": "CA",
          "element": "C",
          "coord": [
            4.592899799346924,
            8.378499984741211,
            12.588899612426758
          ]
        },
        {
          "atom_index": 1559,
          "name": "C",
          "element": "C",
          "coord": [
            4.722300052642822,
            8.381400108337402,
            12.666999816894531
          ]
        },
        {
          "atom_index": 1560,
          "name": "O",
          "element": "O",
          "coord": [
            4.815100193023682,
            8.453399658203125,
            12.63070011138916
          ]
        },
        {
          "atom_index": 1561,
          "name": "CB",
          "element": "C",
          "coord": [
            4.6066999435424805,
            8.284899711608887,
            12.469599723815918
          ]
        },
        {
          "atom_index": 1562,
          "name": "CG",
          "element": "C",
          "coord": [
            4.480599880218506,
            8.274900436401367,
            12.384699821472168
          ]
        },
        {
          "atom_index": 1563,
          "name": "CD1",
          "element": "C",
          "coord": [
            4.5040998458862305,
            8.17549991607666,
            12.2746000289917
          ]
        },
        {
          "atom_index": 1564,
          "name": "CD2",
          "element": "C",
          "coord": [
            4.361999988555908,
            8.235199928283691,
            12.47130012512207
          ]
        }
      ]
    },
    {
      "id": " :203",
      "chain": " ",
      "resseq": 203,
      "icode": "",
      "resname": "LYS",
      "hetflag": " ",
      "sasa": 1.8066110610961914,
      "atoms": [
        {
          "atom_index": 1565,
          "name": "N",
          "element": "N",
          "coord": [
            4.727200031280518,
            8.303299903869629,
            12.7746000289917
          ]
        },
        {
          "atom_index": 1566,
          "name": "CA",
          "element": "C",
          "coord": [
            4.8454999923706055,
            8.295900344848633,
            12.859000205993652
          ]
        },
        {
          "atom_index": 1567,
          "name": "C",
          "element": "C",
          "coord": [
            4.951700210571289,
            8.204400062561035,
            12.797499656677246
          ]
        },
        {
          "atom_index": 1568,
          "name": "O",
          "element": "O",
          "coord": [
            4.92519998550415,
            8.132200241088867,
            12.700300216674805
          ]
        },
        {
          "atom_index": 1569,
          "name": "CB",
          "element": "C",
          "coord": [
            4.8069000244140625,
            8.246899604797363,
            12.998900413513184
          ]
        },
        {
          "atom_index": 1570,
          "name": "CG",
          "element": "C",
          "coord": [
            4.75,
            8.106900215148926,
            13.001500129699707
          ]
        },
        {
          "atom_index": 1571,
          "name": "CD",
          "element": "C",
          "coord": [
            4.6579999923706055,
            8.085599899291992,
            13.121700286865234
          ]
        },
        {
          "atom_index": 1572,
          "name": "CE",
          "element": "C",
          "coord": [
            4.73360013961792,
            8.092900276184082,
            13.252400398254395
          ]
        },
        {
          "atom_index": 1573,
          "name": "NZ",
          "element": "N",
          "coord": [
            4.645400047302246,
            8.066900253295898,
            13.370499610900879
          ]
        }
      ]
    },
    {
      "id": " :204",
      "chain": " ",
      "resseq": 204,
      "icode": "",
      "resname": "ASN",
      "hetflag": " ",
      "sasa": 1.7408530712127686,
      "atoms": [
        {
          "atom_index": 1574,
          "name": "N",
          "element": "N",
          "coord": [
            5.073400020599365,
            8.212800025939941,
            12.850799560546875
          ]
        },
        {
          "atom_index": 1575,
          "name": "CA",
          "element": "C",
          "coord": [
            5.183300018310547,
            8.128499984741211,
            12.805000305175781
          ]
        },
        {
          "atom_index": 1576,
          "name": "C",
          "element": "C",
          "coord": [
            5.148900032043457,
            7.9857001304626465,
            12.84630012512207
          ]
        },
        {
          "atom_index": 1577,
          "name": "O",
          "element": "O",
          "coord": [
            5.070899963378906,
            7.963699817657471,
            12.940400123596191
          ]
        },
        {
          "atom_index": 1578,
          "name": "CB",
          "element": "C",
          "coord": [
            5.314799785614014,
            8.168000221252441,
            12.872400283813477
          ]
        },
        {
          "atom_index": 1579,
          "name": "CG",
          "element": "C",
          "coord": [
            5.372399806976318,
            8.296699523925781,
            12.818699836730957
          ]
        },
        {
          "atom_index": 1580,
          "name": "OD1",
          "element": "O",
          "coord": [
            5.334700107574463,
            8.345399856567383,
            12.711899757385254
          ]
        },
        {
          "atom_index": 1581,
          "name": "ND2",
          "element": "N",
          "coord": [
            5.466400146484375,
            8.35200023651123,
            12.892399787902832
          ]
        }
      ]
    },
    {
      "id": " :205",
      "chain": " ",
      "resseq": 205,
      "icode": "",
      "resname": "LEU",
      "hetflag": " ",
      "sasa": 0.0,
      "atoms": [
        {
          "atom_index": 1582,
          "name": "N",
          "element": "N",
          "coord": [
            5.208399772644043,
            7.888999938964844,
            12.777700424194336
          ]
        },
        {
          "atom_index": 1583,
          "name": "CA",
          "element": "C",
          "coord": [
            5.1819000244140625,
            7.7494001388549805,
            12.806300163269043
          ]
        },
        {
          "atom_index": 1584,
          "name": "C",
          "element": "C",
          "coord": [
            5.228700160980225,
            7.710000038146973,
            12.946399688720703
          ]
        },
        {
          "atom_index": 1585,
          "name": "O",
          "element": "O",
          "coord": [
            5.32289981842041,
            7.768700122833252,
            13.002400398254395
          ]
        },
        {
          "atom_index": 1586,
          "name": "CB",
          "element": "C",
          "coord": [
            5.242400169372559,
            7.659900188446045,
            12.6983003616333
          ]
        },
        {
          "atom_index": 1587,
          "name": "CG",
          "element": "C",
          "coord": [
            5.196100234985352,
            7.690899848937988,
            12.5556001663208
          ]
        },
        {
          "atom_index": 1588,
          "name": "CD1",
          "element": "C",
          "coord": [
            5.252900123596191,
            7.587900161743164,
            12.460700035095215
          ]
        },
        {
          "atom_index": 1589,
          "name": "CD2",
          "element": "C",
          "coord": [
            5.043600082397461,
            7.691999912261963,
            12.54740047454834
          ]
        }
      ]
    },
    {
      "id": " :206",
      "chain": " ",
      "resseq": 206,
      "icode": "",
      "resname": "ASN",
      "hetflag": " ",
      "sasa": 0.0,
      "atoms": [
        {
          "atom_index": 1590,
          "name": "N",
          "element": "N",
          "coord": [
            5.159999847412109,
            7.611700057983398,
            13.003000259399414
          ]
        },
        {
          "atom_index": 1591,
          "name": "CA",
          "element": "C",
          "coord": [
            5.187399864196777,
            7.564199924468994,
            13.13759994506836
          ]
        },
        {
          "atom_index": 1592,
          "name": "C",
          "element": "C",
          "coord": [
            5.315199851989746,
            7.4807000160217285,
            13.145099639892578
          ]
        },
        {
          "atom_index": 1593,
          "name": "O",
          "element": "O",
          "coord": [
            5.320199966430664,
            7.366700172424316,
            13.098899841308594
          ]
        },
        {
          "atom_index": 1594,
          "name": "CB",
          "element": "C",
          "coord": [
            5.067200183868408,
            7.484399795532227,
            13.186400413513184
          ]
        },
        {
          "atom_index": 1595,
          "name": "CG",
          "element": "C",
          "coord": [
            5.074999809265137,
            7.4517998695373535,
            13.33329963684082
          ]
        },
        {
          "atom_index": 1596,
          "name": "OD1",
          "element": "O",
          "coord": [
            5.1809000968933105,
            7.462100028991699,
            13.3951997756958
          ]
        },
        {
          "atom_index": 1597,
          "name": "ND2",
          "element": "N",
          "coord": [
            4.962600231170654,
            7.4105000495910645,
            13.390000343322754
          ]
        }
      ]
    },
    {
      "id": " :207",
      "chain": " ",
      "resseq": 207,
      "icode": "",
      "resname": "THR",
      "hetflag": " ",
      "sasa": 0.03152985870838165,
      "atoms": [
        {
          "atom_index": 1598,
          "name": "N",
          "element": "N",
          "coord": [
            5.419300079345703,
            7.538300037384033,
            13.204099655151367
          ]
        },
        {
          "atom_index": 1599,
          "name": "CA",
          "element": "C",
          "coord": [
            5.547500133514404,
            7.468900203704834,
            13.21560001373291
          ]
        },
        {
          "atom_index": 1600,
          "name": "C",
          "element": "C",
          "coord": [
            5.541399955749512,
            7.3403000831604,
            13.297800064086914
          ]
        },
        {
          "atom_index": 1601,
          "name": "O",
          "element": "O",
          "coord": [
            5.629300117492676,
            7.25439977645874,
            13.285099983215332
          ]
        },
        {
          "atom_index": 1602,
          "name": "CB",
          "element": "C",
          "coord": [
            5.658299922943115,
            7.562699794769287,
            13.267999649047852
          ]
        },
        {
          "atom_index": 1603,
          "name": "OG1",
          "element": "O",
          "coord": [
            5.617199897766113,
            7.619699954986572,
            13.392499923706055
          ]
        },
        {
          "atom_index": 1604,
          "name": "CG2",
          "element": "C",
          "coord": [
            5.6834001541137695,
            7.673500061035156,
            13.168100357055664
          ]
        }
      ]
    },
    {
      "id": " :208",
      "chain": " ",
      "resseq": 208,
      "icode": "",
      "resname": "ASP",
      "hetflag": " ",
      "sasa": 5.517725467681885,
      "atoms": [
        {
          "atom_index": 1605,
          "name": "N",
          "element": "N",
          "coord": [
            5.435999870300293,
            7.323500156402588,
            13.377599716186523
          ]
        },
        {
          "atom_index": 1606,
          "name": "CA",
          "element": "C",
          "coord": [
            5.421000003814697,
            7.201000213623047,
            13.455900192260742
          ]
        },
        {
          "atom_index": 1607,
          "name": "C",
          "element": "C",
          "coord": [
            5.396500110626221,
            7.081200122833252,
            13.365400314331055
          ]
        },
        {
          "atom_index": 1608,
          "name": "O",
          "element": "O",
          "coord": [
            5.405600070953369,
            6.96619987487793,
            13.408499717712402
          ]
        },
        {
          "atom_index": 1609,
          "name": "CB",
          "element": "C",
          "coord": [
            5.308800220489502,
            7.214300155639648,
            13.558600425720215
          ]
        },
        {
          "atom_index": 1610,
          "name": "CG",
          "element": "C",
          "coord": [
            5.347700119018555,
            7.302800178527832,
            13.675299644470215
          ]
        },
        {
          "atom_index": 1611,
          "name": "OD1",
          "element": "O",
          "coord": [
            5.467299938201904,
            7.303199768066406,
            13.712599754333496
          ]
        },
        {
          "atom_index": 1612,
          "name": "OD2",
          "element": "O",
          "coord": [
            5.259300231933594,
            7.372099876403809,
            13.7298002243042
          ]
        }
      ]
    },
    {
      "id": " :209",
      "chain": " ",
      "resseq": 209,
      "icode": "",
      "resname": "TYR",
      "hetflag": " ",
      "sasa": 0.0,
      "atoms": [
        {
          "atom_index": 1613,
          "name": "N",
          "element": "N",
          "coord": [
            5.365300178527832,
            7.109000205993652,
            13.239399909973145
          ]
        },
        {
          "atom_index": 1614,
          "name": "CA",
          "element": "C",
          "coord": [
            5.342700004577637,
            7.003900051116943,
            13.14210033416748
          ]
        },
        {
          "atom_index": 1615,
          "name": "C",
          "element": "C",
          "coord": [
            5.462699890136719,
            6.98360013961792,
            13.050399780273438
          ]
        },
        {
          "atom_index": 1616,
          "name": "O",
          "element": "O",
          "coord": [
            5.451000213623047,
            6.92140007019043,
            12.945899963378906
          ]
        },
        {
          "atom_index": 1617,
          "name": "CB",
          "element": "C",
          "coord": [
            5.215000152587891,
            7.030700206756592,
            13.062800407409668
          ]
        },
        {
          "atom_index": 1618,
          "name": "CG",
          "element": "C",
          "coord": [
            5.0903000831604,
            7.003200054168701,
            13.143899917602539
          ]
        },
        {
          "atom_index": 1619,
          "name": "CD1",
          "element": "C",
          "coord": [
            5.033400058746338,
            6.87529993057251,
            13.146900177001953
          ]
        },
        {
          "atom_index": 1620,
          "name": "CD2",
          "element": "C",
          "coord": [
            5.028500080108643,
            7.104499816894531,
            13.217100143432617
          ]
        },
        {
          "atom_index": 1621,
          "name": "CE1",
          "element": "C",
          "coord": [
            4.917699813842773,
            6.849299907684326,
            13.220000267028809
          ]
        },
        {
          "atom_index": 1622,
          "name": "CE2",
          "element": "C",
          "coord": [
            4.913599967956543,
            7.079500198364258,
            13.290900230407715
          ]
        },
        {
          "atom_index": 1623,
          "name": "CZ",
          "element": "C",
          "coord": [
            4.85860013961792,
            6.952300071716309,
            13.291299819946289
          ]
        },
        {
          "atom_index": 1624,
          "name": "OH",
          "element": "O",
          "coord": [
            4.741300106048584,
            6.929800033569336,
            13.359299659729004
          ]
        }
      ]
    },
    {
      "id": " :210",
      "chain": " ",
      "resseq": 210,
      "icode": "",
      "resname": "GLY",
      "hetflag": " ",
      "sasa": 0.1605917066335678,
      "atoms": [
        {
          "atom_index": 1625,
          "name": "N",
          "element": "N",
          "coord": [
            5.577400207519531,
            7.039000034332275,
            13.08899974822998
          ]
        },
        {
          "atom_index": 1626,
          "name": "CA",
          "element": "C",
          "coord": [
            5.698699951171875,
            7.0208001136779785,
            13.010700225830078
          ]
        },
        {
          "atom_index": 1627,
          "name": "C",
          "element": "C",
          "coord": [
            5.732500076293945,
            7.123300075531006,
            12.904199600219727
          ]
        },
        {
          "atom_index": 1628,
          "name": "O",
          "element": "O",
          "coord": [
            5.831500053405762,
            7.1072001457214355,
            12.8326997756958
          ]
        }
      ]
    },
    {
      "id": " :211",
      "chain": " ",
      "resseq": 211,
      "icode": "",
      "resname": "PHE",
      "hetflag": " ",
      "sasa": 0.0,
      "atoms": [
        {
          "atom_index": 1629,
          "name": "N",
          "element": "N",
          "coord": [
            5.649600028991699,
            7.225900173187256,
            12.890000343322754
          ]
        },
        {
          "atom_index": 1630,
          "name": "CA",
          "element": "C",
          "coord": [
            5.67519998550415,
            7.329899787902832,
            12.791999816894531
          ]
        },
        {
          "atom_index": 1631,
          "name": "C",
          "element": "C",
          "coord": [
            5.787499904632568,
            7.421999931335449,
            12.837599754333496
          ]
        },
        {
          "atom_index": 1632,
          "name": "O",
          "element": "O",
          "coord": [
            5.80679988861084,
            7.443699836730957,
            12.957900047302246
          ]
        },
        {
          "atom_index": 1633,
          "name": "CB",
          "element": "C",
          "coord": [
            5.55019998550415,
            7.414299964904785,
            12.769800186157227
          ]
        },
        {
          "atom_index": 1634,
          "name": "CG",
          "element": "C",
          "coord": [
            5.440499782562256,
            7.340700149536133,
            12.702099800109863
          ]
        },
        {
          "atom_index": 1635,
          "name": "CD1",
          "element": "C",
          "coord": [
            5.4496002197265625,
            7.310299873352051,
            12.56659984588623
          ]
        },
        {
          "atom_index": 1636,
          "name": "CD2",
          "element": "C",
          "coord": [
            5.327600002288818,
            7.301599979400635,
            12.77299976348877
          ]
        },
        {
          "atom_index": 1637,
          "name": "CE1",
          "element": "C",
          "coord": [
            5.347400188446045,
            7.2418999671936035,
            12.50220012664795
          ]
        },
        {
          "atom_index": 1638,
          "name": "CE2",
          "element": "C",
          "coord": [
            5.223899841308594,
            7.233099937438965,
            12.709699630737305
          ]
        },
        {
          "atom_index": 1639,
          "name": "CZ",
          "element": "C",
          "coord": [
            5.233799934387207,
            7.203100204467773,
            12.573599815368652
          ]
        }
      ]
    },
    {
      "id": " :212",
      "chain": " ",
      "resseq": 212,
      "icode": "",
      "resname": "ALA",
      "hetflag": " ",
      "sasa": 0.12906184792518616,
      "atoms": [
        {
          "atom_index": 1640,
          "name": "N",
          "element": "N",
          "coord": [
            5.859600067138672,
            7.477200031280518,
            12.740300178527832
          ]
        },
        {
          "atom_index": 1641,
          "name": "CA",
          "element": "C",
          "coord": [
            5.967599868774414,
            7.5706000328063965,
            12.768600463867188
          ]
        },
        {
          "atom_index": 1642,
          "name": "C",
          "element": "C",
          "coord": [
            5.906700134277344,
            7.69980001449585,
            12.823100090026855
          ]
        },
        {
          "atom_index": 1643,
          "name": "O",
          "element": "O",
          "coord": [
            5.788899898529053,
            7.7291998863220215,
            12.79889965057373
          ]
        },
        {
          "atom_index": 1644,
          "name": "CB",
          "element": "C",
          "coord": [
            6.046299934387207,
            7.598899841308594,
            12.641300201416016
          ]
        }
      ]
    },
    {
      "id": " :213",
      "chain": " ",
      "resseq": 213,
      "icode": "",
      "resname": "ASP",
      "hetflag": " ",
      "sasa": 8.06806755065918,
      "atoms": [
        {
          "atom_index": 1645,
          "name": "N",
          "element": "N",
          "coord": [
            5.985300064086914,
            7.774400234222412,
            12.900300025939941
          ]
        },
        {
          "atom_index": 1646,
          "name": "CA",
          "element": "C",
          "coord": [
            5.939000129699707,
            7.901199817657471,
            12.955499649047852
          ]
        },
        {
          "atom_index": 1647,
          "name": "C",
          "element": "C",
          "coord": [
            5.908699989318848,
            7.998499870300293,
            12.842700004577637
          ]
        },
        {
          "atom_index": 1648,
          "name": "O",
          "element": "O",
          "coord": [
            5.981900215148926,
            8.003700256347656,
            12.744099617004395
          ]
        },
        {
          "atom_index": 1649,
          "name": "CB",
          "element": "C",
          "coord": [
            6.04610013961792,
            7.963500022888184,
            13.044400215148926
          ]
        },
        {
          "atom_index": 1650,
          "name": "CG",
          "element": "C",
          "coord": [
            6.041299819946289,
            7.911799907684326,
            13.18529987335205
          ]
        },
        {
          "atom_index": 1651,
          "name": "OD1",
          "element": "O",
          "coord": [
            5.9390997886657715,
            7.937699794769287,
            13.253700256347656
          ]
        },
        {
          "atom_index": 1652,
          "name": "OD2",
          "element": "O",
          "coord": [
            6.139699935913086,
            7.846799850463867,
            13.228500366210938
          ]
        }
      ]
    },
    {
      "id": " :214",
      "chain": " ",
      "resseq": 214,
      "icode": "",
      "resname": "GLY",
      "hetflag": " ",
      "sasa": 0.7376919984817505,
      "atoms": [
        {
          "atom_index": 1653,
          "name": "N",
          "element": "N",
          "coord": [
            5.800600051879883,
            8.07409954071045,
            12.856599807739258
          ]
        },
        {
          "atom_index": 1654,
          "name": "CA",
          "element": "C",
          "coord": [
            5.7652997970581055,
            8.171199798583984,
            12.75510025024414
          ]
        },
        {
          "atom_index": 1655,
          "name": "C",
          "element": "C",
          "coord": [
            5.7027997970581055,
            8.11460018157959,
            12.628999710083008
          ]
        },
        {
          "atom_index": 1656,
          "name": "O",
          "element": "O",
          "coord": [
            5.680699825286865,
            8.18850040435791,
            12.532500267028809
          ]
        }
      ]
    },
    {
      "id": " :215",
      "chain": " ",
      "resseq": 215,
      "icode": "",
      "resname": "ALA",
      "hetflag": " ",
      "sasa": 0.0,
      "atoms": [
        {
          "atom_index": 1657,
          "name": "N",
          "element": "N",
          "coord": [
            5.673299789428711,
            7.984799861907959,
            12.627799987792969
          ]
        },
        {
          "atom_index": 1658,
          "name": "CA",
          "element": "C",
          "coord": [
            5.611100196838379,
            7.924099922180176,
            12.5108003616333
          ]
        },
        {
          "atom_index": 1659,
          "name": "C",
          "element": "C",
          "coord": [
            5.469900131225586,
            7.981299877166748,
            12.490500450134277
          ]
        },
        {
          "atom_index": 1660,
          "name": "O",
          "element": "O",
          "coord": [
            5.394599914550781,
            7.999300003051758,
            12.58650016784668
          ]
        },
        {
          "atom_index": 1661,
          "name": "CB",
          "element": "C",
          "coord": [
            5.605999946594238,
            7.772600173950195,
            12.526800155639648
          ]
        }
      ]
    },
    {
      "id": " :216",
      "chain": " ",
      "resseq": 216,
      "icode": "",
      "resname": "ARG",
      "hetflag": " ",
      "sasa": 0.06453092396259308,
      "atoms": [
        {
          "atom_index": 1662,
          "name": "N",
          "element": "N",
          "coord": [
            5.436100006103516,
            8.012200355529785,
            12.365799903869629
          ]
        },
        {
          "atom_index": 1663,
          "name": "CA",
          "element": "C",
          "coord": [
            5.3043999671936035,
            8.066499710083008,
            12.331600189208984
          ]
        },
        {
          "atom_index": 1664,
          "name": "C",
          "element": "C",
          "coord": [
            5.219399929046631,
            7.959099769592285,
            12.263999938964844
          ]
        },
        {
          "atom_index": 1665,
          "name": "O",
          "element": "O",
          "coord": [
            5.271200180053711,
            7.8765997886657715,
            12.188400268554688
          ]
        },
        {
          "atom_index": 1666,
          "name": "CB",
          "element": "C",
          "coord": [
            5.31879997253418,
            8.183500289916992,
            12.233799934387207
          ]
        },
        {
          "atom_index": 1667,
          "name": "CG",
          "element": "C",
          "coord": [
            5.396200180053711,
            8.301799774169922,
            12.28689956665039
          ]
        },
        {
          "atom_index": 1668,
          "name": "CD",
          "element": "C",
          "coord": [
            5.319900035858154,
            8.370200157165527,
            12.397600173950195
          ]
        },
        {
          "atom_index": 1669,
          "name": "NE",
          "element": "N",
          "coord": [
            5.187300205230713,
            8.413100242614746,
            12.353300094604492
          ]
        },
        {
          "atom_index": 1670,
          "name": "CZ",
          "element": "C",
          "coord": [
            5.079599857330322,
            8.417900085449219,
            12.431300163269043
          ]
        },
        {
          "atom_index": 1671,
          "name": "NH1",
          "element": "N",
          "coord": [
            5.087800025939941,
            8.382200241088867,
            12.559000015258789
          ]
        },
        {
          "atom_index": 1672,
          "name": "NH2",
          "element": "N",
          "coord": [
            4.962699890136719,
            8.456700325012207,
            12.380900382995605
          ]
        }
      ]
    },
    {
      "id": " :217",
      "chain": " ",
      "resseq": 217,
      "icode": "",
      "resname": "PRO",
      "hetflag": " ",
      "sasa": 0.0,
      "atoms": [
        {
          "atom_index": 1673,
          "name": "N",
          "element": "N",
          "coord": [
            5.087699890136719,
            7.958199977874756,
            12.290200233459473
          ]
        },
        {
          "atom_index": 1674,
          "name": "CA",
          "element": "C",
          "coord": [
            5.005099773406982,
            7.855899810791016,
            12.224900245666504
          ]
        },
        {
          "atom_index": 1675,
          "name": "C",
          "element": "C",
          "coord": [
            5.010200023651123,
            7.864299774169922,
            12.071999549865723
          ]
        },
        {
          "atom_index": 1676,
          "name": "O",
          "element": "O",
          "coord": [
            5.011099815368652,
            7.973800182342529,
            12.013099670410156
          ]
        },
        {
          "atom_index": 1677,
          "name": "CB",
          "element": "C",
          "coord": [
            4.8643999099731445,
            7.883699893951416,
            12.27970027923584
          ]
        },
        {
          "atom_index": 1678,
          "name": "CG",
          "element": "C",
          "coord": [
            4.87060022354126,
            8.025300025939941,
            12.327300071716309
          ]
        },
        {
          "atom_index": 1679,
          "name": "CD",
          "element": "C",
          "coord": [
            5.008500099182129,
            8.037799835205078,
            12.38539981842041
          ]
        }
      ]
    },
    {
      "id": " :218",
      "chain": " ",
      "resseq": 218,
      "icode": "",
      "resname": "PHE",
      "hetflag": " ",
      "sasa": 0.0,
      "atoms": [
        {
          "atom_index": 1680,
          "name": "N",
          "element": "N",
          "coord": [
            5.023399829864502,
            7.748000144958496,
            12.009400367736816
          ]
        },
        {
          "atom_index": 1681,
          "name": "CA",
          "element": "C",
          "coord": [
            5.027699947357178,
            7.737100124359131,
            11.864999771118164
          ]
        },
        {
          "atom_index": 1682,
          "name": "C",
          "element": "C",
          "coord": [
            4.885499954223633,
            7.76230001449585,
            11.814299583435059
          ]
        },
        {
          "atom_index": 1683,
          "name": "O",
          "element": "O",
          "coord": [
            4.78849983215332,
            7.705399990081787,
            11.865500450134277
          ]
        },
        {
          "atom_index": 1684,
          "name": "CB",
          "element": "C",
          "coord": [
            5.073299884796143,
            7.596700191497803,
            11.82699966430664
          ]
        },
        {
          "atom_index": 1685,
          "name": "CG",
          "element": "C",
          "coord": [
            5.088099956512451,
            7.5746002197265625,
            11.679499626159668
          ]
        },
        {
          "atom_index": 1686,
          "name": "CD1",
          "element": "C",
          "coord": [
            5.161200046539307,
            7.663099765777588,
            11.60099983215332
          ]
        },
        {
          "atom_index": 1687,
          "name": "CD2",
          "element": "C",
          "coord": [
            5.032700061798096,
            7.462200164794922,
            11.619400024414062
          ]
        },
        {
          "atom_index": 1688,
          "name": "CE1",
          "element": "C",
          "coord": [
            5.179100036621094,
            7.639999866485596,
            11.465299606323242
          ]
        },
        {
          "atom_index": 1689,
          "name": "CE2",
          "element": "C",
          "coord": [
            5.050300121307373,
            7.438399791717529,
            11.483200073242188
          ]
        },
        {
          "atom_index": 1690,
          "name": "CZ",
          "element": "C",
          "coord": [
            5.123700141906738,
            7.527500152587891,
            11.406399726867676
          ]
        }
      ]
    },
    {
      "id": " :219",
      "chain": " ",
      "resseq": 219,
      "icode": "",
      "resname": "ILE",
      "hetflag": " ",
      "sasa": 0.0,
      "atoms": [
        {
          "atom_index": 1691,
          "name": "N",
          "element": "N",
          "coord": [
            4.873199939727783,
            7.849100112915039,
            11.714900016784668
          ]
        },
        {
          "atom_index": 1692,
          "name": "CA",
          "element": "C",
          "coord": [
            4.74370002746582,
            7.882900238037109,
            11.658900260925293
          ]
        },
        {
          "atom_index": 1693,
          "name": "C",
          "element": "C",
          "coord": [
            4.74399995803833,
            7.851200103759766,
            11.5108003616333
          ]
        },
        {
          "atom_index": 1694,
          "name": "O",
          "element": "O",
          "coord": [
            4.830100059509277,
            7.89900016784668,
            11.437800407409668
          ]
        },
        {
          "atom_index": 1695,
          "name": "CB",
          "element": "C",
          "coord": [
            4.713699817657471,
            8.03600025177002,
            11.674300193786621
          ]
        },
        {
          "atom_index": 1696,
          "name": "CG1",
          "element": "C",
          "coord": [
            4.719600200653076,
            8.080100059509277,
            11.821599960327148
          ]
        },
        {
          "atom_index": 1697,
          "name": "CG2",
          "element": "C",
          "coord": [
            4.57919979095459,
            8.071100234985352,
            11.611200332641602
          ]
        },
        {
          "atom_index": 1698,
          "name": "CD1",
          "element": "C",
          "coord": [
            4.615799903869629,
            8.016799926757812,
            11.911800384521484
          ]
        }
      ]
    },
    {
      "id": " :220",
      "chain": " ",
      "resseq": 220,
      "icode": "",
      "resname": "TYR",
      "hetflag": " ",
      "sasa": 0.0,
      "atoms": [
        {
          "atom_index": 1699,
          "name": "N",
          "element": "N",
          "coord": [
            4.655099868774414,
            7.762599945068359,
            11.467499732971191
          ]
        },
        {
          "atom_index": 1700,
          "name": "CA",
          "element": "C",
          "coord": [
            4.642099857330322,
            7.7332000732421875,
            11.324600219726562
          ]
        },
        {
          "atom_index": 1701,
          "name": "C",
          "element": "C",
          "coord": [
            4.493899822235107,
            7.7444000244140625,
            11.293000221252441
          ]
        },
        {
          "atom_index": 1702,
          "name": "O",
          "element": "O",
          "coord": [
            4.408299922943115,
            7.683199882507324,
            11.357399940490723
          ]
        },
        {
          "atom_index": 1703,
          "name": "CB",
          "element": "C",
          "coord": [
            4.707900047302246,
            7.60230016708374,
            11.281100273132324
          ]
        },
        {
          "atom_index": 1704,
          "name": "CG",
          "element": "C",
          "coord": [
            4.660399913787842,
            7.475399971008301,
            11.346400260925293
          ]
        },
        {
          "atom_index": 1705,
          "name": "CD1",
          "element": "C",
          "coord": [
            4.696400165557861,
            7.44350004196167,
            11.47760009765625
          ]
        },
        {
          "atom_index": 1706,
          "name": "CD2",
          "element": "C",
          "coord": [
            4.589600086212158,
            7.3815999031066895,
            11.27280044555664
          ]
        },
        {
          "atom_index": 1707,
          "name": "CE1",
          "element": "C",
          "coord": [
            4.663000106811523,
            7.320199966430664,
            11.532699584960938
          ]
        },
        {
          "atom_index": 1708,
          "name": "CE2",
          "element": "C",
          "coord": [
            4.556300163269043,
            7.2581000328063965,
            11.326399803161621
          ]
        },
        {
          "atom_index": 1709,
          "name": "CZ",
          "element": "C",
          "coord": [
            4.593599796295166,
            7.227399826049805,
            11.456100463867188
          ]
        },
        {
          "atom_index": 1710,
          "name": "OH",
          "element": "O",
          "coord": [
            4.564700126647949,
            7.102499961853027,
            11.506600379943848
          ]
        }
      ]
    },
    {
      "id": " :221",
      "chain": " ",
      "resseq": 221,
      "icode": "",
      "resname": "GLN",
      "hetflag": " ",
      "sasa": 0.0,
      "atoms": [
        {
          "atom_index": 1711,
          "name": "N",
          "element": "N",
          "coord": [
            4.46619987487793,
            7.829500198364258,
            11.19540023803711
          ]
        },
        {
          "atom_index": 1712,
          "name": "CA",
          "element": "C",
          "coord": [
            4.3317999839782715,
            7.868599891662598,
            11.158699989318848
          ]
        },
        {
          "atom_index": 1713,
          "name": "C",
          "element": "C",
          "coord": [
            4.270199775695801,
            7.811500072479248,
            11.033499717712402
          ]
        },
        {
          "atom_index": 1714,
          "name": "O",
          "element": "O",
          "coord": [
            4.332099914550781,
            7.810999870300293,
            10.92710018157959
          ]
        },
        {
          "atom_index": 1715,
          "name": "CB",
          "element": "C",
          "coord": [
            4.331299781799316,
            8.020600318908691,
            11.150400161743164
          ]
        },
        {
          "atom_index": 1716,
          "name": "CG",
          "element": "C",
          "coord": [
            4.395299911499023,
            8.08430004119873,
            11.27180004119873
          ]
        },
        {
          "atom_index": 1717,
          "name": "CD",
          "element": "C",
          "coord": [
            4.4278998374938965,
            8.2298002243042,
            11.250499725341797
          ]
        },
        {
          "atom_index": 1718,
          "name": "OE1",
          "element": "O",
          "coord": [
            4.344600200653076,
            8.31719970703125,
            11.275300025939941
          ]
        },
        {
          "atom_index": 1719,
          "name": "NE2",
          "element": "N",
          "coord": [
            4.549799919128418,
            8.257200241088867,
            11.205599784851074
          ]
        }
      ]
    },
    {
      "id": " :222",
      "chain": " ",
      "resseq": 222,
      "icode": "",
      "resname": "GLU",
      "hetflag": " ",
      "sasa": 0.0,
      "atoms": [
        {
          "atom_index": 1720,
          "name": "N",
          "element": "N",
          "coord": [
            4.146699905395508,
            7.764500141143799,
            11.04640007019043
          ]
        },
        {
          "atom_index": 1721,
          "name": "CA",
          "element": "C",
          "coord": [
            4.077600002288818,
            7.70989990234375,
            10.931400299072266
          ]
        },
        {
          "atom_index": 1722,
          "name": "C",
          "element": "C",
          "coord": [
            4.020199775695801,
            7.823200225830078,
            10.84689998626709
          ]
        },
        {
          "atom_index": 1723,
          "name": "O",
          "element": "O",
          "coord": [
            3.918800115585327,
            7.884200096130371,
            10.883299827575684
          ]
        },
        {
          "atom_index": 1724,
          "name": "CB",
          "element": "C",
          "coord": [
            3.9632999897003174,
            7.616799831390381,
            10.971799850463867
          ]
        },
        {
          "atom_index": 1725,
          "name": "CG",
          "element": "C",
          "coord": [
            3.8991000652313232,
            7.553800106048584,
            10.849100112915039
          ]
        },
        {
          "atom_index": 1726,
          "name": "CD",
          "element": "C",
          "coord": [
            3.7548999786376953,
            7.51230001449585,
            10.869799613952637
          ]
        },
        {
          "atom_index": 1727,
          "name": "OE1",
          "element": "O",
          "coord": [
            3.6844000816345215,
            7.5756001472473145,
            10.950200080871582
          ]
        },
        {
          "atom_index": 1728,
          "name": "OE2",
          "element": "O",
          "coord": [
            3.7119998931884766,
            7.4166998863220215,
            10.803999900817871
          ]
        }
      ]
    },
    {
      "id": " :223",
      "chain": " ",
      "resseq": 223,
      "icode": "",
      "resname": "VAL",
      "hetflag": " ",
      "sasa": 0.0,
      "atoms": [
        {
          "atom_index": 1729,
          "name": "N",
          "element": "N",
          "coord": [
            4.088200092315674,
            7.854800224304199,
            10.737600326538086
          ]
        },
        {
          "atom_index": 1730,
          "name": "CA",
          "element": "C",
          "coord": [
            4.041100025177002,
            7.957799911499023,
            10.646100044250488
          ]
        },
        {
          "atom_index": 1731,
          "name": "C",
          "element": "C",
          "coord": [
            4.040500164031982,
            7.888700008392334,
            10.510899543762207
          ]
        },
        {
          "atom_index": 1732,
          "name": "O",
          "element": "O",
          "coord": [
            4.145199775695801,
            7.871799945831299,
            10.449199676513672
          ]
        },
        {
          "atom_index": 1733,
          "name": "CB",
          "element": "C",
          "coord": [
            4.134300231933594,
            8.082500457763672,
            10.644200325012207
          ]
        },
        {
          "atom_index": 1734,
          "name": "CG1",
          "element": "C",
          "coord": [
            4.080399990081787,
            8.187299728393555,
            10.545599937438965
          ]
        },
        {
          "atom_index": 1735,
          "name": "CG2",
          "element": "C",
          "coord": [
            4.145699977874756,
            8.142499923706055,
            10.784199714660645
          ]
        }
      ]
    },
    {
      "id": " :224",
      "chain": " ",
      "resseq": 224,
      "icode": "",
      "resname": "ILE",
      "hetflag": " ",
      "sasa": 0.0,
      "atoms": [
        {
          "atom_index": 1736,
          "name": "N",
          "element": "N",
          "coord": [
            3.9235999584198,
            7.840700149536133,
            10.469499588012695
          ]
        },
        {
          "atom_index": 1737,
          "name": "CA",
          "element": "C",
          "coord": [
            3.9126999378204346,
            7.771999835968018,
            10.34160041809082
          ]
        },
        {
          "atom_index": 1738,
          "name": "C",
          "element": "C",
          "coord": [
            3.918299913406372,
            7.876800060272217,
            10.230500221252441
          ]
        },
        {
          "atom_index": 1739,
          "name": "O",
          "element": "O",
          "coord": [
            3.8197999000549316,
            7.944699764251709,
            10.201199531555176
          ]
        },
        {
          "atom_index": 1740,
          "name": "CB",
          "element": "C",
          "coord": [
            3.78410005569458,
            7.689700126647949,
            10.331700325012207
          ]
        },
        {
          "atom_index": 1741,
          "name": "CG1",
          "element": "C",
          "coord": [
            3.775599956512451,
            7.591899871826172,
            10.44890022277832
          ]
        },
        {
          "atom_index": 1742,
          "name": "CG2",
          "element": "C",
          "coord": [
            3.783099889755249,
            7.611400127410889,
            10.201399803161621
          ]
        },
        {
          "atom_index": 1743,
          "name": "CD1",
          "element": "C",
          "coord": [
            3.645400047302246,
            7.515699863433838,
            10.457500457763672
          ]
        }
      ]
    },
    {
      "id": " :225",
      "chain": " ",
      "resseq": 225,
      "icode": "",
      "resname": "ASP",
      "hetflag": " ",
      "sasa": 0.0,
      "atoms": [
        {
          "atom_index": 1744,
          "name": "N",
          "element": "N",
          "coord": [
            4.035999774932861,
            7.892199993133545,
            10.171699523925781
          ]
        },
        {
          "atom_index": 1745,
          "name": "CA",
          "element": "C",
          "coord": [
            4.054200172424316,
            7.991099834442139,
            10.06779956817627
          ]
        },
        {
          "atom_index": 1746,
          "name": "C",
          "element": "C",
          "coord": [
            4.116499900817871,
            7.928400039672852,
            9.945300102233887
          ]
        },
        {
          "atom_index": 1747,
          "name": "O",
          "element": "O",
          "coord": [
            4.236800193786621,
            7.9004998207092285,
            9.941499710083008
          ]
        },
        {
          "atom_index": 1748,
          "name": "CB",
          "element": "C",
          "coord": [
            4.140399932861328,
            8.107000350952148,
            10.120599746704102
          ]
        },
        {
          "atom_index": 1749,
          "name": "CG",
          "element": "C",
          "coord": [
            4.1666998863220215,
            8.214099884033203,
            10.015999794006348
          ]
        },
        {
          "atom_index": 1750,
          "name": "OD1",
          "element": "O",
          "coord": [
            4.101500034332275,
            8.212800025939941,
            9.909299850463867
          ]
        },
        {
          "atom_index": 1751,
          "name": "OD2",
          "element": "O",
          "coord": [
            4.253200054168701,
            8.300399780273438,
            10.041299819946289
          ]
        }
      ]
    },
    {
      "id": " :226",
      "chain": " ",
      "resseq": 226,
      "icode": "",
      "resname": "LEU",
      "hetflag": " ",
      "sasa": 0.0,
      "atoms": [
        {
          "atom_index": 1752,
          "name": "N",
          "element": "N",
          "coord": [
            4.03249979019165,
            7.906300067901611,
            9.845199584960938
          ]
        },
        {
          "atom_index": 1753,
          "name": "CA",
          "element": "C",
          "coord": [
            4.076099872589111,
            7.849400043487549,
            9.718400001525879
          ]
        },
        {
          "atom_index": 1754,
          "name": "C",
          "element": "C",
          "coord": [
            4.076099872589111,
            7.960599899291992,
            9.613200187683105
          ]
        },
        {
          "atom_index": 1755,
          "name": "O",
          "element": "O",
          "coord": [
            4.070300102233887,
            7.934599876403809,
            9.492600440979004
          ]
        },
        {
          "atom_index": 1756,
          "name": "CB",
          "element": "C",
          "coord": [
            3.9860999584198,
            7.7322001457214355,
            9.677800178527832
          ]
        },
        {
          "atom_index": 1757,
          "name": "CG",
          "element": "C",
          "coord": [
            3.987600088119507,
            7.61359977722168,
            9.77560043334961
          ]
        },
        {
          "atom_index": 1758,
          "name": "CD1",
          "element": "C",
          "coord": [
            3.903599977493286,
            7.499100208282471,
            9.721199989318848
          ]
        },
        {
          "atom_index": 1759,
          "name": "CD2",
          "element": "C",
          "coord": [
            4.13070011138916,
            7.567500114440918,
            9.800299644470215
          ]
        }
      ]
    },
    {
      "id": " :227",
      "chain": " ",
      "resseq": 227,
      "icode": "",
      "resname": "GLY",
      "hetflag": " ",
      "sasa": 0.0,
      "atoms": [
        {
          "atom_index": 1760,
          "name": "N",
          "element": "N",
          "coord": [
            4.084199905395508,
            8.084699630737305,
            9.661800384521484
          ]
        },
        {
          "atom_index": 1761,
          "name": "CA",
          "element": "C",
          "coord": [
            4.089000225067139,
            8.202199935913086,
            9.576399803161621
          ]
        },
        {
          "atom_index": 1762,
          "name": "C",
          "element": "C",
          "coord": [
            3.9551000595092773,
            8.25529956817627,
            9.52970027923584
          ]
        },
        {
          "atom_index": 1763,
          "name": "O",
          "element": "O",
          "coord": [
            3.8515000343322754,
            8.190999984741211,
            9.548100471496582
          ]
        }
      ]
    },
    {
      "id": " :228",
      "chain": " ",
      "resseq": 228,
      "icode": "",
      "resname": "GLY",
      "hetflag": " ",
      "sasa": 2.576087713241577,
      "atoms": [
        {
          "atom_index": 1764,
          "name": "N",
          "element": "N",
          "coord": [
            3.95770001411438,
            8.376799583435059,
            9.4753999710083
          ]
        },
        {
          "atom_index": 1765,
          "name": "CA",
          "element": "C",
          "coord": [
            3.8375000953674316,
            8.439599990844727,
            9.422599792480469
          ]
        },
        {
          "atom_index": 1766,
          "name": "C",
          "element": "C",
          "coord": [
            3.722599983215332,
            8.469099998474121,
            9.517200469970703
          ]
        },
        {
          "atom_index": 1767,
          "name": "O",
          "element": "O",
          "coord": [
            3.6064999103546143,
            8.460000038146973,
            9.47719955444336
          ]
        }
      ]
    },
    {
      "id": " :229",
      "chain": " ",
      "resseq": 229,
      "icode": "",
      "resname": "GLU",
      "hetflag": " ",
      "sasa": 0.18917915225028992,
      "atoms": [
        {
          "atom_index": 1768,
          "name": "N",
          "element": "N",
          "coord": [
            3.753700017929077,
            8.503299713134766,
            9.64169979095459
          ]
        },
        {
          "atom_index": 1769,
          "name": "CA",
          "element": "C",
          "coord": [
            3.651599884033203,
            8.536199569702148,
            9.740799903869629
          ]
        },
        {
          "atom_index": 1770,
          "name": "C",
          "element": "C",
          "coord": [
            3.691800117492676,
            8.667200088500977,
            9.803299903869629
          ]
        },
        {
          "atom_index": 1771,
          "name": "O",
          "element": "O",
          "coord": [
            3.80649995803833,
            8.709600448608398,
            9.790399551391602
          ]
        },
        {
          "atom_index": 1772,
          "name": "CB",
          "element": "C",
          "coord": [
            3.6482999324798584,
            8.432999610900879,
            9.852399826049805
          ]
        },
        {
          "atom_index": 1773,
          "name": "CG",
          "element": "C",
          "coord": [
            3.5873000621795654,
            8.30109977722168,
            9.817500114440918
          ]
        },
        {
          "atom_index": 1774,
          "name": "CD",
          "element": "C",
          "coord": [
            3.570499897003174,
            8.21399974822998,
            9.940799713134766
          ]
        },
        {
          "atom_index": 1775,
          "name": "OE1",
          "element": "O",
          "coord": [
            3.5692999362945557,
            8.268699645996094,
            10.053600311279297
          ]
        },
        {
          "atom_index": 1776,
          "name": "OE2",
          "element": "O",
          "coord": [
            3.558300018310547,
            8.090700149536133,
            9.925299644470215
          ]
        }
      ]
    },
    {
      "id": " :230",
      "chain": " ",
      "resseq": 230,
      "icode": "",
      "resname": "ALA",
      "hetflag": " ",
      "sasa": 0.5990673303604126,
      "atoms": [
        {
          "atom_index": 1777,
          "name": "N",
          "element": "N",
          "coord": [
            3.600600004196167,
            8.726400375366211,
            9.879199981689453
          ]
        },
        {
          "atom_index": 1778,
          "name": "CA",
          "element": "C",
          "coord": [
            3.627500057220459,
            8.852800369262695,
            9.945300102233887
          ]
        },
        {
          "atom_index": 1779,
          "name": "C",
          "element": "C",
          "coord": [
            3.729300022125244,
            8.838500022888184,
            10.058699607849121
          ]
        },
        {
          "atom_index": 1780,
          "name": "O",
          "element": "O",
          "coord": [
            3.7976999282836914,
            8.934599876403809,
            10.092399597167969
          ]
        },
        {
          "atom_index": 1781,
          "name": "CB",
          "element": "C",
          "coord": [
            3.498300075531006,
            8.9128999710083,
            9.997400283813477
          ]
        }
      ]
    },
    {
      "id": " :231",
      "chain": " ",
      "resseq": 231,
      "icode": "",
      "resname": "ILE",
      "hetflag": " ",
      "sasa": 0.0,
      "atoms": [
        {
          "atom_index": 1782,
          "name": "N",
          "element": "N",
          "coord": [
            3.737299919128418,
            8.720600128173828,
            10.119999885559082
          ]
        },
        {
          "atom_index": 1783,
          "name": "CA",
          "element": "C",
          "coord": [
            3.832200050354004,
            8.699600219726562,
            10.229599952697754
          ]
        },
        {
          "atom_index": 1784,
          "name": "C",
          "element": "C",
          "coord": [
            3.9528000354766846,
            8.618499755859375,
            10.183799743652344
          ]
        },
        {
          "atom_index": 1785,
          "name": "O",
          "element": "O",
          "coord": [
            3.9403998851776123,
            8.526200294494629,
            10.103799819946289
          ]
        },
        {
          "atom_index": 1786,
          "name": "CB",
          "element": "C",
          "coord": [
            3.7644999027252197,
            8.633600234985352,
            10.351799964904785
          ]
        },
        {
          "atom_index": 1787,
          "name": "CG1",
          "element": "C",
          "coord": [
            3.6577999591827393,
            8.728500366210938,
            10.407099723815918
          ]
        },
        {
          "atom_index": 1788,
          "name": "CG2",
          "element": "C",
          "coord": [
            3.8677000999450684,
            8.604499816894531,
            10.46090030670166
          ]
        },
        {
          "atom_index": 1789,
          "name": "CD1",
          "element": "C",
          "coord": [
            3.5560998916625977,
            8.663200378417969,
            10.495599746704102
          ]
        }
      ]
    },
    {
      "id": " :232",
      "chain": " ",
      "resseq": 232,
      "icode": "",
      "resname": "SER",
      "hetflag": " ",
      "sasa": 0.0,
      "atoms": [
        {
          "atom_index": 1790,
          "name": "N",
          "element": "N",
          "coord": [
            4.069399833679199,
            8.655500411987305,
            10.234800338745117
          ]
        },
        {
          "atom_index": 1791,
          "name": "CA",
          "element": "C",
          "coord": [
            4.194499969482422,
            8.59000015258789,
            10.199600219726562
          ]
        },
        {
          "atom_index": 1792,
          "name": "C",
          "element": "C",
          "coord": [
            4.263999938964844,
            8.530799865722656,
            10.321100234985352
          ]
        },
        {
          "atom_index": 1793,
          "name": "O",
          "element": "O",
          "coord": [
            4.263899803161621,
            8.58899974822998,
            10.429900169372559
          ]
        },
        {
          "atom_index": 1794,
          "name": "CB",
          "element": "C",
          "coord": [
            4.288599967956543,
            8.690999984741211,
            10.131799697875977
          ]
        },
        {
          "atom_index": 1795,
          "name": "OG",
          "element": "O",
          "coord": [
            4.422100067138672,
            8.643199920654297,
            10.122300148010254
          ]
        }
      ]
    },
    {
      "id": " :233",
      "chain": " ",
      "resseq": 233,
      "icode": "",
      "resname": "LYS",
      "hetflag": " ",
      "sasa": 0.0,
      "atoms": [
        {
          "atom_index": 1796,
          "name": "N",
          "element": "N",
          "coord": [
            4.328700065612793,
            8.417099952697754,
            10.298700332641602
          ]
        },
        {
          "atom_index": 1797,
          "name": "CA",
          "element": "C",
          "coord": [
            4.405399799346924,
            8.349599838256836,
            10.402000427246094
          ]
        },
        {
          "atom_index": 1798,
          "name": "C",
          "element": "C",
          "coord": [
            4.515200138092041,
            8.444100379943848,
            10.453499794006348
          ]
        },
        {
          "atom_index": 1799,
          "name": "O",
          "element": "O",
          "coord": [
            4.551499843597412,
            8.440899848937988,
            10.571100234985352
          ]
        },
        {
          "atom_index": 1800,
          "name": "CB",
          "element": "C",
          "coord": [
            4.46619987487793,
            8.22070026397705,
            10.344499588012695
          ]
        },
        {
          "atom_index": 1801,
          "name": "CG",
          "element": "C",
          "coord": [
            4.550899982452393,
            8.239800453186035,
            10.21679973602295
          ]
        },
        {
          "atom_index": 1802,
          "name": "CD",
          "element": "C",
          "coord": [
            4.57889986038208,
            8.106200218200684,
            10.150699615478516
          ]
        },
        {
          "atom_index": 1803,
          "name": "CE",
          "element": "C",
          "coord": [
            4.663899898529053,
            8.120100021362305,
            10.025300025939941
          ]
        },
        {
          "atom_index": 1804,
          "name": "NZ",
          "element": "N",
          "coord": [
            4.668499946594238,
            7.991199970245361,
            9.949299812316895
          ]
        }
      ]
    },
    {
      "id": " :234",
      "chain": " ",
      "resseq": 234,
      "icode": "",
      "resname": "ASN",
      "hetflag": " ",
      "sasa": 1.620527982711792,
      "atoms": [
        {
          "atom_index": 1805,
          "name": "N",
          "element": "N",
          "coord": [
            4.5625,
            8.533300399780273,
            10.366499900817871
          ]
        },
        {
          "atom_index": 1806,
          "name": "CA",
          "element": "C",
          "coord": [
            4.667300224304199,
            8.628199577331543,
            10.403900146484375
          ]
        },
        {
          "atom_index": 1807,
          "name": "C",
          "element": "C",
          "coord": [
            4.626200199127197,
            8.723600387573242,
            10.514300346374512
          ]
        },
        {
          "atom_index": 1808,
          "name": "O",
          "element": "O",
          "coord": [
            4.71150016784668,
            8.78320026397705,
            10.579999923706055
          ]
        },
        {
          "atom_index": 1809,
          "name": "CB",
          "element": "C",
          "coord": [
            4.714000225067139,
            8.708800315856934,
            10.28279972076416
          ]
        },
        {
          "atom_index": 1810,
          "name": "CG",
          "element": "C",
          "coord": [
            4.777900218963623,
            8.622400283813477,
            10.17710018157959
          ]
        },
        {
          "atom_index": 1811,
          "name": "OD1",
          "element": "O",
          "coord": [
            4.732399940490723,
            8.618800163269043,
            10.062700271606445
          ]
        },
        {
          "atom_index": 1812,
          "name": "ND2",
          "element": "N",
          "coord": [
            4.881499767303467,
            8.549400329589844,
            10.214799880981445
          ]
        }
      ]
    },
    {
      "id": " :235",
      "chain": " ",
      "resseq": 235,
      "icode": "",
      "resname": "GLU",
      "hetflag": " ",
      "sasa": 0.612308144569397,
      "atoms": [
        {
          "atom_index": 1813,
          "name": "N",
          "element": "N",
          "coord": [
            4.495699882507324,
            8.737799644470215,
            10.53600025177002
          ]
        },
        {
          "atom_index": 1814,
          "name": "CA",
          "element": "C",
          "coord": [
            4.445400238037109,
            8.826700210571289,
            10.64050006866455
          ]
        },
        {
          "atom_index": 1815,
          "name": "C",
          "element": "C",
          "coord": [
            4.46560001373291,
            8.770299911499023,
            10.781100273132324
          ]
        },
        {
          "atom_index": 1816,
          "name": "O",
          "element": "O",
          "coord": [
            4.457300186157227,
            8.842900276184082,
            10.880200386047363
          ]
        },
        {
          "atom_index": 1817,
          "name": "CB",
          "element": "C",
          "coord": [
            4.295899868011475,
            8.84939956665039,
            10.621700286865234
          ]
        },
        {
          "atom_index": 1818,
          "name": "CG",
          "element": "C",
          "coord": [
            4.256199836730957,
            8.910200119018555,
            10.489399909973145
          ]
        },
        {
          "atom_index": 1819,
          "name": "CD",
          "element": "C",
          "coord": [
            4.10699987411499,
            8.931500434875488,
            10.48069953918457
          ]
        },
        {
          "atom_index": 1820,
          "name": "OE1",
          "element": "O",
          "coord": [
            4.046800136566162,
            8.975299835205078,
            10.58080005645752
          ]
        },
        {
          "atom_index": 1821,
          "name": "OE2",
          "element": "O",
          "coord": [
            4.049699783325195,
            8.903900146484375,
            10.37399959564209
          ]
        }
      ]
    },
    {
      "id": " :236",
      "chain": " ",
      "resseq": 236,
      "icode": "",
      "resname": "TYR",
      "hetflag": " ",
      "sasa": 0.0,
      "atoms": [
        {
          "atom_index": 1822,
          "name": "N",
          "element": "N",
          "coord": [
            4.49459981918335,
            8.640800476074219,
            10.788299560546875
          ]
        },
        {
          "atom_index": 1823,
          "name": "CA",
          "element": "C",
          "coord": [
            4.508299827575684,
            8.571900367736816,
            10.915200233459473
          ]
        },
        {
          "atom_index": 1824,
          "name": "C",
          "element": "C",
          "coord": [
            4.64900016784668,
            8.531999588012695,
            10.957599639892578
          ]
        },
        {
          "atom_index": 1825,
          "name": "O",
          "element": "O",
          "coord": [
            4.6697001457214355,
            8.491900444030762,
            11.071999549865723
          ]
        },
        {
          "atom_index": 1826,
          "name": "CB",
          "element": "C",
          "coord": [
            4.4197998046875,
            8.446999549865723,
            10.910099983215332
          ]
        },
        {
          "atom_index": 1827,
          "name": "CG",
          "element": "C",
          "coord": [
            4.272299766540527,
            8.477800369262695,
            10.891599655151367
          ]
        },
        {
          "atom_index": 1828,
          "name": "CD1",
          "element": "C",
          "coord": [
            4.220300197601318,
            8.511199951171875,
            10.765700340270996
          ]
        },
        {
          "atom_index": 1829,
          "name": "CD2",
          "element": "C",
          "coord": [
            4.185200214385986,
            8.47659969329834,
            11.001199722290039
          ]
        },
        {
          "atom_index": 1830,
          "name": "CE1",
          "element": "C",
          "coord": [
            4.08519983291626,
            8.543000221252441,
            10.750100135803223
          ]
        },
        {
          "atom_index": 1831,
          "name": "CE2",
          "element": "C",
          "coord": [
            4.05079984664917,
            8.508299827575684,
            10.986599922180176
          ]
        },
        {
          "atom_index": 1832,
          "name": "CZ",
          "element": "C",
          "coord": [
            4.001200199127197,
            8.541399955749512,
            10.861200332641602
          ]
        },
        {
          "atom_index": 1833,
          "name": "OH",
          "element": "O",
          "coord": [
            3.867300033569336,
            8.572099685668945,
            10.847999572753906
          ]
        }
      ]
    },
    {
      "id": " :237",
      "chain": " ",
      "resseq": 237,
      "icode": "",
      "resname": "THR",
      "hetflag": " ",
      "sasa": 0.0,
      "atoms": [
        {
          "atom_index": 1834,
          "name": "N",
          "element": "N",
          "coord": [
            4.74560022354126,
            8.546299934387207,
            10.86769962310791
          ]
        },
        {
          "atom_index": 1835,
          "name": "CA",
          "element": "C",
          "coord": [
            4.882500171661377,
            8.505000114440918,
            10.898200035095215
          ]
        },
        {
          "atom_index": 1836,
          "name": "C",
          "element": "C",
          "coord": [
            4.958600044250488,
            8.592599868774414,
            10.996600151062012
          ]
        },
        {
          "atom_index": 1837,
          "name": "O",
          "element": "O",
          "coord": [
            5.0665998458862305,
            8.555399894714355,
            11.041999816894531
          ]
        },
        {
          "atom_index": 1838,
          "name": "CB",
          "element": "C",
          "coord": [
            4.967599868774414,
            8.489399909973145,
            10.77079963684082
          ]
        },
        {
          "atom_index": 1839,
          "name": "OG1",
          "element": "O",
          "coord": [
            4.969600200653076,
            8.613800048828125,
            10.699299812316895
          ]
        },
        {
          "atom_index": 1840,
          "name": "CG2",
          "element": "C",
          "coord": [
            4.911900043487549,
            8.37909984588623,
            10.681699752807617
          ]
        }
      ]
    },
    {
      "id": " :238",
      "chain": " ",
      "resseq": 238,
      "icode": "",
      "resname": "GLY",
      "hetflag": " ",
      "sasa": 1.8823297023773193,
      "atoms": [
        {
          "atom_index": 1841,
          "name": "N",
          "element": "N",
          "coord": [
            4.902400016784668,
            8.707900047302246,
            11.031000137329102
          ]
        },
        {
          "atom_index": 1842,
          "name": "CA",
          "element": "C",
          "coord": [
            4.970600128173828,
            8.796099662780762,
            11.122900009155273
          ]
        },
        {
          "atom_index": 1843,
          "name": "C",
          "element": "C",
          "coord": [
            4.97730016708374,
            8.745100021362305,
            11.265299797058105
          ]
        },
        {
          "atom_index": 1844,
          "name": "O",
          "element": "O",
          "coord": [
            5.075399875640869,
            8.772000312805176,
            11.334500312805176
          ]
        }
      ]
    },
    {
      "id": " :239",
      "chain": " ",
      "resseq": 239,
      "icode": "",
      "resname": "PHE",
      "hetflag": " ",
      "sasa": 0.0,
      "atoms": [
        {
          "atom_index": 1845,
          "name": "N",
          "element": "N",
          "coord": [
            4.877699851989746,
            8.666999816894531,
            11.307600021362305
          ]
        },
        {
          "atom_index": 1846,
          "name": "CA",
          "element": "C",
          "coord": [
            4.872900009155273,
            8.617899894714355,
            11.44540023803711
          ]
        },
        {
          "atom_index": 1847,
          "name": "C",
          "element": "C",
          "coord": [
            4.867400169372559,
            8.466500282287598,
            11.466400146484375
          ]
        },
        {
          "atom_index": 1848,
          "name": "O",
          "element": "O",
          "coord": [
            4.826099872589111,
            8.418600082397461,
            11.571900367736816
          ]
        },
        {
          "atom_index": 1849,
          "name": "CB",
          "element": "C",
          "coord": [
            4.757599830627441,
            8.686200141906738,
            11.519000053405762
          ]
        },
        {
          "atom_index": 1850,
          "name": "CG",
          "element": "C",
          "coord": [
            4.633600234985352,
            8.701299667358398,
            11.435700416564941
          ]
        },
        {
          "atom_index": 1851,
          "name": "CD1",
          "element": "C",
          "coord": [
            4.553599834442139,
            8.591300010681152,
            11.406999588012695
          ]
        },
        {
          "atom_index": 1852,
          "name": "CD2",
          "element": "C",
          "coord": [
            4.597700119018555,
            8.825799942016602,
            11.384699821472168
          ]
        },
        {
          "atom_index": 1853,
          "name": "CE1",
          "element": "C",
          "coord": [
            4.439499855041504,
            8.604900360107422,
            11.328700065612793
          ]
        },
        {
          "atom_index": 1854,
          "name": "CE2",
          "element": "C",
          "coord": [
            4.483799934387207,
            8.84060001373291,
            11.305899620056152
          ]
        },
        {
          "atom_index": 1855,
          "name": "CZ",
          "element": "C",
          "coord": [
            4.404600143432617,
            8.73009967803955,
            11.277799606323242
          ]
        }
      ]
    },
    {
      "id": " :240",
      "chain": " ",
      "resseq": 240,
      "icode": "",
      "resname": "GLY",
      "hetflag": " ",
      "sasa": 0.0,
      "atoms": [
        {
          "atom_index": 1856,
          "name": "N",
          "element": "N",
          "coord": [
            4.911600112915039,
            8.391300201416016,
            11.367199897766113
          ]
        },
        {
          "atom_index": 1857,
          "name": "CA",
          "element": "C",
          "coord": [
            4.910399913787842,
            8.247699737548828,
            11.38010025024414
          ]
        },
        {
          "atom_index": 1858,
          "name": "C",
          "element": "C",
          "coord": [
            4.9182000160217285,
            8.185099601745605,
            11.243800163269043
          ]
        },
        {
          "atom_index": 1859,
          "name": "O",
          "element": "O",
          "coord": [
            4.917699813842773,
            8.255200386047363,
            11.141900062561035
          ]
        }
      ]
    },
    {
      "id": " :241",
      "chain": " ",
      "resseq": 241,
      "icode": "",
      "resname": "CYS",
      "hetflag": " ",
      "sasa": 0.0,
      "atoms": [
        {
          "atom_index": 1860,
          "name": "N",
          "element": "N",
          "coord": [
            4.93310022354126,
            8.05370044708252,
            11.241299629211426
          ]
        },
        {
          "atom_index": 1861,
          "name": "CA",
          "element": "C",
          "coord": [
            4.938799858093262,
            7.981299877166748,
            11.115900039672852
          ]
        },
        {
          "atom_index": 1862,
          "name": "C",
          "element": "C",
          "coord": [
            4.798900127410889,
            7.9653000831604,
            11.057900428771973
          ]
        },
        {
          "atom_index": 1863,
          "name": "O",
          "element": "O",
          "coord": [
            4.697700023651123,
            7.985000133514404,
            11.12600040435791
          ]
        },
        {
          "atom_index": 1864,
          "name": "CB",
          "element": "C",
          "coord": [
            5.004700183868408,
            7.84499979019165,
            11.135199546813965
          ]
        },
        {
          "atom_index": 1865,
          "name": "SG",
          "element": "S",
          "coord": [
            5.182300090789795,
            7.8582000732421875,
            11.166899681091309
          ]
        }
      ]
    },
    {
      "id": " :242",
      "chain": " ",
      "resseq": 242,
      "icode": "",
      "resname": "VAL",
      "hetflag": " ",
      "sasa": 0.0,
      "atoms": [
        {
          "atom_index": 1866,
          "name": "N",
          "element": "N",
          "coord": [
            4.7941999435424805,
            7.930600166320801,
            10.930700302124023
          ]
        },
        {
          "atom_index": 1867,
          "name": "CA",
          "element": "C",
          "coord": [
            4.668399810791016,
            7.912399768829346,
            10.862299919128418
          ]
        },
        {
          "atom_index": 1868,
          "name": "C",
          "element": "C",
          "coord": [
            4.672599792480469,
            7.777599811553955,
            10.79419994354248
          ]
        },
        {
          "atom_index": 1869,
          "name": "O",
          "element": "O",
          "coord": [
            4.776000022888184,
            7.73859977722168,
            10.738800048828125
          ]
        },
        {
          "atom_index": 1870,
          "name": "CB",
          "element": "C",
          "coord": [
            4.64739990234375,
            8.024800300598145,
            10.756400108337402
          ]
        },
        {
          "atom_index": 1871,
          "name": "CG1",
          "element": "C",
          "coord": [
            4.521299839019775,
            8.000300407409668,
            10.67549991607666
          ]
        },
        {
          "atom_index": 1872,
          "name": "CG2",
          "element": "C",
          "coord": [
            4.641900062561035,
            8.160699844360352,
            10.825300216674805
          ]
        }
      ]
    },
    {
      "id": " :243",
      "chain": " ",
      "resseq": 243,
      "icode": "",
      "resname": "LEU",
      "hetflag": " ",
      "sasa": 0.0,
      "atoms": [
        {
          "atom_index": 1873,
          "name": "N",
          "element": "N",
          "coord": [
            4.56279993057251,
            7.703999996185303,
            10.804499626159668
          ]
        },
        {
          "atom_index": 1874,
          "name": "CA",
          "element": "C",
          "coord": [
            4.550099849700928,
            7.574399948120117,
            10.739700317382812
          ]
        },
        {
          "atom_index": 1875,
          "name": "C",
          "element": "C",
          "coord": [
            4.544000148773193,
            7.601799964904785,
            10.589099884033203
          ]
        },
        {
          "atom_index": 1876,
          "name": "O",
          "element": "O",
          "coord": [
            4.458600044250488,
            7.676000118255615,
            10.541600227355957
          ]
        },
        {
          "atom_index": 1877,
          "name": "CB",
          "element": "C",
          "coord": [
            4.423399925231934,
            7.503799915313721,
            10.788999557495117
          ]
        },
        {
          "atom_index": 1878,
          "name": "CG",
          "element": "C",
          "coord": [
            4.446899890899658,
            7.4471001625061035,
            10.930000305175781
          ]
        },
        {
          "atom_index": 1879,
          "name": "CD1",
          "element": "C",
          "coord": [
            4.316299915313721,
            7.440800189971924,
            11.009900093078613
          ]
        },
        {
          "atom_index": 1880,
          "name": "CD2",
          "element": "C",
          "coord": [
            4.516200065612793,
            7.3105998039245605,
            10.919899940490723
          ]
        }
      ]
    },
    {
      "id": " :244",
      "chain": " ",
      "resseq": 244,
      "icode": "",
      "resname": "GLU",
      "hetflag": " ",
      "sasa": 0.0,
      "atoms": [
        {
          "atom_index": 1881,
          "name": "N",
          "element": "N",
          "coord": [
            4.637400150299072,
            7.5432000160217285,
            10.515600204467773
          ]
        },
        {
          "atom_index": 1882,
          "name": "CA",
          "element": "C",
          "coord": [
            4.648499965667725,
            7.564799785614014,
            10.371800422668457
          ]
        },
        {
          "atom_index": 1883,
          "name": "C",
          "element": "C",
          "coord": [
            4.565400123596191,
            7.463200092315674,
            10.293000221252441
          ]
        },
        {
          "atom_index": 1884,
          "name": "O",
          "element": "O",
          "coord": [
            4.604499816894531,
            7.348100185394287,
            10.276100158691406
          ]
        },
        {
          "atom_index": 1885,
          "name": "CB",
          "element": "C",
          "coord": [
            4.799200057983398,
            7.563399791717529,
            10.334400177001953
          ]
        },
        {
          "atom_index": 1886,
          "name": "CG",
          "element": "C",
          "coord": [
            4.839000225067139,
            7.582399845123291,
            10.187700271606445
          ]
        },
        {
          "atom_index": 1887,
          "name": "CD",
          "element": "C",
          "coord": [
            4.770500183105469,
            7.697999954223633,
            10.119799613952637
          ]
        },
        {
          "atom_index": 1888,
          "name": "OE1",
          "element": "O",
          "coord": [
            4.654900074005127,
            7.678800106048584,
            10.079899787902832
          ]
        },
        {
          "atom_index": 1889,
          "name": "OE2",
          "element": "O",
          "coord": [
            4.830599784851074,
            7.8069000244140625,
            10.105199813842773
          ]
        }
      ]
    },
    {
      "id": " :245",
      "chain": " ",
      "resseq": 245,
      "icode": "",
      "resname": "PHE",
      "hetflag": " ",
      "sasa": 0.0,
      "atoms": [
        {
          "atom_index": 1890,
          "name": "N",
          "element": "N",
          "coord": [
            4.448699951171875,
            7.506899833679199,
            10.246299743652344
          ]
        },
        {
          "atom_index": 1891,
          "name": "CA",
          "element": "C",
          "coord": [
            4.360199928283691,
            7.4197001457214355,
            10.170000076293945
          ]
        },
        {
          "atom_index": 1892,
          "name": "C",
          "element": "C",
          "coord": [
            4.397900104522705,
            7.401500225067139,
            10.023200035095215
          ]
        },
        {
          "atom_index": 1893,
          "name": "O",
          "element": "O",
          "coord": [
            4.364099979400635,
            7.30079984664917,
            9.962400436401367
          ]
        },
        {
          "atom_index": 1894,
          "name": "CB",
          "element": "C",
          "coord": [
            4.2144999504089355,
            7.464000225067139,
            10.18529987335205
          ]
        },
        {
          "atom_index": 1895,
          "name": "CG",
          "element": "C",
          "coord": [
            4.154200077056885,
            7.426700115203857,
            10.31820011138916
          ]
        },
        {
          "atom_index": 1896,
          "name": "CD1",
          "element": "C",
          "coord": [
            4.177499771118164,
            7.505199909210205,
            10.43120002746582
          ]
        },
        {
          "atom_index": 1897,
          "name": "CD2",
          "element": "C",
          "coord": [
            4.077000141143799,
            7.311399936676025,
            10.331399917602539
          ]
        },
        {
          "atom_index": 1898,
          "name": "CE1",
          "element": "C",
          "coord": [
            4.125699996948242,
            7.469900131225586,
            10.555500030517578
          ]
        },
        {
          "atom_index": 1899,
          "name": "CE2",
          "element": "C",
          "coord": [
            4.024199962615967,
            7.275300025939941,
            10.456500053405762
          ]
        },
        {
          "atom_index": 1900,
          "name": "CZ",
          "element": "C",
          "coord": [
            4.049200057983398,
            7.355400085449219,
            10.568499565124512
          ]
        }
      ]
    },
    {
      "id": " :246",
      "chain": " ",
      "resseq": 246,
      "icode": "",
      "resname": "GLN",
      "hetflag": " ",
      "sasa": 0.0,
      "atoms": [
        {
          "atom_index": 1901,
          "name": "N",
          "element": "N",
          "coord": [
            4.466100215911865,
            7.500199794769287,
            9.965999603271484
          ]
        },
        {
          "atom_index": 1902,
          "name": "CA",
          "element": "C",
          "coord": [
            4.510300159454346,
            7.491499900817871,
            9.826700210571289
          ]
        },
        {
          "atom_index": 1903,
          "name": "C",
          "element": "C",
          "coord": [
            4.612400054931641,
            7.377399921417236,
            9.815099716186523
          ]
        },
        {
          "atom_index": 1904,
          "name": "O",
          "element": "O",
          "coord": [
            4.620800018310547,
            7.309500217437744,
            9.713299751281738
          ]
        },
        {
          "atom_index": 1905,
          "name": "CB",
          "element": "C",
          "coord": [
            4.5742998123168945,
            7.624000072479248,
            9.782999992370605
          ]
        },
        {
          "atom_index": 1906,
          "name": "CG",
          "element": "C",
          "coord": [
            4.603499889373779,
            7.633800029754639,
            9.634300231933594
          ]
        },
        {
          "atom_index": 1907,
          "name": "CD",
          "element": "C",
          "coord": [
            4.47730016708374,
            7.622499942779541,
            9.551300048828125
          ]
        },
        {
          "atom_index": 1908,
          "name": "OE1",
          "element": "O",
          "coord": [
            4.456500053405762,
            7.523399829864502,
            9.481499671936035
          ]
        },
        {
          "atom_index": 1909,
          "name": "NE2",
          "element": "N",
          "coord": [
            4.39109992980957,
            7.723100185394287,
            9.560400009155273
          ]
        }
      ]
    },
    {
      "id": " :247",
      "chain": " ",
      "resseq": 247,
      "icode": "",
      "resname": "PHE",
      "hetflag": " ",
      "sasa": 0.0,
      "atoms": [
        {
          "atom_index": 1910,
          "name": "N",
          "element": "N",
          "coord": [
            4.686999797821045,
            7.355199813842773,
            9.922699928283691
          ]
        },
        {
          "atom_index": 1911,
          "name": "CA",
          "element": "C",
          "coord": [
            4.787300109863281,
            7.24970006942749,
            9.927499771118164
          ]
        },
        {
          "atom_index": 1912,
          "name": "C",
          "element": "C",
          "coord": [
            4.727700233459473,
            7.113699913024902,
            9.886500358581543
          ]
        },
        {
          "atom_index": 1913,
          "name": "O",
          "element": "O",
          "coord": [
            4.774099826812744,
            7.0507001876831055,
            9.791899681091309
          ]
        },
        {
          "atom_index": 1914,
          "name": "CB",
          "element": "C",
          "coord": [
            4.846099853515625,
            7.244900226593018,
            10.070099830627441
          ]
        },
        {
          "atom_index": 1915,
          "name": "CG",
          "element": "C",
          "coord": [
            4.952700138092041,
            7.139400005340576,
            10.091099739074707
          ]
        },
        {
          "atom_index": 1916,
          "name": "CD1",
          "element": "C",
          "coord": [
            4.917600154876709,
            7.0071001052856445,
            10.119600296020508
          ]
        },
        {
          "atom_index": 1917,
          "name": "CD2",
          "element": "C",
          "coord": [
            5.0879998207092285,
            7.173299789428711,
            10.086000442504883
          ]
        },
        {
          "atom_index": 1918,
          "name": "CE1",
          "element": "C",
          "coord": [
            5.0157999992370605,
            6.9096999168396,
            10.142499923706055
          ]
        },
        {
          "atom_index": 1919,
          "name": "CE2",
          "element": "C",
          "coord": [
            5.186999797821045,
            7.0767998695373535,
            10.108799934387207
          ]
        },
        {
          "atom_index": 1920,
          "name": "CZ",
          "element": "C",
          "coord": [
            5.150400161743164,
            6.945000171661377,
            10.136799812316895
          ]
        }
      ]
    },
    {
      "id": " :248",
      "chain": " ",
      "resseq": 248,
      "icode": "",
      "resname": "GLY",
      "hetflag": " ",
      "sasa": 0.0,
      "atoms": [
        {
          "atom_index": 1921,
          "name": "N",
          "element": "N",
          "coord": [
            4.6230998039245605,
            7.070899963378906,
            9.956500053405762
          ]
        },
        {
          "atom_index": 1922,
          "name": "CA",
          "element": "C",
          "coord": [
            4.5605998039245605,
            6.943299770355225,
            9.928199768066406
          ]
        },
        {
          "atom_index": 1923,
          "name": "C",
          "element": "C",
          "coord": [
            4.493500232696533,
            6.934299945831299,
            9.793100357055664
          ]
        },
        {
          "atom_index": 1924,
          "name": "O",
          "element": "O",
          "coord": [
            4.489699840545654,
            6.827899932861328,
            9.732999801635742
          ]
        }
      ]
    },
    {
      "id": " :249",
      "chain": " ",
      "resseq": 249,
      "icode": "",
      "resname": "VAL",
      "hetflag": " ",
      "sasa": 0.0,
      "atoms": [
        {
          "atom_index": 1925,
          "name": "N",
          "element": "N",
          "coord": [
            4.4355998039245605,
            7.04449987411499,
            9.747599601745605
          ]
        },
        {
          "atom_index": 1926,
          "name": "CA",
          "element": "C",
          "coord": [
            4.369200229644775,
            7.04640007019043,
            9.617899894714355
          ]
        },
        {
          "atom_index": 1927,
          "name": "C",
          "element": "C",
          "coord": [
            4.4745001792907715,
            7.026400089263916,
            9.508500099182129
          ]
        },
        {
          "atom_index": 1928,
          "name": "O",
          "element": "O",
          "coord": [
            4.459000110626221,
            6.940000057220459,
            9.421899795532227
          ]
        },
        {
          "atom_index": 1929,
          "name": "CB",
          "element": "C",
          "coord": [
            4.293000221252441,
            7.180600166320801,
            9.59529972076416
          ]
        },
        {
          "atom_index": 1930,
          "name": "CG1",
          "element": "C",
          "coord": [
            4.2484002113342285,
            7.192599773406982,
            9.450699806213379
          ]
        },
        {
          "atom_index": 1931,
          "name": "CG2",
          "element": "C",
          "coord": [
            4.1722002029418945,
            7.1880998611450195,
            9.686100006103516
          ]
        }
      ]
    },
    {
      "id": " :250",
      "chain": " ",
      "resseq": 250,
      "icode": "",
      "resname": "SER",
      "hetflag": " ",
      "sasa": 0.0,
      "atoms": [
        {
          "atom_index": 1932,
          "name": "N",
          "element": "N",
          "coord": [
            4.582399845123291,
            7.103899955749512,
            9.514800071716309
          ]
        },
        {
          "atom_index": 1933,
          "name": "CA",
          "element": "C",
          "coord": [
            4.689899921417236,
            7.095099925994873,
            9.416099548339844
          ]
        },
        {
          "atom_index": 1934,
          "name": "C",
          "element": "C",
          "coord": [
            4.761899948120117,
            6.96120023727417,
            9.415599822998047
          ]
        },
        {
          "atom_index": 1935,
          "name": "O",
          "element": "O",
          "coord": [
            4.787799835205078,
            6.905799865722656,
            9.309100151062012
          ]
        },
        {
          "atom_index": 1936,
          "name": "CB",
          "element": "C",
          "coord": [
            4.7891998291015625,
            7.209400177001953,
            9.434000015258789
          ]
        },
        {
          "atom_index": 1937,
          "name": "OG",
          "element": "O",
          "coord": [
            4.725900173187256,
            7.333099842071533,
            9.408599853515625
          ]
        }
      ]
    },
    {
      "id": " :251",
      "chain": " ",
      "resseq": 251,
      "icode": "",
      "resname": "LEU",
      "hetflag": " ",
      "sasa": 0.0,
      "atoms": [
        {
          "atom_index": 1938,
          "name": "N",
          "element": "N",
          "coord": [
            4.794899940490723,
            6.90939998626709,
            9.53380012512207
          ]
        },
        {
          "atom_index": 1939,
          "name": "CA",
          "element": "C",
          "coord": [
            4.862400054931641,
            6.779600143432617,
            9.543000221252441
          ]
        },
        {
          "atom_index": 1940,
          "name": "C",
          "element": "C",
          "coord": [
            4.769100189208984,
            6.666200160980225,
            9.503399848937988
          ]
        },
        {
          "atom_index": 1941,
          "name": "O",
          "element": "O",
          "coord": [
            4.810999870300293,
            6.571800231933594,
            9.436200141906738
          ]
        },
        {
          "atom_index": 1942,
          "name": "CB",
          "element": "C",
          "coord": [
            4.915500164031982,
            6.752500057220459,
            9.684300422668457
          ]
        },
        {
          "atom_index": 1943,
          "name": "CG",
          "element": "C",
          "coord": [
            5.059000015258789,
            6.791999816894531,
            9.71720027923584
          ]
        },
        {
          "atom_index": 1944,
          "name": "CD1",
          "element": "C",
          "coord": [
            5.100599765777588,
            6.719399929046631,
            9.845000267028809
          ]
        },
        {
          "atom_index": 1945,
          "name": "CD2",
          "element": "C",
          "coord": [
            5.152100086212158,
            6.755099773406982,
            9.603699684143066
          ]
        }
      ]
    },
    {
      "id": " :252",
      "chain": " ",
      "resseq": 252,
      "icode": "",
      "resname": "GLY",
      "hetflag": " ",
      "sasa": 0.0,
      "atoms": [
        {
          "atom_index": 1946,
          "name": "N",
          "element": "N",
          "coord": [
            4.643499851226807,
            6.67519998550415,
            9.547800064086914
          ]
        },
        {
          "atom_index": 1947,
          "name": "CA",
          "element": "C",
          "coord": [
            4.543399810791016,
            6.5746002197265625,
            9.516400337219238
          ]
        },
        {
          "atom_index": 1948,
          "name": "C",
          "element": "C",
          "coord": [
            4.526400089263916,
            6.564799785614014,
            9.36620044708252
          ]
        },
        {
          "atom_index": 1949,
          "name": "O",
          "element": "O",
          "coord": [
            4.51800012588501,
            6.454999923706055,
            9.310400009155273
          ]
        }
      ]
    },
    {
      "id": " :253",
      "chain": " ",
      "resseq": 253,
      "icode": "",
      "resname": "ASN",
      "hetflag": " ",
      "sasa": 0.0,
      "atoms": [
        {
          "atom_index": 1950,
          "name": "N",
          "element": "N",
          "coord": [
            4.524700164794922,
            6.680099964141846,
            9.299699783325195
          ]
        },
        {
          "atom_index": 1951,
          "name": "CA",
          "element": "C",
          "coord": [
            4.51140022277832,
            6.683599948883057,
            9.155200004577637
          ]
        },
        {
          "atom_index": 1952,
          "name": "C",
          "element": "C",
          "coord": [
            4.633500099182129,
            6.621600151062012,
            9.08899974822998
          ]
        },
        {
          "atom_index": 1953,
          "name": "O",
          "element": "O",
          "coord": [
            4.62060022354126,
            6.533199787139893,
            9.005000114440918
          ]
        },
        {
          "atom_index": 1954,
          "name": "CB",
          "element": "C",
          "coord": [
            4.495699882507324,
            6.827199935913086,
            9.105999946594238
          ]
        },
        {
          "atom_index": 1955,
          "name": "CG",
          "element": "C",
          "coord": [
            4.491399765014648,
            6.835599899291992,
            8.954400062561035
          ]
        },
        {
          "atom_index": 1956,
          "name": "OD1",
          "element": "O",
          "coord": [
            4.392099857330322,
            6.797500133514404,
            8.89169979095459
          ]
        },
        {
          "atom_index": 1957,
          "name": "ND2",
          "element": "N",
          "coord": [
            4.6006999015808105,
            6.879499912261963,
            8.894499778747559
          ]
        }
      ]
    },
    {
      "id": " :254",
      "chain": " ",
      "resseq": 254,
      "icode": "",
      "resname": "ALA",
      "hetflag": " ",
      "sasa": 0.0,
      "atoms": [
        {
          "atom_index": 1958,
          "name": "N",
          "element": "N",
          "coord": [
            4.751699924468994,
            6.666299819946289,
            9.13070011138916
          ]
        },
        {
          "atom_index": 1959,
          "name": "CA",
          "element": "C",
          "coord": [
            4.878499984741211,
            6.618199825286865,
            9.075799942016602
          ]
        },
        {
          "atom_index": 1960,
          "name": "C",
          "element": "C",
          "coord": [
            4.897900104522705,
            6.467700004577637,
            9.090200424194336
          ]
        },
        {
          "atom_index": 1961,
          "name": "O",
          "element": "O",
          "coord": [
            4.926300048828125,
            6.3979997634887695,
            8.99209976196289
          ]
        },
        {
          "atom_index": 1962,
          "name": "CB",
          "element": "C",
          "coord": [
            4.994699954986572,
            6.692399978637695,
            9.140000343322754
          ]
        }
      ]
    },
    {
      "id": " :255",
      "chain": " ",
      "resseq": 255,
      "icode": "",
      "resname": "PHE",
      "hetflag": " ",
      "sasa": 0.0,
      "atoms": [
        {
          "atom_index": 1963,
          "name": "N",
          "element": "N",
          "coord": [
            4.8790998458862305,
            6.415900230407715,
            9.211099624633789
          ]
        },
        {
          "atom_index": 1964,
          "name": "CA",
          "element": "C",
          "coord": [
            4.897799968719482,
            6.27400016784668,
            9.231599807739258
          ]
        },
        {
          "atom_index": 1965,
          "name": "C",
          "element": "C",
          "coord": [
            4.791100025177002,
            6.186800003051758,
            9.171299934387207
          ]
        },
        {
          "atom_index": 1966,
          "name": "O",
          "element": "O",
          "coord": [
            4.804800033569336,
            6.065199851989746,
            9.167699813842773
          ]
        },
        {
          "atom_index": 1967,
          "name": "CB",
          "element": "C",
          "coord": [
            4.92579984664917,
            6.242000102996826,
            9.3774995803833
          ]
        },
        {
          "atom_index": 1968,
          "name": "CG",
          "element": "C",
          "coord": [
            5.068399906158447,
            6.265699863433838,
            9.415399551391602
          ]
        },
        {
          "atom_index": 1969,
          "name": "CD1",
          "element": "C",
          "coord": [
            5.165599822998047,
            6.1697998046875,
            9.387499809265137
          ]
        },
        {
          "atom_index": 1970,
          "name": "CD2",
          "element": "C",
          "coord": [
            5.107600212097168,
            6.386499881744385,
            9.472000122070312
          ]
        },
        {
          "atom_index": 1971,
          "name": "CE1",
          "element": "C",
          "coord": [
            5.300600051879883,
            6.194900035858154,
            9.415200233459473
          ]
        },
        {
          "atom_index": 1972,
          "name": "CE2",
          "element": "C",
          "coord": [
            5.241600036621094,
            6.412300109863281,
            9.5
          ]
        },
        {
          "atom_index": 1973,
          "name": "CZ",
          "element": "C",
          "coord": [
            5.338600158691406,
            6.316199779510498,
            9.47130012512207
          ]
        }
      ]
    },
    {
      "id": " :256",
      "chain": " ",
      "resseq": 256,
      "icode": "",
      "resname": "GLN",
      "hetflag": " ",
      "sasa": 0.5990673303604126,
      "atoms": [
        {
          "atom_index": 1974,
          "name": "N",
          "element": "N",
          "coord": [
            4.685699939727783,
            6.249199867248535,
            9.12030029296875
          ]
        },
        {
          "atom_index": 1975,
          "name": "CA",
          "element": "C",
          "coord": [
            4.5802001953125,
            6.175000190734863,
            9.052599906921387
          ]
        },
        {
          "atom_index": 1976,
          "name": "C",
          "element": "C",
          "coord": [
            4.599400043487549,
            6.190100193023682,
            8.90149974822998
          ]
        },
        {
          "atom_index": 1977,
          "name": "O",
          "element": "O",
          "coord": [
            4.5100998878479,
            6.157899856567383,
            8.822799682617188
          ]
        },
        {
          "atom_index": 1978,
          "name": "CB",
          "element": "C",
          "coord": [
            4.4415998458862305,
            6.223199844360352,
            9.094799995422363
          ]
        },
        {
          "atom_index": 1979,
          "name": "CG",
          "element": "C",
          "coord": [
            4.407800197601318,
            6.186299800872803,
            9.236200332641602
          ]
        },
        {
          "atom_index": 1980,
          "name": "CD",
          "element": "C",
          "coord": [
            4.263599872589111,
            6.212500095367432,
            9.26930046081543
          ]
        },
        {
          "atom_index": 1981,
          "name": "OE1",
          "element": "O",
          "coord": [
            4.178899765014648,
            6.126200199127197,
            9.248800277709961
          ]
        },
        {
          "atom_index": 1982,
          "name": "NE2",
          "element": "N",
          "coord": [
            4.234300136566162,
            6.330999851226807,
            9.321800231933594
          ]
        }
      ]
    },
    {
      "id": " :257",
      "chain": " ",
      "resseq": 257,
      "icode": "",
      "resname": "GLY",
      "hetflag": " ",
      "sasa": 1.4503735303878784,
      "atoms": [
        {
          "atom_index": 1983,
          "name": "N",
          "element": "N",
          "coord": [
            4.71560001373291,
            6.2418999671936035,
            8.862000465393066
          ]
        },
        {
          "atom_index": 1984,
          "name": "CA",
          "element": "C",
          "coord": [
            4.745699882507324,
            6.257999897003174,
            8.72089958190918
          ]
        },
        {
          "atom_index": 1985,
          "name": "C",
          "element": "C",
          "coord": [
            4.6905999183654785,
            6.382800102233887,
            8.65470027923584
          ]
        },
        {
          "atom_index": 1986,
          "name": "O",
          "element": "O",
          "coord": [
            4.695400238037109,
            6.394499778747559,
            8.532099723815918
          ]
        }
      ]
    },
    {
      "id": " :258",
      "chain": " ",
      "resseq": 258,
      "icode": "",
      "resname": "GLY",
      "hetflag": " ",
      "sasa": 1.3880493640899658,
      "atoms": [
        {
          "atom_index": 1987,
          "name": "N",
          "element": "N",
          "coord": [
            4.638400077819824,
            6.476200103759766,
            8.733699798583984
          ]
        },
        {
          "atom_index": 1988,
          "name": "CA",
          "element": "C",
          "coord": [
            4.585100173950195,
            6.598800182342529,
            8.676899909973145
          ]
        },
        {
          "atom_index": 1989,
          "name": "C",
          "element": "C",
          "coord": [
            4.696000099182129,
            6.696599960327148,
            8.642800331115723
          ]
        },
        {
          "atom_index": 1990,
          "name": "O",
          "element": "O",
          "coord": [
            4.671899795532227,
            6.803199768066406,
            8.58430004119873
          ]
        }
      ]
    },
    {
      "id": " :259",
      "chain": " ",
      "resseq": 259,
      "icode": "",
      "resname": "ASN",
      "hetflag": " ",
      "sasa": 0.2532149851322174,
      "atoms": [
        {
          "atom_index": 1991,
          "name": "N",
          "element": "N",
          "coord": [
            4.81879997253418,
            6.6595001220703125,
            8.678299903869629
          ]
        },
        {
          "atom_index": 1992,
          "name": "CA",
          "element": "C",
          "coord": [
            4.935200214385986,
            6.743000030517578,
            8.65410041809082
          ]
        },
        {
          "atom_index": 1993,
          "name": "C",
          "element": "C",
          "coord": [
            5.055799961090088,
            6.649499893188477,
            8.653800010681152
          ]
        },
        {
          "atom_index": 1994,
          "name": "O",
          "element": "O",
          "coord": [
            5.048299789428711,
            6.539599895477295,
            8.708499908447266
          ]
        },
        {
          "atom_index": 1995,
          "name": "CB",
          "element": "C",
          "coord": [
            4.94890022277832,
            6.842899799346924,
            8.768799781799316
          ]
        },
        {
          "atom_index": 1996,
          "name": "CG",
          "element": "C",
          "coord": [
            5.013700008392334,
            6.9730000495910645,
            8.727100372314453
          ]
        },
        {
          "atom_index": 1997,
          "name": "OD1",
          "element": "O",
          "coord": [
            5.01170015335083,
            7.069900035858154,
            8.80270004272461
          ]
        },
        {
          "atom_index": 1998,
          "name": "ND2",
          "element": "N",
          "coord": [
            5.069699764251709,
            6.977499961853027,
            8.607000350952148
          ]
        }
      ]
    },
    {
      "id": " :260",
      "chain": " ",
      "resseq": 260,
      "icode": "",
      "resname": "GLN",
      "hetflag": " ",
      "sasa": 2.0535926818847656,
      "atoms": [
        {
          "atom_index": 1999,
          "name": "N",
          "element": "N",
          "coord": [
            5.164899826049805,
            6.690000057220459,
            8.589500427246094
          ]
        },
        {
          "atom_index": 2000,
          "name": "CA",
          "element": "C",
          "coord": [
            5.285600185394287,
            6.607399940490723,
            8.587200164794922
          ]
        },
        {
          "atom_index": 2001,
          "name": "C",
          "element": "C",
          "coord": [
            5.369500160217285,
            6.635200023651123,
            8.711199760437012
          ]
        },
        {
          "atom_index": 2002,
          "name": "O",
          "element": "O",
          "coord": [
            5.39109992980957,
            6.750999927520752,
            8.747900009155273
          ]
        },
        {
          "atom_index": 2003,
          "name": "CB",
          "element": "C",
          "coord": [
            5.368800163269043,
            6.635799884796143,
            8.463000297546387
          ]
        },
        {
          "atom_index": 2004,
          "name": "CG",
          "element": "C",
          "coord": [
            5.3078999519348145,
            6.583799839019775,
            8.33430004119873
          ]
        },
        {
          "atom_index": 2005,
          "name": "CD",
          "element": "C",
          "coord": [
            5.381499767303467,
            6.637199878692627,
            8.213399887084961
          ]
        },
        {
          "atom_index": 2006,
          "name": "OE1",
          "element": "O",
          "coord": [
            5.375199794769287,
            6.756800174713135,
            8.184100151062012
          ]
        },
        {
          "atom_index": 2007,
          "name": "NE2",
          "element": "N",
          "coord": [
            5.45419979095459,
            6.550600051879883,
            8.14490032196045
          ]
        }
      ]
    },
    {
      "id": " :261",
      "chain": " ",
      "resseq": 261,
      "icode": "",
      "resname": "LEU",
      "hetflag": " ",
      "sasa": 0.0,
      "atoms": [
        {
          "atom_index": 2008,
          "name": "N",
          "element": "N",
          "coord": [
            5.420499801635742,
            6.52839994430542,
            8.771900177001953
          ]
        },
        {
          "atom_index": 2009,
          "name": "CA",
          "element": "C",
          "coord": [
            5.500699996948242,
            6.53980016708374,
            8.893099784851074
          ]
        },
        {
          "atom_index": 2010,
          "name": "C",
          "element": "C",
          "coord": [
            5.622600078582764,
            6.629300117492676,
            8.876299858093262
          ]
        },
        {
          "atom_index": 2011,
          "name": "O",
          "element": "O",
          "coord": [
            5.663899898529053,
            6.695799827575684,
            8.970999717712402
          ]
        },
        {
          "atom_index": 2012,
          "name": "CB",
          "element": "C",
          "coord": [
            5.540200233459473,
            6.401299953460693,
            8.947199821472168
          ]
        },
        {
          "atom_index": 2013,
          "name": "CG",
          "element": "C",
          "coord": [
            5.421999931335449,
            6.313499927520752,
            8.992199897766113
          ]
        },
        {
          "atom_index": 2014,
          "name": "CD1",
          "element": "C",
          "coord": [
            5.469299793243408,
            6.1915998458862305,
            9.072099685668945
          ]
        },
        {
          "atom_index": 2015,
          "name": "CD2",
          "element": "C",
          "coord": [
            5.326300144195557,
            6.395999908447266,
            9.076199531555176
          ]
        }
      ]
    },
    {
      "id": " :262",
      "chain": " ",
      "resseq": 262,
      "icode": "",
      "resname": "LYS",
      "hetflag": " ",
      "sasa": 1.9940680265426636,
      "atoms": [
        {
          "atom_index": 2016,
          "name": "N",
          "element": "N",
          "coord": [
            5.678599834442139,
            6.633900165557861,
            8.755900382995605
          ]
        },
        {
          "atom_index": 2017,
          "name": "CA",
          "element": "C",
          "coord": [
            5.794300079345703,
            6.719399929046631,
            8.729599952697754
          ]
        },
        {
          "atom_index": 2018,
          "name": "C",
          "element": "C",
          "coord": [
            5.766200065612793,
            6.864799976348877,
            8.765899658203125
          ]
        },
        {
          "atom_index": 2019,
          "name": "O",
          "element": "O",
          "coord": [
            5.85699987411499,
            6.939199924468994,
            8.80210018157959
          ]
        },
        {
          "atom_index": 2020,
          "name": "CB",
          "element": "C",
          "coord": [
            5.83650016784668,
            6.709400177001953,
            8.582599639892578
          ]
        },
        {
          "atom_index": 2021,
          "name": "CG",
          "element": "C",
          "coord": [
            5.7245001792907715,
            6.732699871063232,
            8.481599807739258
          ]
        },
        {
          "atom_index": 2022,
          "name": "CD",
          "element": "C",
          "coord": [
            5.7469000816345215,
            6.860300064086914,
            8.403300285339355
          ]
        },
        {
          "atom_index": 2023,
          "name": "CE",
          "element": "C",
          "coord": [
            5.655600070953369,
            6.8668999671936035,
            8.281999588012695
          ]
        },
        {
          "atom_index": 2024,
          "name": "NZ",
          "element": "N",
          "coord": [
            5.668099880218506,
            6.998000144958496,
            8.212200164794922
          ]
        }
      ]
    },
    {
      "id": " :263",
      "chain": " ",
      "resseq": 263,
      "icode": "",
      "resname": "ASN",
      "hetflag": " ",
      "sasa": 0.031651873141527176,
      "atoms": [
        {
          "atom_index": 2025,
          "name": "N",
          "element": "N",
          "coord": [
            5.638999938964844,
            6.903299808502197,
            8.76200008392334
          ]
        },
        {
          "atom_index": 2026,
          "name": "CA",
          "element": "C",
          "coord": [
            5.598800182342529,
            7.039899826049805,
            8.794500350952148
          ]
        },
        {
          "atom_index": 2027,
          "name": "C",
          "element": "C",
          "coord": [
            5.611700057983398,
            7.076600074768066,
            8.942399978637695
          ]
        },
        {
          "atom_index": 2028,
          "name": "O",
          "element": "O",
          "coord": [
            5.611000061035156,
            7.195199966430664,
            8.97760009765625
          ]
        },
        {
          "atom_index": 2029,
          "name": "CB",
          "element": "C",
          "coord": [
            5.456200122833252,
            7.065899848937988,
            8.745599746704102
          ]
        },
        {
          "atom_index": 2030,
          "name": "CG",
          "element": "C",
          "coord": [
            5.446599960327148,
            7.064799785614014,
            8.59469985961914
          ]
        },
        {
          "atom_index": 2031,
          "name": "OD1",
          "element": "O",
          "coord": [
            5.542699813842773,
            7.098800182342529,
            8.525899887084961
          ]
        },
        {
          "atom_index": 2032,
          "name": "ND2",
          "element": "N",
          "coord": [
            5.332399845123291,
            7.022600173950195,
            8.542200088500977
          ]
        }
      ]
    },
    {
      "id": " :264",
      "chain": " ",
      "resseq": 264,
      "icode": "",
      "resname": "LEU",
      "hetflag": " ",
      "sasa": 0.0,
      "atoms": [
        {
          "atom_index": 2033,
          "name": "N",
          "element": "N",
          "coord": [
            5.6255998611450195,
            6.9756999015808105,
            9.028300285339355
          ]
        },
        {
          "atom_index": 2034,
          "name": "CA",
          "element": "C",
          "coord": [
            5.639100074768066,
            6.998199939727783,
            9.171799659729004
          ]
        },
        {
          "atom_index": 2035,
          "name": "C",
          "element": "C",
          "coord": [
            5.77810001373291,
            7.0493998527526855,
            9.208499908447266
          ]
        },
        {
          "atom_index": 2036,
          "name": "O",
          "element": "O",
          "coord": [
            5.805500030517578,
            7.08050012588501,
            9.32390022277832
          ]
        },
        {
          "atom_index": 2037,
          "name": "CB",
          "element": "C",
          "coord": [
            5.606200218200684,
            6.870699882507324,
            9.249899864196777
          ]
        },
        {
          "atom_index": 2038,
          "name": "CG",
          "element": "C",
          "coord": [
            5.460999965667725,
            6.822400093078613,
            9.24209976196289
          ]
        },
        {
          "atom_index": 2039,
          "name": "CD1",
          "element": "C",
          "coord": [
            5.4440999031066895,
            6.690100193023682,
            9.314499855041504
          ]
        },
        {
          "atom_index": 2040,
          "name": "CD2",
          "element": "C",
          "coord": [
            5.369200229644775,
            6.926499843597412,
            9.30049991607666
          ]
        }
      ]
    },
    {
      "id": " :265",
      "chain": " ",
      "resseq": 265,
      "icode": "",
      "resname": "ALA",
      "hetflag": " ",
      "sasa": 0.0,
      "atoms": [
        {
          "atom_index": 2041,
          "name": "N",
          "element": "N",
          "coord": [
            5.864799976348877,
            7.062600135803223,
            9.108699798583984
          ]
        },
        {
          "atom_index": 2042,
          "name": "CA",
          "element": "C",
          "coord": [
            5.999899864196777,
            7.112400054931641,
            9.131099700927734
          ]
        },
        {
          "atom_index": 2043,
          "name": "C",
          "element": "C",
          "coord": [
            6.000800132751465,
            7.244699954986572,
            9.208399772644043
          ]
        },
        {
          "atom_index": 2044,
          "name": "O",
          "element": "O",
          "coord": [
            6.087299823760986,
            7.267899990081787,
            9.292400360107422
          ]
        },
        {
          "atom_index": 2045,
          "name": "CB",
          "element": "C",
          "coord": [
            6.072299957275391,
            7.1280999183654785,
            8.996800422668457
          ]
        }
      ]
    },
    {
      "id": " :266",
      "chain": " ",
      "resseq": 266,
      "icode": "",
      "resname": "ASN",
      "hetflag": " ",
      "sasa": 0.0,
      "atoms": [
        {
          "atom_index": 2046,
          "name": "N",
          "element": "N",
          "coord": [
            5.904399871826172,
            7.331600189208984,
            9.180700302124023
          ]
        },
        {
          "atom_index": 2047,
          "name": "CA",
          "element": "C",
          "coord": [
            5.897200107574463,
            7.46019983291626,
            9.249699592590332
          ]
        },
        {
          "atom_index": 2048,
          "name": "C",
          "element": "C",
          "coord": [
            5.778600215911865,
            7.467700004577637,
            9.346199989318848
          ]
        },
        {
          "atom_index": 2049,
          "name": "O",
          "element": "O",
          "coord": [
            5.722700119018555,
            7.575699806213379,
            9.370499610900879
          ]
        },
        {
          "atom_index": 2050,
          "name": "CB",
          "element": "C",
          "coord": [
            5.889999866485596,
            7.574900150299072,
            9.148300170898438
          ]
        },
        {
          "atom_index": 2051,
          "name": "CG",
          "element": "C",
          "coord": [
            5.758200168609619,
            7.57919979095459,
            9.07349967956543
          ]
        },
        {
          "atom_index": 2052,
          "name": "OD1",
          "element": "O",
          "coord": [
            5.714900016784668,
            7.685999870300293,
            9.030799865722656
          ]
        },
        {
          "atom_index": 2053,
          "name": "ND2",
          "element": "N",
          "coord": [
            5.6940999031066895,
            7.464300155639648,
            9.055899620056152
          ]
        }
      ]
    },
    {
      "id": " :267",
      "chain": " ",
      "resseq": 267,
      "icode": "",
      "resname": "TRP",
      "hetflag": " ",
      "sasa": 0.0,
      "atoms": [
        {
          "atom_index": 2054,
          "name": "N",
          "element": "N",
          "coord": [
            5.741099834442139,
            7.352499961853027,
            9.401200294494629
          ]
        },
        {
          "atom_index": 2055,
          "name": "CA",
          "element": "C",
          "coord": [
            5.630499839782715,
            7.344299793243408,
            9.49530029296875
          ]
        },
        {
          "atom_index": 2056,
          "name": "C",
          "element": "C",
          "coord": [
            5.654200077056885,
            7.441400051116943,
            9.609600067138672
          ]
        },
        {
          "atom_index": 2057,
          "name": "O",
          "element": "O",
          "coord": [
            5.76200008392334,
            7.44379997253418,
            9.668999671936035
          ]
        },
        {
          "atom_index": 2058,
          "name": "CB",
          "element": "C",
          "coord": [
            5.620500087738037,
            7.202199935913086,
            9.549699783325195
          ]
        },
        {
          "atom_index": 2059,
          "name": "CG",
          "element": "C",
          "coord": [
            5.511199951171875,
            7.182199954986572,
            9.650099754333496
          ]
        },
        {
          "atom_index": 2060,
          "name": "CD1",
          "element": "C",
          "coord": [
            5.526199817657471,
            7.149700164794922,
            9.781900405883789
          ]
        },
        {
          "atom_index": 2061,
          "name": "CD2",
          "element": "C",
          "coord": [
            5.369999885559082,
            7.184000015258789,
            9.625
          ]
        },
        {
          "atom_index": 2062,
          "name": "NE1",
          "element": "N",
          "coord": [
            5.403500080108643,
            7.1290998458862305,
            9.839699745178223
          ]
        },
        {
          "atom_index": 2063,
          "name": "CE2",
          "element": "C",
          "coord": [
            5.305799961090088,
            7.149400234222412,
            9.745699882507324
          ]
        },
        {
          "atom_index": 2064,
          "name": "CE3",
          "element": "C",
          "coord": [
            5.291399955749512,
            7.210899829864502,
            9.511799812316895
          ]
        },
        {
          "atom_index": 2065,
          "name": "CZ2",
          "element": "C",
          "coord": [
            5.166399955749512,
            7.140399932861328,
            9.756400108337402
          ]
        },
        {
          "atom_index": 2066,
          "name": "CZ3",
          "element": "C",
          "coord": [
            5.153299808502197,
            7.202199935913086,
            9.522700309753418
          ]
        },
        {
          "atom_index": 2067,
          "name": "CH2",
          "element": "C",
          "coord": [
            5.092100143432617,
            7.166900157928467,
            9.644200325012207
          ]
        }
      ]
    },
    {
      "id": " :268",
      "chain": " ",
      "resseq": 268,
      "icode": "",
      "resname": "GLY",
      "hetflag": " ",
      "sasa": 0.0,
      "atoms": [
        {
          "atom_index": 2068,
          "name": "N",
          "element": "N",
          "coord": [
            5.553699970245361,
            7.521999835968018,
            9.639699935913086
          ]
        },
        {
          "atom_index": 2069,
          "name": "CA",
          "element": "C",
          "coord": [
            5.565800189971924,
            7.61899995803833,
            9.746800422668457
          ]
        },
        {
          "atom_index": 2070,
          "name": "C",
          "element": "C",
          "coord": [
            5.486000061035156,
            7.742700099945068,
            9.711400032043457
          ]
        },
        {
          "atom_index": 2071,
          "name": "O",
          "element": "O",
          "coord": [
            5.392099857330322,
            7.73360013961792,
            9.631999969482422
          ]
        }
      ]
    },
    {
      "id": " :269",
      "chain": " ",
      "resseq": 269,
      "icode": "",
      "resname": "PRO",
      "hetflag": " ",
      "sasa": 0.0,
      "atoms": [
        {
          "atom_index": 2072,
          "name": "N",
          "element": "N",
          "coord": [
            5.522500038146973,
            7.860300064086914,
            9.765399932861328
          ]
        },
        {
          "atom_index": 2073,
          "name": "CA",
          "element": "C",
          "coord": [
            5.453999996185303,
            7.987500190734863,
            9.739800453186035
          ]
        },
        {
          "atom_index": 2074,
          "name": "C",
          "element": "C",
          "coord": [
            5.4257001876831055,
            8.01609992980957,
            9.592700004577637
          ]
        },
        {
          "atom_index": 2075,
          "name": "O",
          "element": "O",
          "coord": [
            5.3242998123168945,
            8.079000473022461,
            9.560700416564941
          ]
        },
        {
          "atom_index": 2076,
          "name": "CB",
          "element": "C",
          "coord": [
            5.548900127410889,
            8.089300155639648,
            9.801199913024902
          ]
        },
        {
          "atom_index": 2077,
          "name": "CG",
          "element": "C",
          "coord": [
            5.599899768829346,
            8.014399528503418,
            9.92199993133545
          ]
        },
        {
          "atom_index": 2078,
          "name": "CD",
          "element": "C",
          "coord": [
            5.6315999031066895,
            7.878600120544434,
            9.863100051879883
          ]
        }
      ]
    },
    {
      "id": " :270",
      "chain": " ",
      "resseq": 270,
      "icode": "",
      "resname": "GLU",
      "hetflag": " ",
      "sasa": 5.947474479675293,
      "atoms": [
        {
          "atom_index": 2079,
          "name": "N",
          "element": "N",
          "coord": [
            5.51170015335083,
            7.967199802398682,
            9.503399848937988
          ]
        },
        {
          "atom_index": 2080,
          "name": "CA",
          "element": "C",
          "coord": [
            5.491399765014648,
            7.987299919128418,
            9.359800338745117
          ]
        },
        {
          "atom_index": 2081,
          "name": "C",
          "element": "C",
          "coord": [
            5.361400127410889,
            7.925600051879883,
            9.308799743652344
          ]
        },
        {
          "atom_index": 2082,
          "name": "O",
          "element": "O",
          "coord": [
            5.306700229644775,
            7.968400001525879,
            9.206299781799316
          ]
        },
        {
          "atom_index": 2083,
          "name": "CB",
          "element": "C",
          "coord": [
            5.608799934387207,
            7.933800220489502,
            9.27929973602295
          ]
        },
        {
          "atom_index": 2084,
          "name": "CG",
          "element": "C",
          "coord": [
            5.726500034332275,
            8.02810001373291,
            9.277099609375
          ]
        },
        {
          "atom_index": 2085,
          "name": "CD",
          "element": "C",
          "coord": [
            5.839700222015381,
            7.9781999588012695,
            9.188799858093262
          ]
        },
        {
          "atom_index": 2086,
          "name": "OE1",
          "element": "O",
          "coord": [
            5.815499782562256,
            7.952700138092041,
            9.068300247192383
          ]
        },
        {
          "atom_index": 2087,
          "name": "OE2",
          "element": "O",
          "coord": [
            5.952700138092041,
            7.964600086212158,
            9.240599632263184
          ]
        }
      ]
    },
    {
      "id": " :271",
      "chain": " ",
      "resseq": 271,
      "icode": "",
      "resname": "TRP",
      "hetflag": " ",
      "sasa": 0.0,
      "atoms": [
        {
          "atom_index": 2088,
          "name": "N",
          "element": "N",
          "coord": [
            5.312600135803223,
            7.823999881744385,
            9.378899574279785
          ]
        },
        {
          "atom_index": 2089,
          "name": "CA",
          "element": "C",
          "coord": [
            5.187600135803223,
            7.7606000900268555,
            9.341099739074707
          ]
        },
        {
          "atom_index": 2090,
          "name": "C",
          "element": "C",
          "coord": [
            5.0690999031066895,
            7.832399845123291,
            9.403599739074707
          ]
        },
        {
          "atom_index": 2091,
          "name": "O",
          "element": "O",
          "coord": [
            4.957399845123291,
            7.781199932098389,
            9.402299880981445
          ]
        },
        {
          "atom_index": 2092,
          "name": "CB",
          "element": "C",
          "coord": [
            5.187099933624268,
            7.6149001121521,
            9.383700370788574
          ]
        },
        {
          "atom_index": 2093,
          "name": "CG",
          "element": "C",
          "coord": [
            5.263999938964844,
            7.526100158691406,
            9.2923002243042
          ]
        },
        {
          "atom_index": 2094,
          "name": "CD1",
          "element": "C",
          "coord": [
            5.398099899291992,
            7.531300067901611,
            9.265600204467773
          ]
        },
        {
          "atom_index": 2095,
          "name": "CD2",
          "element": "C",
          "coord": [
            5.212500095367432,
            7.4145002365112305,
            9.218899726867676
          ]
        },
        {
          "atom_index": 2096,
          "name": "NE1",
          "element": "N",
          "coord": [
            5.433000087738037,
            7.428999900817871,
            9.180899620056152
          ]
        },
        {
          "atom_index": 2097,
          "name": "CE2",
          "element": "C",
          "coord": [
            5.321499824523926,
            7.355500221252441,
            9.150699615478516
          ]
        },
        {
          "atom_index": 2098,
          "name": "CE3",
          "element": "C",
          "coord": [
            5.085299968719482,
            7.357999801635742,
            9.204999923706055
          ]
        },
        {
          "atom_index": 2099,
          "name": "CZ2",
          "element": "C",
          "coord": [
            5.3069000244140625,
            7.242000102996826,
            9.06980037689209
          ]
        },
        {
          "atom_index": 2100,
          "name": "CZ3",
          "element": "C",
          "coord": [
            5.070799827575684,
            7.244900226593018,
            9.124199867248535
          ]
        },
        {
          "atom_index": 2101,
          "name": "CH2",
          "element": "C",
          "coord": [
            5.181300163269043,
            7.188300132751465,
            9.057900428771973
          ]
        }
      ]
    },
    {
      "id": " :272",
      "chain": " ",
      "resseq": 272,
      "icode": "",
      "resname": "GLY",
      "hetflag": " ",
      "sasa": 0.0,
      "atoms": [
        {
          "atom_index": 2102,
          "name": "N",
          "element": "N",
          "coord": [
            5.093900203704834,
            7.950099945068359,
            9.460100173950195
          ]
        },
        {
          "atom_index": 2103,
          "name": "CA",
          "element": "C",
          "coord": [
            4.987100124359131,
            8.026700019836426,
            9.522100448608398
          ]
        },
        {
          "atom_index": 2104,
          "name": "C",
          "element": "C",
          "coord": [
            4.960700035095215,
            7.986999988555908,
            9.666299819946289
          ]
        },
        {
          "atom_index": 2105,
          "name": "O",
          "element": "O",
          "coord": [
            4.854899883270264,
            8.018699645996094,
            9.722800254821777
          ]
        }
      ]
    },
    {
      "id": " :273",
      "chain": " ",
      "resseq": 273,
      "icode": "",
      "resname": "LEU",
      "hetflag": " ",
      "sasa": 0.0,
      "atoms": [
        {
          "atom_index": 2106,
          "name": "N",
          "element": "N",
          "coord": [
            5.0559000968933105,
            7.915900230407715,
            9.725600242614746
          ]
        },
        {
          "atom_index": 2107,
          "name": "CA",
          "element": "C",
          "coord": [
            5.043900012969971,
            7.872900009155273,
            9.864100456237793
          ]
        },
        {
          "atom_index": 2108,
          "name": "C",
          "element": "C",
          "coord": [
            5.101600170135498,
            7.980299949645996,
            9.954999923706055
          ]
        },
        {
          "atom_index": 2109,
          "name": "O",
          "element": "O",
          "coord": [
            5.173399925231934,
            8.070500373840332,
            9.90939998626709
          ]
        },
        {
          "atom_index": 2110,
          "name": "CB",
          "element": "C",
          "coord": [
            5.1230998039245605,
            7.7444000244140625,
            9.887200355529785
          ]
        },
        {
          "atom_index": 2111,
          "name": "CG",
          "element": "C",
          "coord": [
            5.095900058746338,
            7.627200126647949,
            9.794500350952148
          ]
        },
        {
          "atom_index": 2112,
          "name": "CD1",
          "element": "C",
          "coord": [
            5.18179988861084,
            7.511300086975098,
            9.84060001373291
          ]
        },
        {
          "atom_index": 2113,
          "name": "CD2",
          "element": "C",
          "coord": [
            4.94789981842041,
            7.589900016784668,
            9.795299530029297
          ]
        }
      ]
    },
    {
      "id": " :274",
      "chain": " ",
      "resseq": 274,
      "icode": "",
      "resname": "LEU",
      "hetflag": " ",
      "sasa": 0.0,
      "atoms": [
        {
          "atom_index": 2114,
          "name": "N",
          "element": "N",
          "coord": [
            5.0696001052856445,
            7.970699787139893,
            10.083600044250488
          ]
        },
        {
          "atom_index": 2115,
          "name": "CA",
          "element": "C",
          "coord": [
            5.1219000816345215,
            8.062800407409668,
            10.182900428771973
          ]
        },
        {
          "atom_index": 2116,
          "name": "C",
          "element": "C",
          "coord": [
            5.270699977874756,
            8.031999588012695,
            10.196200370788574
          ]
        },
        {
          "atom_index": 2117,
          "name": "O",
          "element": "O",
          "coord": [
            5.319200038909912,
            7.931600093841553,
            10.143400192260742
          ]
        },
        {
          "atom_index": 2118,
          "name": "CB",
          "element": "C",
          "coord": [
            5.058199882507324,
            8.033100128173828,
            10.31820011138916
          ]
        },
        {
          "atom_index": 2119,
          "name": "CG",
          "element": "C",
          "coord": [
            4.912899971008301,
            8.070799827575684,
            10.34060001373291
          ]
        },
        {
          "atom_index": 2120,
          "name": "CD1",
          "element": "C",
          "coord": [
            4.861499786376953,
            8.00059986114502,
            10.46560001373291
          ]
        },
        {
          "atom_index": 2121,
          "name": "CD2",
          "element": "C",
          "coord": [
            4.903600215911865,
            8.22089958190918,
            10.354599952697754
          ]
        }
      ]
    },
    {
      "id": " :275",
      "chain": " ",
      "resseq": 275,
      "icode": "",
      "resname": "GLU",
      "hetflag": " ",
      "sasa": 2.2393555641174316,
      "atoms": [
        {
          "atom_index": 2122,
          "name": "N",
          "element": "N",
          "coord": [
            5.344299793243408,
            8.119000434875488,
            10.26360034942627
          ]
        },
        {
          "atom_index": 2123,
          "name": "CA",
          "element": "C",
          "coord": [
            5.485000133514404,
            8.09000015258789,
            10.287799835205078
          ]
        },
        {
          "atom_index": 2124,
          "name": "C",
          "element": "C",
          "coord": [
            5.480599880218506,
            7.9710001945495605,
            10.386500358581543
          ]
        },
        {
          "atom_index": 2125,
          "name": "O",
          "element": "O",
          "coord": [
            5.390399932861328,
            7.963500022888184,
            10.472100257873535
          ]
        },
        {
          "atom_index": 2126,
          "name": "CB",
          "element": "C",
          "coord": [
            5.554500102996826,
            8.20989990234375,
            10.35200023651123
          ]
        },
        {
          "atom_index": 2127,
          "name": "CG",
          "element": "C",
          "coord": [
            5.580100059509277,
            8.327400207519531,
            10.258099555969238
          ]
        },
        {
          "atom_index": 2128,
          "name": "CD",
          "element": "C",
          "coord": [
            5.688300132751465,
            8.299400329589844,
            10.154500007629395
          ]
        },
        {
          "atom_index": 2129,
          "name": "OE1",
          "element": "O",
          "coord": [
            5.770400047302246,
            8.207200050354004,
            10.174699783325195
          ]
        },
        {
          "atom_index": 2130,
          "name": "OE2",
          "element": "O",
          "coord": [
            5.69189977645874,
            8.371500015258789,
            10.052499771118164
          ]
        }
      ]
    },
    {
      "id": " :276",
      "chain": " ",
      "resseq": 276,
      "icode": "",
      "resname": "GLY",
      "hetflag": " ",
      "sasa": 0.0,
      "atoms": [
        {
          "atom_index": 2131,
          "name": "N",
          "element": "N",
          "coord": [
            5.575900077819824,
            7.879000186920166,
            10.373000144958496
          ]
        },
        {
          "atom_index": 2132,
          "name": "CA",
          "element": "C",
          "coord": [
            5.581999778747559,
            7.761000156402588,
            10.457500457763672
          ]
        },
        {
          "atom_index": 2133,
          "name": "C",
          "element": "C",
          "coord": [
            5.56689977645874,
            7.780600070953369,
            10.607099533081055
          ]
        },
        {
          "atom_index": 2134,
          "name": "O",
          "element": "O",
          "coord": [
            5.491099834442139,
            7.7083001136779785,
            10.67199993133545
          ]
        }
      ]
    },
    {
      "id": " :277",
      "chain": " ",
      "resseq": 277,
      "icode": "",
      "resname": "LEU",
      "hetflag": " ",
      "sasa": 1.4842112064361572,
      "atoms": [
        {
          "atom_index": 2135,
          "name": "N",
          "element": "N",
          "coord": [
            5.634200096130371,
            7.880799770355225,
            10.662199974060059
          ]
        },
        {
          "atom_index": 2136,
          "name": "CA",
          "element": "C",
          "coord": [
            5.627299785614014,
            7.904600143432617,
            10.805800437927246
          ]
        },
        {
          "atom_index": 2137,
          "name": "C",
          "element": "C",
          "coord": [
            5.489699840545654,
            7.945099830627441,
            10.856499671936035
          ]
        },
        {
          "atom_index": 2138,
          "name": "O",
          "element": "O",
          "coord": [
            5.461299896240234,
            7.9344000816345215,
            10.976099967956543
          ]
        },
        {
          "atom_index": 2139,
          "name": "CB",
          "element": "C",
          "coord": [
            5.731500148773193,
            8.007800102233887,
            10.849699974060059
          ]
        },
        {
          "atom_index": 2140,
          "name": "CG",
          "element": "C",
          "coord": [
            5.878799915313721,
            7.973499774932861,
            10.820300102233887
          ]
        },
        {
          "atom_index": 2141,
          "name": "CD1",
          "element": "C",
          "coord": [
            5.967299938201904,
            8.07289981842041,
            10.893400192260742
          ]
        },
        {
          "atom_index": 2142,
          "name": "CD2",
          "element": "C",
          "coord": [
            5.913300037384033,
            7.830599784851074,
            10.862899780273438
          ]
        }
      ]
    },
    {
      "id": " :278",
      "chain": " ",
      "resseq": 278,
      "icode": "",
      "resname": "ASP",
      "hetflag": " ",
      "sasa": 0.0,
      "atoms": [
        {
          "atom_index": 2143,
          "name": "N",
          "element": "N",
          "coord": [
            5.40369987487793,
            7.988800048828125,
            10.765700340270996
          ]
        },
        {
          "atom_index": 2144,
          "name": "CA",
          "element": "C",
          "coord": [
            5.269700050354004,
            8.031399726867676,
            10.80270004272461
          ]
        },
        {
          "atom_index": 2145,
          "name": "C",
          "element": "C",
          "coord": [
            5.1666998863220215,
            7.923399925231934,
            10.77750015258789
          ]
        },
        {
          "atom_index": 2146,
          "name": "O",
          "element": "O",
          "coord": [
            5.048500061035156,
            7.940800189971924,
            10.811100006103516
          ]
        },
        {
          "atom_index": 2147,
          "name": "CB",
          "element": "C",
          "coord": [
            5.228799819946289,
            8.152700424194336,
            10.718999862670898
          ]
        },
        {
          "atom_index": 2148,
          "name": "CG",
          "element": "C",
          "coord": [
            5.3084001541137695,
            8.277400016784668,
            10.753199577331543
          ]
        },
        {
          "atom_index": 2149,
          "name": "OD1",
          "element": "O",
          "coord": [
            5.362199783325195,
            8.285699844360352,
            10.865799903869629
          ]
        },
        {
          "atom_index": 2150,
          "name": "OD2",
          "element": "O",
          "coord": [
            5.315199851989746,
            8.367500305175781,
            10.667099952697754
          ]
        }
      ]
    },
    {
      "id": " :279",
      "chain": " ",
      "resseq": 279,
      "icode": "",
      "resname": "ALA",
      "hetflag": " ",
      "sasa": 0.0,
      "atoms": [
        {
          "atom_index": 2151,
          "name": "N",
          "element": "N",
          "coord": [
            5.210999965667725,
            7.810400009155273,
            10.72439956665039
          ]
        },
        {
          "atom_index": 2152,
          "name": "CA",
          "element": "C",
          "coord": [
            5.117400169372559,
            7.707200050354004,
            10.686200141906738
          ]
        },
        {
          "atom_index": 2153,
          "name": "C",
          "element": "C",
          "coord": [
            5.116600036621094,
            7.575399875640869,
            10.761099815368652
          ]
        },
        {
          "atom_index": 2154,
          "name": "O",
          "element": "O",
          "coord": [
            5.22160005569458,
            7.525199890136719,
            10.803400039672852
          ]
        },
        {
          "atom_index": 2155,
          "name": "CB",
          "element": "C",
          "coord": [
            5.134799957275391,
            7.678999900817871,
            10.538200378417969
          ]
        }
      ]
    },
    {
      "id": " :280",
      "chain": " ",
      "resseq": 280,
      "icode": "",
      "resname": "VAL",
      "hetflag": " ",
      "sasa": 0.0,
      "atoms": [
        {
          "atom_index": 2156,
          "name": "N",
          "element": "N",
          "coord": [
            4.995800018310547,
            7.522299766540527,
            10.78030014038086
          ]
        },
        {
          "atom_index": 2157,
          "name": "CA",
          "element": "C",
          "coord": [
            4.977799892425537,
            7.3892998695373535,
            10.838199615478516
          ]
        },
        {
          "atom_index": 2158,
          "name": "C",
          "element": "C",
          "coord": [
            4.914599895477295,
            7.318600177764893,
            10.719300270080566
          ]
        },
        {
          "atom_index": 2159,
          "name": "O",
          "element": "O",
          "coord": [
            4.8144001960754395,
            7.3649001121521,
            10.66349983215332
          ]
        },
        {
          "atom_index": 2160,
          "name": "CB",
          "element": "C",
          "coord": [
            4.886600017547607,
            7.386099815368652,
            10.962599754333496
          ]
        },
        {
          "atom_index": 2161,
          "name": "CG1",
          "element": "C",
          "coord": [
            4.859099864959717,
            7.239999771118164,
            11.002099990844727
          ]
        },
        {
          "atom_index": 2162,
          "name": "CG2",
          "element": "C",
          "coord": [
            4.95550012588501,
            7.458499908447266,
            11.078499794006348
          ]
        }
      ]
    },
    {
      "id": " :281",
      "chain": " ",
      "resseq": 281,
      "icode": "",
      "resname": "VAL",
      "hetflag": " ",
      "sasa": 0.0,
      "atoms": [
        {
          "atom_index": 2163,
          "name": "N",
          "element": "N",
          "coord": [
            4.980599880218506,
            7.2129998207092285,
            10.674500465393066
          ]
        },
        {
          "atom_index": 2164,
          "name": "CA",
          "element": "C",
          "coord": [
            4.938199996948242,
            7.140100002288818,
            10.556300163269043
          ]
        },
        {
          "atom_index": 2165,
          "name": "C",
          "element": "C",
          "coord": [
            4.885000228881836,
            7.000899791717529,
            10.586099624633789
          ]
        },
        {
          "atom_index": 2166,
          "name": "O",
          "element": "O",
          "coord": [
            4.911099910736084,
            6.94350004196167,
            10.69219970703125
          ]
        },
        {
          "atom_index": 2167,
          "name": "CB",
          "element": "C",
          "coord": [
            5.053899765014648,
            7.1350998878479,
            10.45259952545166
          ]
        },
        {
          "atom_index": 2168,
          "name": "CG1",
          "element": "C",
          "coord": [
            5.09630012512207,
            7.27839994430542,
            10.415399551391602
          ]
        },
        {
          "atom_index": 2169,
          "name": "CG2",
          "element": "C",
          "coord": [
            5.173600196838379,
            7.057499885559082,
            10.508899688720703
          ]
        }
      ]
    },
    {
      "id": " :282",
      "chain": " ",
      "resseq": 282,
      "icode": "",
      "resname": "PHE",
      "hetflag": " ",
      "sasa": 0.0,
      "atoms": [
        {
          "atom_index": 2170,
          "name": "N",
          "element": "N",
          "coord": [
            4.809000015258789,
            6.947999954223633,
            10.491299629211426
          ]
        },
        {
          "atom_index": 2171,
          "name": "CA",
          "element": "C",
          "coord": [
            4.7459001541137695,
            6.81820011138916,
            10.506099700927734
          ]
        },
        {
          "atom_index": 2172,
          "name": "C",
          "element": "C",
          "coord": [
            4.690199851989746,
            6.778600215911865,
            10.36989974975586
          ]
        },
        {
          "atom_index": 2173,
          "name": "O",
          "element": "O",
          "coord": [
            4.655300140380859,
            6.865200042724609,
            10.288800239562988
          ]
        },
        {
          "atom_index": 2174,
          "name": "CB",
          "element": "C",
          "coord": [
            4.6305999755859375,
            6.828800201416016,
            10.607999801635742
          ]
        },
        {
          "atom_index": 2175,
          "name": "CG",
          "element": "C",
          "coord": [
            4.53410005569458,
            6.941699981689453,
            10.579400062561035
          ]
        },
        {
          "atom_index": 2176,
          "name": "CD1",
          "element": "C",
          "coord": [
            4.568399906158447,
            7.073500156402588,
            10.609000205993652
          ]
        },
        {
          "atom_index": 2177,
          "name": "CD2",
          "element": "C",
          "coord": [
            4.410799980163574,
            6.916999816894531,
            10.518899917602539
          ]
        },
        {
          "atom_index": 2178,
          "name": "CE1",
          "element": "C",
          "coord": [
            4.4822998046875,
            7.179900169372559,
            10.578200340270996
          ]
        },
        {
          "atom_index": 2179,
          "name": "CE2",
          "element": "C",
          "coord": [
            4.323999881744385,
            7.02269983291626,
            10.487700462341309
          ]
        },
        {
          "atom_index": 2180,
          "name": "CZ",
          "element": "C",
          "coord": [
            4.360499858856201,
            7.1545000076293945,
            10.517600059509277
          ]
        }
      ]
    },
    {
      "id": " :283",
      "chain": " ",
      "resseq": 283,
      "icode": "",
      "resname": "VAL",
      "hetflag": " ",
      "sasa": 0.0,
      "atoms": [
        {
          "atom_index": 2181,
          "name": "N",
          "element": "N",
          "coord": [
            4.68209981918335,
            6.6483001708984375,
            10.344900131225586
          ]
        },
        {
          "atom_index": 2182,
          "name": "CA",
          "element": "C",
          "coord": [
            4.6290998458862305,
            6.596499919891357,
            10.218500137329102
          ]
        },
        {
          "atom_index": 2183,
          "name": "C",
          "element": "C",
          "coord": [
            4.475599765777588,
            6.598700046539307,
            10.223899841308594
          ]
        },
        {
          "atom_index": 2184,
          "name": "O",
          "element": "O",
          "coord": [
            4.409900188446045,
            6.642099857330322,
            10.12909984588623
          ]
        },
        {
          "atom_index": 2185,
          "name": "CB",
          "element": "C",
          "coord": [
            4.6855998039245605,
            6.454899787902832,
            10.18970012664795
          ]
        },
        {
          "atom_index": 2186,
          "name": "CG1",
          "element": "C",
          "coord": [
            4.619500160217285,
            6.393899917602539,
            10.06719970703125
          ]
        },
        {
          "atom_index": 2187,
          "name": "CG2",
          "element": "C",
          "coord": [
            4.837600231170654,
            6.464099884033203,
            10.168999671936035
          ]
        }
      ]
    },
    {
      "id": " :284",
      "chain": " ",
      "resseq": 284,
      "icode": "",
      "resname": "ASP",
      "hetflag": " ",
      "sasa": 0.0,
      "atoms": [
        {
          "atom_index": 2188,
          "name": "N",
          "element": "N",
          "coord": [
            4.41949987411499,
            6.553400039672852,
            10.335700035095215
          ]
        },
        {
          "atom_index": 2189,
          "name": "CA",
          "element": "C",
          "coord": [
            4.274899959564209,
            6.5569000244140625,
            10.354999542236328
          ]
        },
        {
          "atom_index": 2190,
          "name": "C",
          "element": "C",
          "coord": [
            4.24370002746582,
            6.586599826812744,
            10.500900268554688
          ]
        },
        {
          "atom_index": 2191,
          "name": "O",
          "element": "O",
          "coord": [
            4.332300186157227,
            6.576700210571289,
            10.586700439453125
          ]
        },
        {
          "atom_index": 2192,
          "name": "CB",
          "element": "C",
          "coord": [
            4.204800128936768,
            6.4278998374938965,
            10.307999610900879
          ]
        },
        {
          "atom_index": 2193,
          "name": "CG",
          "element": "C",
          "coord": [
            4.236800193786621,
            6.305699825286865,
            10.394100189208984
          ]
        },
        {
          "atom_index": 2194,
          "name": "OD1",
          "element": "O",
          "coord": [
            4.349400043487549,
            6.293099880218506,
            10.446700096130371
          ]
        },
        {
          "atom_index": 2195,
          "name": "OD2",
          "element": "O",
          "coord": [
            4.147500038146973,
            6.219699859619141,
            10.407400131225586
          ]
        }
      ]
    },
    {
      "id": " :285",
      "chain": " ",
      "resseq": 285,
      "icode": "",
      "resname": "ASN",
      "hetflag": " ",
      "sasa": 0.0,
      "atoms": [
        {
          "atom_index": 2196,
          "name": "N",
          "element": "N",
          "coord": [
            4.123799800872803,
            6.63700008392334,
            10.526800155639648
          ]
        },
        {
          "atom_index": 2197,
          "name": "CA",
          "element": "C",
          "coord": [
            4.082600116729736,
            6.664100170135498,
            10.663399696350098
          ]
        },
        {
          "atom_index": 2198,
          "name": "C",
          "element": "C",
          "coord": [
            3.94569993019104,
            6.601200103759766,
            10.685099601745605
          ]
        },
        {
          "atom_index": 2199,
          "name": "O",
          "element": "O",
          "coord": [
            3.891200065612793,
            6.538000106811523,
            10.594300270080566
          ]
        },
        {
          "atom_index": 2200,
          "name": "CB",
          "element": "C",
          "coord": [
            4.089200019836426,
            6.813899993896484,
            10.700400352478027
          ]
        },
        {
          "atom_index": 2201,
          "name": "CG",
          "element": "C",
          "coord": [
            3.9719998836517334,
            6.894899845123291,
            10.647299766540527
          ]
        },
        {
          "atom_index": 2202,
          "name": "OD1",
          "element": "O",
          "coord": [
            3.897200107574463,
            6.850100040435791,
            10.560799598693848
          ]
        },
        {
          "atom_index": 2203,
          "name": "ND2",
          "element": "N",
          "coord": [
            3.955899953842163,
            7.014999866485596,
            10.699999809265137
          ]
        }
      ]
    },
    {
      "id": " :286",
      "chain": " ",
      "resseq": 286,
      "icode": "",
      "resname": "HIS",
      "hetflag": " ",
      "sasa": 0.0,
      "atoms": [
        {
          "atom_index": 2204,
          "name": "N",
          "element": "N",
          "coord": [
            3.891200065612793,
            6.615799903869629,
            10.80519962310791
          ]
        },
        {
          "atom_index": 2205,
          "name": "CA",
          "element": "C",
          "coord": [
            3.7636001110076904,
            6.553299903869629,
            10.837900161743164
          ]
        },
        {
          "atom_index": 2206,
          "name": "C",
          "element": "C",
          "coord": [
            3.64739990234375,
            6.5995001792907715,
            10.751500129699707
          ]
        },
        {
          "atom_index": 2207,
          "name": "O",
          "element": "O",
          "coord": [
            3.5553998947143555,
            6.523099899291992,
            10.725899696350098
          ]
        },
        {
          "atom_index": 2208,
          "name": "CB",
          "element": "C",
          "coord": [
            3.731600046157837,
            6.571499824523926,
            10.986200332641602
          ]
        },
        {
          "atom_index": 2209,
          "name": "CG",
          "element": "C",
          "coord": [
            3.693700075149536,
            6.71120023727417,
            11.023500442504883
          ]
        },
        {
          "atom_index": 2210,
          "name": "ND1",
          "element": "N",
          "coord": [
            3.786799907684326,
            6.810299873352051,
            11.04800033569336
          ]
        },
        {
          "atom_index": 2211,
          "name": "CD2",
          "element": "C",
          "coord": [
            3.5722999572753906,
            6.7677001953125,
            11.04259967803955
          ]
        },
        {
          "atom_index": 2212,
          "name": "CE1",
          "element": "C",
          "coord": [
            3.7239999771118164,
            6.921599864959717,
            11.080900192260742
          ]
        },
        {
          "atom_index": 2213,
          "name": "NE2",
          "element": "N",
          "coord": [
            3.5936999320983887,
            6.89870023727417,
            11.078100204467773
          ]
        }
      ]
    },
    {
      "id": " :287",
      "chain": " ",
      "resseq": 287,
      "icode": "",
      "resname": "ASP",
      "hetflag": " ",
      "sasa": 0.0,
      "atoms": [
        {
          "atom_index": 2214,
          "name": "N",
          "element": "N",
          "coord": [
            3.651599884033203,
            6.724299907684326,
            10.707300186157227
          ]
        },
        {
          "atom_index": 2215,
          "name": "CA",
          "element": "C",
          "coord": [
            3.5453999042510986,
            6.777900218963623,
            10.62399959564209
          ]
        },
        {
          "atom_index": 2216,
          "name": "C",
          "element": "C",
          "coord": [
            3.5562000274658203,
            6.735300064086914,
            10.479499816894531
          ]
        },
        {
          "atom_index": 2217,
          "name": "O",
          "element": "O",
          "coord": [
            3.462899923324585,
            6.676300048828125,
            10.424500465393066
          ]
        },
        {
          "atom_index": 2218,
          "name": "CB",
          "element": "C",
          "coord": [
            3.5483999252319336,
            6.930500030517578,
            10.624899864196777
          ]
        },
        {
          "atom_index": 2219,
          "name": "CG",
          "element": "C",
          "coord": [
            3.4837000370025635,
            6.988900184631348,
            10.746299743652344
          ]
        },
        {
          "atom_index": 2220,
          "name": "OD1",
          "element": "O",
          "coord": [
            3.3636999130249023,
            6.960700035095215,
            10.76729965209961
          ]
        },
        {
          "atom_index": 2221,
          "name": "OD2",
          "element": "O",
          "coord": [
            3.552500009536743,
            7.063899993896484,
            10.819199562072754
          ]
        }
      ]
    },
    {
      "id": " :288",
      "chain": " ",
      "resseq": 288,
      "icode": "",
      "resname": "ASN",
      "hetflag": " ",
      "sasa": 0.0,
      "atoms": [
        {
          "atom_index": 2222,
          "name": "N",
          "element": "N",
          "coord": [
            3.668800115585327,
            6.770599842071533,
            10.417200088500977
          ]
        },
        {
          "atom_index": 2223,
          "name": "CA",
          "element": "C",
          "coord": [
            3.688999891281128,
            6.742400169372559,
            10.27560043334961
          ]
        },
        {
          "atom_index": 2224,
          "name": "C",
          "element": "C",
          "coord": [
            3.7054998874664307,
            6.596799850463867,
            10.234100341796875
          ]
        },
        {
          "atom_index": 2225,
          "name": "O",
          "element": "O",
          "coord": [
            3.6986000537872314,
            6.565499782562256,
            10.114999771118164
          ]
        },
        {
          "atom_index": 2226,
          "name": "CB",
          "element": "C",
          "coord": [
            3.7929999828338623,
            6.837100028991699,
            10.211700439453125
          ]
        },
        {
          "atom_index": 2227,
          "name": "CG",
          "element": "C",
          "coord": [
            3.9379000663757324,
            6.804800033569336,
            10.249799728393555
          ]
        },
        {
          "atom_index": 2228,
          "name": "OD1",
          "element": "O",
          "coord": [
            3.969599962234497,
            6.6946001052856445,
            10.29640007019043
          ]
        },
        {
          "atom_index": 2229,
          "name": "ND2",
          "element": "N",
          "coord": [
            4.027200222015381,
            6.900599956512451,
            10.225199699401855
          ]
        }
      ]
    },
    {
      "id": " :289",
      "chain": " ",
      "resseq": 289,
      "icode": "",
      "resname": "GLN",
      "hetflag": " ",
      "sasa": 0.0,
      "atoms": [
        {
          "atom_index": 2230,
          "name": "N",
          "element": "N",
          "coord": [
            3.7253000736236572,
            6.5065999031066895,
            10.330499649047852
          ]
        },
        {
          "atom_index": 2231,
          "name": "CA",
          "element": "C",
          "coord": [
            3.732100009918213,
            6.365600109100342,
            10.293600082397461
          ]
        },
        {
          "atom_index": 2232,
          "name": "C",
          "element": "C",
          "coord": [
            3.5873000621795654,
            6.3206000328063965,
            10.266300201416016
          ]
        },
        {
          "atom_index": 2233,
          "name": "O",
          "element": "O",
          "coord": [
            3.563999891281128,
            6.21619987487793,
            10.206100463867188
          ]
        },
        {
          "atom_index": 2234,
          "name": "CB",
          "element": "C",
          "coord": [
            3.7964999675750732,
            6.279200077056885,
            10.402700424194336
          ]
        },
        {
          "atom_index": 2235,
          "name": "CG",
          "element": "C",
          "coord": [
            3.7184998989105225,
            6.266300201416016,
            10.534099578857422
          ]
        },
        {
          "atom_index": 2236,
          "name": "CD",
          "element": "C",
          "coord": [
            3.781399965286255,
            6.165599822998047,
            10.630800247192383
          ]
        },
        {
          "atom_index": 2237,
          "name": "OE1",
          "element": "O",
          "coord": [
            3.7249999046325684,
            6.13640022277832,
            10.734999656677246
          ]
        },
        {
          "atom_index": 2238,
          "name": "NE2",
          "element": "N",
          "coord": [
            3.8991000652313232,
            6.11359977722168,
            10.596099853515625
          ]
        }
      ]
    },
    {
      "id": " :290",
      "chain": " ",
      "resseq": 290,
      "icode": "",
      "resname": "ARG",
      "hetflag": " ",
      "sasa": 0.0,
      "atoms": [
        {
          "atom_index": 2239,
          "name": "N",
          "element": "N",
          "coord": [
            3.4911000728607178,
            6.400599956512451,
            10.312299728393555
          ]
        },
        {
          "atom_index": 2240,
          "name": "CA",
          "element": "C",
          "coord": [
            3.349600076675415,
            6.372099876403809,
            10.291299819946289
          ]
        },
        {
          "atom_index": 2241,
          "name": "C",
          "element": "C",
          "coord": [
            3.293600082397461,
            6.450099945068359,
            10.17300033569336
          ]
        },
        {
          "atom_index": 2242,
          "name": "O",
          "element": "O",
          "coord": [
            3.237299919128418,
            6.3927001953125,
            10.08080005645752
          ]
        },
        {
          "atom_index": 2243,
          "name": "CB",
          "element": "C",
          "coord": [
            3.269399881362915,
            6.406599998474121,
            10.416500091552734
          ]
        },
        {
          "atom_index": 2244,
          "name": "CG",
          "element": "C",
          "coord": [
            3.29010009765625,
            6.30709981918335,
            10.527700424194336
          ]
        },
        {
          "atom_index": 2245,
          "name": "CD",
          "element": "C",
          "coord": [
            3.2409000396728516,
            6.357100009918213,
            10.662699699401855
          ]
        },
        {
          "atom_index": 2246,
          "name": "NE",
          "element": "N",
          "coord": [
            3.2467000484466553,
            6.2453999519348145,
            10.75629997253418
          ]
        },
        {
          "atom_index": 2247,
          "name": "CZ",
          "element": "C",
          "coord": [
            3.359100103378296,
            6.197800159454346,
            10.809000015258789
          ]
        },
        {
          "atom_index": 2248,
          "name": "NH1",
          "element": "N",
          "coord": [
            3.4751999378204346,
            6.254700183868408,
            10.781499862670898
          ]
        },
        {
          "atom_index": 2249,
          "name": "NH2",
          "element": "N",
          "coord": [
            3.3577001094818115,
            6.081200122833252,
            10.871899604797363
          ]
        }
      ]
    },
    {
      "id": " :291",
      "chain": " ",
      "resseq": 291,
      "icode": "",
      "resname": "THR",
      "hetflag": " ",
      "sasa": 0.09679638594388962,
      "atoms": [
        {
          "atom_index": 2250,
          "name": "N",
          "element": "N",
          "coord": [
            3.3171000480651855,
            6.580599784851074,
            10.172300338745117
          ]
        },
        {
          "atom_index": 2251,
          "name": "CA",
          "element": "C",
          "coord": [
            3.2623000144958496,
            6.6656999588012695,
            10.067999839782715
          ]
        },
        {
          "atom_index": 2252,
          "name": "C",
          "element": "C",
          "coord": [
            3.3631999492645264,
            6.742800235748291,
            9.985099792480469
          ]
        },
        {
          "atom_index": 2253,
          "name": "O",
          "element": "O",
          "coord": [
            3.3255999088287354,
            6.837299823760986,
            9.915200233459473
          ]
        },
        {
          "atom_index": 2254,
          "name": "CB",
          "element": "C",
          "coord": [
            3.1672000885009766,
            6.768799781799316,
            10.130399703979492
          ]
        },
        {
          "atom_index": 2255,
          "name": "OG1",
          "element": "O",
          "coord": [
            3.239300012588501,
            6.84660005569458,
            10.226300239562988
          ]
        },
        {
          "atom_index": 2256,
          "name": "CG2",
          "element": "C",
          "coord": [
            3.0499000549316406,
            6.699900150299072,
            10.199000358581543
          ]
        }
      ]
    },
    {
      "id": " :292",
      "chain": " ",
      "resseq": 292,
      "icode": "",
      "resname": "GLY",
      "hetflag": " ",
      "sasa": 0.0,
      "atoms": [
        {
          "atom_index": 2257,
          "name": "N",
          "element": "N",
          "coord": [
            3.4890999794006348,
            6.700900077819824,
            9.988200187683105
          ]
        },
        {
          "atom_index": 2258,
          "name": "CA",
          "element": "C",
          "coord": [
            3.591900110244751,
            6.772900104522705,
            9.915399551391602
          ]
        },
        {
          "atom_index": 2259,
          "name": "C",
          "element": "C",
          "coord": [
            3.5852999687194824,
            6.767199993133545,
            9.764599800109863
          ]
        },
        {
          "atom_index": 2260,
          "name": "O",
          "element": "O",
          "coord": [
            3.6477999687194824,
            6.849100112915039,
            9.696499824523926
          ]
        }
      ]
    },
    {
      "id": " :293",
      "chain": " ",
      "resseq": 293,
      "icode": "",
      "resname": "GLY",
      "hetflag": " ",
      "sasa": 0.29038915038108826,
      "atoms": [
        {
          "atom_index": 2261,
          "name": "N",
          "element": "N",
          "coord": [
            3.509700059890747,
            6.6722002029418945,
            9.71150016784668
          ]
        },
        {
          "atom_index": 2262,
          "name": "CA",
          "element": "C",
          "coord": [
            3.500699996948242,
            6.659999847412109,
            9.567500114440918
          ]
        },
        {
          "atom_index": 2263,
          "name": "C",
          "element": "C",
          "coord": [
            3.6094000339508057,
            6.566100120544434,
            9.519800186157227
          ]
        },
        {
          "atom_index": 2264,
          "name": "O",
          "element": "O",
          "coord": [
            3.6935999393463135,
            6.521500110626221,
            9.597900390625
          ]
        }
      ]
    },
    {
      "id": " :294",
      "chain": " ",
      "resseq": 294,
      "icode": "",
      "resname": "SER",
      "hetflag": " ",
      "sasa": 4.103396415710449,
      "atoms": [
        {
          "atom_index": 2265,
          "name": "N",
          "element": "N",
          "coord": [
            3.6126999855041504,
            6.542500019073486,
            9.389699935913086
          ]
        },
        {
          "atom_index": 2266,
          "name": "CA",
          "element": "C",
          "coord": [
            3.7090001106262207,
            6.4506001472473145,
            9.330599784851074
          ]
        },
        {
          "atom_index": 2267,
          "name": "C",
          "element": "C",
          "coord": [
            3.859800100326538,
            6.480999946594238,
            9.342000007629395
          ]
        },
        {
          "atom_index": 2268,
          "name": "O",
          "element": "O",
          "coord": [
            3.9403998851776123,
            6.388899803161621,
            9.333600044250488
          ]
        },
        {
          "atom_index": 2269,
          "name": "CB",
          "element": "C",
          "coord": [
            3.670799970626831,
            6.426400184631348,
            9.184300422668457
          ]
        },
        {
          "atom_index": 2270,
          "name": "OG",
          "element": "O",
          "coord": [
            3.6621999740600586,
            6.549099922180176,
            9.11340045928955
          ]
        }
      ]
    },
    {
      "id": " :295",
      "chain": " ",
      "resseq": 295,
      "icode": "",
      "resname": "GLN",
      "hetflag": " ",
      "sasa": 0.569733738899231,
      "atoms": [
        {
          "atom_index": 2271,
          "name": "N",
          "element": "N",
          "coord": [
            3.897900104522705,
            6.60699987411499,
            9.362000465393066
          ]
        },
        {
          "atom_index": 2272,
          "name": "CA",
          "element": "C",
          "coord": [
            4.040200233459473,
            6.643199920654297,
            9.37030029296875
          ]
        },
        {
          "atom_index": 2273,
          "name": "C",
          "element": "C",
          "coord": [
            4.109399795532227,
            6.596099853515625,
            9.497200012207031
          ]
        },
        {
          "atom_index": 2274,
          "name": "O",
          "element": "O",
          "coord": [
            4.231599807739258,
            6.57889986038208,
            9.499199867248535
          ]
        },
        {
          "atom_index": 2275,
          "name": "CB",
          "element": "C",
          "coord": [
            4.059800148010254,
            6.795000076293945,
            9.35990047454834
          ]
        },
        {
          "atom_index": 2276,
          "name": "CG",
          "element": "C",
          "coord": [
            4.005300045013428,
            6.857900142669678,
            9.232600212097168
          ]
        },
        {
          "atom_index": 2277,
          "name": "CD",
          "element": "C",
          "coord": [
            4.082399845123291,
            6.816100120544434,
            9.108499526977539
          ]
        },
        {
          "atom_index": 2278,
          "name": "OE1",
          "element": "O",
          "coord": [
            4.1168999671936035,
            6.698699951171875,
            9.090900421142578
          ]
        },
        {
          "atom_index": 2279,
          "name": "NE2",
          "element": "N",
          "coord": [
            4.110199928283691,
            6.912600040435791,
            9.021499633789062
          ]
        }
      ]
    },
    {
      "id": " :296",
      "chain": " ",
      "resseq": 296,
      "icode": "",
      "resname": "ILE",
      "hetflag": " ",
      "sasa": 0.0,
      "atoms": [
        {
          "atom_index": 2280,
          "name": "N",
          "element": "N",
          "coord": [
            4.031000137329102,
            6.576600074768066,
            9.60219955444336
          ]
        },
        {
          "atom_index": 2281,
          "name": "CA",
          "element": "C",
          "coord": [
            4.0843000411987305,
            6.536499977111816,
            9.731599807739258
          ]
        },
        {
          "atom_index": 2282,
          "name": "C",
          "element": "C",
          "coord": [
            4.113500118255615,
            6.386899948120117,
            9.744799613952637
          ]
        },
        {
          "atom_index": 2283,
          "name": "O",
          "element": "O",
          "coord": [
            4.028500080108643,
            6.302299976348877,
            9.716899871826172
          ]
        },
        {
          "atom_index": 2284,
          "name": "CB",
          "element": "C",
          "coord": [
            3.9897000789642334,
            6.582799911499023,
            9.846199989318848
          ]
        },
        {
          "atom_index": 2285,
          "name": "CG1",
          "element": "C",
          "coord": [
            3.9683001041412354,
            6.734399795532227,
            9.838299751281738
          ]
        },
        {
          "atom_index": 2286,
          "name": "CG2",
          "element": "C",
          "coord": [
            4.047599792480469,
            6.546599864959717,
            9.983599662780762
          ]
        },
        {
          "atom_index": 2287,
          "name": "CD1",
          "element": "C",
          "coord": [
            4.093100070953369,
            6.814300060272217,
            9.862099647521973
          ]
        }
      ]
    },
    {
      "id": " :297",
      "chain": " ",
      "resseq": 297,
      "icode": "",
      "resname": "LEU",
      "hetflag": " ",
      "sasa": 0.0,
      "atoms": [
        {
          "atom_index": 2288,
          "name": "N",
          "element": "N",
          "coord": [
            4.235599994659424,
            6.355800151824951,
            9.788000106811523
          ]
        },
        {
          "atom_index": 2289,
          "name": "CA",
          "element": "C",
          "coord": [
            4.277599811553955,
            6.217800140380859,
            9.809399604797363
          ]
        },
        {
          "atom_index": 2290,
          "name": "C",
          "element": "C",
          "coord": [
            4.246500015258789,
            6.176799774169922,
            9.953100204467773
          ]
        },
        {
          "atom_index": 2291,
          "name": "O",
          "element": "O",
          "coord": [
            4.2677001953125,
            6.25439977645874,
            10.045900344848633
          ]
        },
        {
          "atom_index": 2292,
          "name": "CB",
          "element": "C",
          "coord": [
            4.4274001121521,
            6.202700138092041,
            9.782400131225586
          ]
        },
        {
          "atom_index": 2293,
          "name": "CG",
          "element": "C",
          "coord": [
            4.462500095367432,
            6.202499866485596,
            9.633600234985352
          ]
        },
        {
          "atom_index": 2294,
          "name": "CD1",
          "element": "C",
          "coord": [
            4.611999988555908,
            6.218999862670898,
            9.617199897766113
          ]
        },
        {
          "atom_index": 2295,
          "name": "CD2",
          "element": "C",
          "coord": [
            4.41379976272583,
            6.073800086975098,
            9.568400382995605
          ]
        }
      ]
    },
    {
      "id": " :298",
      "chain": " ",
      "resseq": 298,
      "icode": "",
      "resname": "THR",
      "hetflag": " ",
      "sasa": 0.0,
      "atoms": [
        {
          "atom_index": 2296,
          "name": "N",
          "element": "N",
          "coord": [
            4.1946001052856445,
            6.055600166320801,
            9.970399856567383
          ]
        },
        {
          "atom_index": 2297,
          "name": "CA",
          "element": "C",
          "coord": [
            4.160799980163574,
            6.004700183868408,
            10.103699684143066
          ]
        },
        {
          "atom_index": 2298,
          "name": "C",
          "element": "C",
          "coord": [
            4.201700210571289,
            5.857399940490723,
            10.112099647521973
          ]
        },
        {
          "atom_index": 2299,
          "name": "O",
          "element": "O",
          "coord": [
            4.246200084686279,
            5.798600196838379,
            10.012299537658691
          ]
        },
        {
          "atom_index": 2300,
          "name": "CB",
          "element": "C",
          "coord": [
            4.008600234985352,
            6.014500141143799,
            10.134099960327148
          ]
        },
        {
          "atom_index": 2301,
          "name": "OG1",
          "element": "O",
          "coord": [
            3.937999963760376,
            5.919099807739258,
            10.054100036621094
          ]
        },
        {
          "atom_index": 2302,
          "name": "CG2",
          "element": "C",
          "coord": [
            3.9553000926971436,
            6.154900074005127,
            10.107000350952148
          ]
        }
      ]
    },
    {
      "id": " :299",
      "chain": " ",
      "resseq": 299,
      "icode": "",
      "resname": "TYR",
      "hetflag": " ",
      "sasa": 0.0,
      "atoms": [
        {
          "atom_index": 2303,
          "name": "N",
          "element": "N",
          "coord": [
            4.179699897766113,
            5.79640007019043,
            10.228500366210938
          ]
        },
        {
          "atom_index": 2304,
          "name": "CA",
          "element": "C",
          "coord": [
            4.215000152587891,
            5.656400203704834,
            10.248700141906738
          ]
        },
        {
          "atom_index": 2305,
          "name": "C",
          "element": "C",
          "coord": [
            4.145299911499023,
            5.562900066375732,
            10.1496000289917
          ]
        },
        {
          "atom_index": 2306,
          "name": "O",
          "element": "O",
          "coord": [
            4.1890997886657715,
            5.449399948120117,
            10.130200386047363
          ]
        },
        {
          "atom_index": 2307,
          "name": "CB",
          "element": "C",
          "coord": [
            4.184500217437744,
            5.612800121307373,
            10.39229965209961
          ]
        },
        {
          "atom_index": 2308,
          "name": "CG",
          "element": "C",
          "coord": [
            4.038099765777588,
            5.589099884033203,
            10.422300338745117
          ]
        },
        {
          "atom_index": 2309,
          "name": "CD1",
          "element": "C",
          "coord": [
            3.9544999599456787,
            5.69379997253418,
            10.460100173950195
          ]
        },
        {
          "atom_index": 2310,
          "name": "CD2",
          "element": "C",
          "coord": [
            3.983299970626831,
            5.4618000984191895,
            10.413100242614746
          ]
        },
        {
          "atom_index": 2311,
          "name": "CE1",
          "element": "C",
          "coord": [
            3.8196001052856445,
            5.671999931335449,
            10.487799644470215
          ]
        },
        {
          "atom_index": 2312,
          "name": "CE2",
          "element": "C",
          "coord": [
            3.848900079727173,
            5.438799858093262,
            10.440400123596191
          ]
        },
        {
          "atom_index": 2313,
          "name": "CZ",
          "element": "C",
          "coord": [
            3.7674999237060547,
            5.54449987411499,
            10.47719955444336
          ]
        },
        {
          "atom_index": 2314,
          "name": "OH",
          "element": "O",
          "coord": [
            3.632999897003174,
            5.523499965667725,
            10.498900413513184
          ]
        }
      ]
    },
    {
      "id": " :300",
      "chain": " ",
      "resseq": 300,
      "icode": "",
      "resname": "LYS",
      "hetflag": " ",
      "sasa": 1.0404853820800781,
      "atoms": [
        {
          "atom_index": 2315,
          "name": "N",
          "element": "N",
          "coord": [
            4.038599967956543,
            5.611599922180176,
            10.086000442504883
          ]
        },
        {
          "atom_index": 2316,
          "name": "CA",
          "element": "C",
          "coord": [
            3.962100028991699,
            5.533100128173828,
            9.989999771118164
          ]
        },
        {
          "atom_index": 2317,
          "name": "C",
          "element": "C",
          "coord": [
            4.030799865722656,
            5.515399932861328,
            9.854999542236328
          ]
        },
        {
          "atom_index": 2318,
          "name": "O",
          "element": "O",
          "coord": [
            3.9858999252319336,
            5.4355998039245605,
            9.772100448608398
          ]
        },
        {
          "atom_index": 2319,
          "name": "CB",
          "element": "C",
          "coord": [
            3.821700096130371,
            5.5920000076293945,
            9.974100112915039
          ]
        },
        {
          "atom_index": 2320,
          "name": "CG",
          "element": "C",
          "coord": [
            3.7430999279022217,
            5.586100101470947,
            10.104900360107422
          ]
        },
        {
          "atom_index": 2321,
          "name": "CD",
          "element": "C",
          "coord": [
            3.6073999404907227,
            5.6493000984191895,
            10.094599723815918
          ]
        },
        {
          "atom_index": 2322,
          "name": "CE",
          "element": "C",
          "coord": [
            3.529400110244751,
            5.631999969482422,
            10.224499702453613
          ]
        },
        {
          "atom_index": 2323,
          "name": "NZ",
          "element": "N",
          "coord": [
            3.3952999114990234,
            5.694699764251709,
            10.211799621582031
          ]
        }
      ]
    },
    {
      "id": " :301",
      "chain": " ",
      "resseq": 301,
      "icode": "",
      "resname": "ASN",
      "hetflag": " ",
      "sasa": 0.44312623143196106,
      "atoms": [
        {
          "atom_index": 2324,
          "name": "N",
          "element": "N",
          "coord": [
            4.138999938964844,
            5.590400218963623,
            9.833700180053711
          ]
        },
        {
          "atom_index": 2325,
          "name": "CA",
          "element": "C",
          "coord": [
            4.220200061798096,
            5.583099842071533,
            9.711600303649902
          ]
        },
        {
          "atom_index": 2326,
          "name": "C",
          "element": "C",
          "coord": [
            4.362800121307373,
            5.5767998695373535,
            9.768899917602539
          ]
        },
        {
          "atom_index": 2327,
          "name": "O",
          "element": "O",
          "coord": [
            4.445400238037109,
            5.665500164031982,
            9.746199607849121
          ]
        },
        {
          "atom_index": 2328,
          "name": "CB",
          "element": "C",
          "coord": [
            4.199999809265137,
            5.708399772644043,
            9.626500129699707
          ]
        },
        {
          "atom_index": 2329,
          "name": "CG",
          "element": "C",
          "coord": [
            4.251699924468994,
            5.6915998458862305,
            9.48330020904541
          ]
        },
        {
          "atom_index": 2330,
          "name": "OD1",
          "element": "O",
          "coord": [
            4.239799976348877,
            5.782800197601318,
            9.400400161743164
          ]
        },
        {
          "atom_index": 2331,
          "name": "ND2",
          "element": "N",
          "coord": [
            4.309000015258789,
            5.5756001472473145,
            9.453700065612793
          ]
        }
      ]
    },
    {
      "id": " :302",
      "chain": " ",
      "resseq": 302,
      "icode": "",
      "resname": "PRO",
      "hetflag": " ",
      "sasa": 0.03226546198129654,
      "atoms": [
        {
          "atom_index": 2332,
          "name": "N",
          "element": "N",
          "coord": [
            4.394999980926514,
            5.464799880981445,
            9.836199760437012
          ]
        },
        {
          "atom_index": 2333,
          "name": "CA",
          "element": "C",
          "coord": [
            4.5218000411987305,
            5.435999870300293,
            9.90310001373291
          ]
        },
        {
          "atom_index": 2334,
          "name": "C",
          "element": "C",
          "coord": [
            4.653299808502197,
            5.467299938201904,
            9.836899757385254
          ]
        },
        {
          "atom_index": 2335,
          "name": "O",
          "element": "O",
          "coord": [
            4.7347002029418945,
            5.5391998291015625,
            9.895000457763672
          ]
        },
        {
          "atom_index": 2336,
          "name": "CB",
          "element": "C",
          "coord": [
            4.5106000900268555,
            5.287399768829346,
            9.937299728393555
          ]
        },
        {
          "atom_index": 2337,
          "name": "CG",
          "element": "C",
          "coord": [
            4.36460018157959,
            5.2600998878479,
            9.934900283813477
          ]
        },
        {
          "atom_index": 2338,
          "name": "CD",
          "element": "C",
          "coord": [
            4.318900108337402,
            5.340099811553955,
            9.818599700927734
          ]
        }
      ]
    },
    {
      "id": " :303",
      "chain": " ",
      "resseq": 303,
      "icode": "",
      "resname": "LYS",
      "hetflag": " ",
      "sasa": 0.0,
      "atoms": [
        {
          "atom_index": 2339,
          "name": "N",
          "element": "N",
          "coord": [
            4.67710018157959,
            5.415299892425537,
            9.71679973602295
          ]
        },
        {
          "atom_index": 2340,
          "name": "CA",
          "element": "C",
          "coord": [
            4.807400226593018,
            5.437900066375732,
            9.654399871826172
          ]
        },
        {
          "atom_index": 2341,
          "name": "C",
          "element": "C",
          "coord": [
            4.847499847412109,
            5.583499908447266,
            9.631699562072754
          ]
        },
        {
          "atom_index": 2342,
          "name": "O",
          "element": "O",
          "coord": [
            4.953800201416016,
            5.626500129699707,
            9.678400039672852
          ]
        },
        {
          "atom_index": 2343,
          "name": "CB",
          "element": "C",
          "coord": [
            4.825099945068359,
            5.353099822998047,
            9.528200149536133
          ]
        },
        {
          "atom_index": 2344,
          "name": "CG",
          "element": "C",
          "coord": [
            4.968800067901611,
            5.350900173187256,
            9.478699684143066
          ]
        },
        {
          "atom_index": 2345,
          "name": "CD",
          "element": "C",
          "coord": [
            4.986700057983398,
            5.250199794769287,
            9.366999626159668
          ]
        },
        {
          "atom_index": 2346,
          "name": "CE",
          "element": "C",
          "coord": [
            5.125199794769287,
            5.258999824523926,
            9.308600425720215
          ]
        },
        {
          "atom_index": 2347,
          "name": "NZ",
          "element": "N",
          "coord": [
            5.141900062561035,
            5.161099910736084,
            9.197799682617188
          ]
        }
      ]
    },
    {
      "id": " :304",
      "chain": " ",
      "resseq": 304,
      "icode": "",
      "resname": "PRO",
      "hetflag": " ",
      "sasa": 0.0,
      "atoms": [
        {
          "atom_index": 2348,
          "name": "N",
          "element": "N",
          "coord": [
            4.76609992980957,
            5.660999774932861,
            9.557600021362305
          ]
        },
        {
          "atom_index": 2349,
          "name": "CA",
          "element": "C",
          "coord": [
            4.8059000968933105,
            5.800899982452393,
            9.537699699401855
          ]
        },
        {
          "atom_index": 2350,
          "name": "C",
          "element": "C",
          "coord": [
            4.797399997711182,
            5.882199764251709,
            9.667799949645996
          ]
        },
        {
          "atom_index": 2351,
          "name": "O",
          "element": "O",
          "coord": [
            4.870800018310547,
            5.978600025177002,
            9.68649959564209
          ]
        },
        {
          "atom_index": 2352,
          "name": "CB",
          "element": "C",
          "coord": [
            4.708899974822998,
            5.849699974060059,
            9.42959976196289
          ]
        },
        {
          "atom_index": 2353,
          "name": "CG",
          "element": "C",
          "coord": [
            4.590199947357178,
            5.762199878692627,
            9.446399688720703
          ]
        },
        {
          "atom_index": 2354,
          "name": "CD",
          "element": "C",
          "coord": [
            4.648900032043457,
            5.627200126647949,
            9.475000381469727
          ]
        }
      ]
    },
    {
      "id": " :305",
      "chain": " ",
      "resseq": 305,
      "icode": "",
      "resname": "TYR",
      "hetflag": " ",
      "sasa": 0.0,
      "atoms": [
        {
          "atom_index": 2355,
          "name": "N",
          "element": "N",
          "coord": [
            4.711900234222412,
            5.838399887084961,
            9.759599685668945
          ]
        },
        {
          "atom_index": 2356,
          "name": "CA",
          "element": "C",
          "coord": [
            4.696100234985352,
            5.904699802398682,
            9.888400077819824
          ]
        },
        {
          "atom_index": 2357,
          "name": "C",
          "element": "C",
          "coord": [
            4.8282999992370605,
            5.895299911499023,
            9.966899871826172
          ]
        },
        {
          "atom_index": 2358,
          "name": "O",
          "element": "O",
          "coord": [
            4.8790998458862305,
            5.995699882507324,
            10.0177001953125
          ]
        },
        {
          "atom_index": 2359,
          "name": "CB",
          "element": "C",
          "coord": [
            4.582200050354004,
            5.837500095367432,
            9.965299606323242
          ]
        },
        {
          "atom_index": 2360,
          "name": "CG",
          "element": "C",
          "coord": [
            4.55049991607666,
            5.89709997177124,
            10.100000381469727
          ]
        },
        {
          "atom_index": 2361,
          "name": "CD1",
          "element": "C",
          "coord": [
            4.522900104522705,
            6.033699989318848,
            10.114399909973145
          ]
        },
        {
          "atom_index": 2362,
          "name": "CD2",
          "element": "C",
          "coord": [
            4.541999816894531,
            5.815999984741211,
            10.21310043334961
          ]
        },
        {
          "atom_index": 2363,
          "name": "CE1",
          "element": "C",
          "coord": [
            4.486100196838379,
            6.087500095367432,
            10.238800048828125
          ]
        },
        {
          "atom_index": 2364,
          "name": "CE2",
          "element": "C",
          "coord": [
            4.50600004196167,
            5.868800163269043,
            10.337200164794922
          ]
        },
        {
          "atom_index": 2365,
          "name": "CZ",
          "element": "C",
          "coord": [
            4.477799892425537,
            6.0030999183654785,
            10.349300384521484
          ]
        },
        {
          "atom_index": 2366,
          "name": "OH",
          "element": "O",
          "coord": [
            4.439300060272217,
            6.052299976348877,
            10.471099853515625
          ]
        }
      ]
    },
    {
      "id": " :306",
      "chain": " ",
      "resseq": 306,
      "icode": "",
      "resname": "LYS",
      "hetflag": " ",
      "sasa": 0.0,
      "atoms": [
        {
          "atom_index": 2367,
          "name": "N",
          "element": "N",
          "coord": [
            4.885000228881836,
            5.774899959564209,
            9.974300384521484
          ]
        },
        {
          "atom_index": 2368,
          "name": "CA",
          "element": "C",
          "coord": [
            5.01140022277832,
            5.753900051116943,
            10.04539966583252
          ]
        },
        {
          "atom_index": 2369,
          "name": "C",
          "element": "C",
          "coord": [
            5.124800205230713,
            5.829800128936768,
            9.97700023651123
          ]
        },
        {
          "atom_index": 2370,
          "name": "O",
          "element": "O",
          "coord": [
            5.213099956512451,
            5.884399890899658,
            10.043299674987793
          ]
        },
        {
          "atom_index": 2371,
          "name": "CB",
          "element": "C",
          "coord": [
            5.043099880218506,
            5.604899883270264,
            10.055000305175781
          ]
        },
        {
          "atom_index": 2372,
          "name": "CG",
          "element": "C",
          "coord": [
            4.9567999839782715,
            5.531599998474121,
            10.15530014038086
          ]
        },
        {
          "atom_index": 2373,
          "name": "CD",
          "element": "C",
          "coord": [
            4.986999988555908,
            5.382800102233887,
            10.156800270080566
          ]
        },
        {
          "atom_index": 2374,
          "name": "CE",
          "element": "C",
          "coord": [
            4.923399925231934,
            5.312300205230713,
            10.037599563598633
          ]
        },
        {
          "atom_index": 2375,
          "name": "NZ",
          "element": "N",
          "coord": [
            4.969099998474121,
            5.170899868011475,
            10.020400047302246
          ]
        }
      ]
    },
    {
      "id": " :307",
      "chain": " ",
      "resseq": 307,
      "icode": "",
      "resname": "MET",
      "hetflag": " ",
      "sasa": 0.0,
      "atoms": [
        {
          "atom_index": 2376,
          "name": "N",
          "element": "N",
          "coord": [
            5.121300220489502,
            5.836599826812744,
            9.844200134277344
          ]
        },
        {
          "atom_index": 2377,
          "name": "CA",
          "element": "C",
          "coord": [
            5.223599910736084,
            5.910799980163574,
            9.77180004119873
          ]
        },
        {
          "atom_index": 2378,
          "name": "C",
          "element": "C",
          "coord": [
            5.2170000076293945,
            6.057799816131592,
            9.809800148010254
          ]
        },
        {
          "atom_index": 2379,
          "name": "O",
          "element": "O",
          "coord": [
            5.319900035858154,
            6.120500087738037,
            9.83650016784668
          ]
        },
        {
          "atom_index": 2380,
          "name": "CB",
          "element": "C",
          "coord": [
            5.203999996185303,
            5.896399974822998,
            9.621399879455566
          ]
        },
        {
          "atom_index": 2381,
          "name": "CG",
          "element": "C",
          "coord": [
            5.238500118255615,
            5.759399890899658,
            9.570300102233887
          ]
        },
        {
          "atom_index": 2382,
          "name": "SD",
          "element": "S",
          "coord": [
            5.182799816131592,
            5.738500118255615,
            9.401599884033203
          ]
        },
        {
          "atom_index": 2383,
          "name": "CE",
          "element": "C",
          "coord": [
            5.3078999519348145,
            5.831600189208984,
            9.311400413513184
          ]
        }
      ]
    },
    {
      "id": " :308",
      "chain": " ",
      "resseq": 308,
      "icode": "",
      "resname": "ALA",
      "hetflag": " ",
      "sasa": 0.0,
      "atoms": [
        {
          "atom_index": 2384,
          "name": "N",
          "element": "N",
          "coord": [
            5.095399856567383,
            6.111800193786621,
            9.81410026550293
          ]
        },
        {
          "atom_index": 2385,
          "name": "CA",
          "element": "C",
          "coord": [
            5.075200080871582,
            6.252699851989746,
            9.84749984741211
          ]
        },
        {
          "atom_index": 2386,
          "name": "C",
          "element": "C",
          "coord": [
            5.123799800872803,
            6.281400203704834,
            9.98900032043457
          ]
        },
        {
          "atom_index": 2387,
          "name": "O",
          "element": "O",
          "coord": [
            5.187399864196777,
            6.384099960327148,
            10.014699935913086
          ]
        },
        {
          "atom_index": 2388,
          "name": "CB",
          "element": "C",
          "coord": [
            4.927199840545654,
            6.290200233459473,
            9.832300186157227
          ]
        }
      ]
    },
    {
      "id": " :309",
      "chain": " ",
      "resseq": 309,
      "icode": "",
      "resname": "ILE",
      "hetflag": " ",
      "sasa": 0.0,
      "atoms": [
        {
          "atom_index": 2389,
          "name": "N",
          "element": "N",
          "coord": [
            5.092899799346924,
            6.190299987792969,
            10.080900192260742
          ]
        },
        {
          "atom_index": 2390,
          "name": "CA",
          "element": "C",
          "coord": [
            5.133800029754639,
            6.204800128936768,
            10.220000267028809
          ]
        },
        {
          "atom_index": 2391,
          "name": "C",
          "element": "C",
          "coord": [
            5.286600112915039,
            6.196599960327148,
            10.227700233459473
          ]
        },
        {
          "atom_index": 2392,
          "name": "O",
          "element": "O",
          "coord": [
            5.349400043487549,
            6.276000022888184,
            10.297699928283691
          ]
        },
        {
          "atom_index": 2393,
          "name": "CB",
          "element": "C",
          "coord": [
            5.067999839782715,
            6.096099853515625,
            10.309100151062012
          ]
        },
        {
          "atom_index": 2394,
          "name": "CG1",
          "element": "C",
          "coord": [
            4.916299819946289,
            6.1203999519348145,
            10.317299842834473
          ]
        },
        {
          "atom_index": 2395,
          "name": "CG2",
          "element": "C",
          "coord": [
            5.127799987792969,
            6.098599910736084,
            10.44909954071045
          ]
        },
        {
          "atom_index": 2396,
          "name": "CD1",
          "element": "C",
          "coord": [
            4.838799953460693,
            6.005099773406982,
            10.377699851989746
          ]
        }
      ]
    },
    {
      "id": " :310",
      "chain": " ",
      "resseq": 310,
      "icode": "",
      "resname": "ALA",
      "hetflag": " ",
      "sasa": 0.0,
      "atoms": [
        {
          "atom_index": 2397,
          "name": "N",
          "element": "N",
          "coord": [
            5.345900058746338,
            6.104899883270264,
            10.151200294494629
          ]
        },
        {
          "atom_index": 2398,
          "name": "CA",
          "element": "C",
          "coord": [
            5.491300106048584,
            6.088200092315674,
            10.150799751281738
          ]
        },
        {
          "atom_index": 2399,
          "name": "C",
          "element": "C",
          "coord": [
            5.559199810028076,
            6.213699817657471,
            10.098799705505371
          ]
        },
        {
          "atom_index": 2400,
          "name": "O",
          "element": "O",
          "coord": [
            5.6596999168396,
            6.257599830627441,
            10.154000282287598
          ]
        },
        {
          "atom_index": 2401,
          "name": "CB",
          "element": "C",
          "coord": [
            5.531899929046631,
            5.966899871826172,
            10.068099975585938
          ]
        }
      ]
    },
    {
      "id": " :311",
      "chain": " ",
      "resseq": 311,
      "icode": "",
      "resname": "PHE",
      "hetflag": " ",
      "sasa": 0.0,
      "atoms": [
        {
          "atom_index": 2402,
          "name": "N",
          "element": "N",
          "coord": [
            5.501699924468994,
            6.274400234222412,
            9.995200157165527
          ]
        },
        {
          "atom_index": 2403,
          "name": "CA",
          "element": "C",
          "coord": [
            5.558499813079834,
            6.3968000411987305,
            9.939499855041504
          ]
        },
        {
          "atom_index": 2404,
          "name": "C",
          "element": "C",
          "coord": [
            5.549300193786621,
            6.507900238037109,
            10.043999671936035
          ]
        },
        {
          "atom_index": 2405,
          "name": "O",
          "element": "O",
          "coord": [
            5.644499778747559,
            6.5833001136779785,
            10.065999984741211
          ]
        },
        {
          "atom_index": 2406,
          "name": "CB",
          "element": "C",
          "coord": [
            5.484799861907959,
            6.437699794769287,
            9.810799598693848
          ]
        },
        {
          "atom_index": 2407,
          "name": "CG",
          "element": "C",
          "coord": [
            5.541900157928467,
            6.559800148010254,
            9.74590015411377
          ]
        },
        {
          "atom_index": 2408,
          "name": "CD1",
          "element": "C",
          "coord": [
            5.655099868774414,
            6.55049991607666,
            9.664600372314453
          ]
        },
        {
          "atom_index": 2409,
          "name": "CD2",
          "element": "C",
          "coord": [
            5.486499786376953,
            6.685500144958496,
            9.769800186157227
          ]
        },
        {
          "atom_index": 2410,
          "name": "CE1",
          "element": "C",
          "coord": [
            5.712900161743164,
            6.665200233459473,
            9.60830020904541
          ]
        },
        {
          "atom_index": 2411,
          "name": "CE2",
          "element": "C",
          "coord": [
            5.543399810791016,
            6.80079984664917,
            9.713800430297852
          ]
        },
        {
          "atom_index": 2412,
          "name": "CZ",
          "element": "C",
          "coord": [
            5.6570000648498535,
            6.790500164031982,
            9.633099555969238
          ]
        }
      ]
    },
    {
      "id": " :312",
      "chain": " ",
      "resseq": 312,
      "icode": "",
      "resname": "MET",
      "hetflag": " ",
      "sasa": 0.0,
      "atoms": [
        {
          "atom_index": 2413,
          "name": "N",
          "element": "N",
          "coord": [
            5.434100151062012,
            6.5167999267578125,
            10.109700202941895
          ]
        },
        {
          "atom_index": 2414,
          "name": "CA",
          "element": "C",
          "coord": [
            5.413099765777588,
            6.617599964141846,
            10.21310043334961
          ]
        },
        {
          "atom_index": 2415,
          "name": "C",
          "element": "C",
          "coord": [
            5.515999794006348,
            6.603099822998047,
            10.324700355529785
          ]
        },
        {
          "atom_index": 2416,
          "name": "O",
          "element": "O",
          "coord": [
            5.5802001953125,
            6.700699806213379,
            10.36460018157959
          ]
        },
        {
          "atom_index": 2417,
          "name": "CB",
          "element": "C",
          "coord": [
            5.27269983291626,
            6.604800224304199,
            10.272000312805176
          ]
        },
        {
          "atom_index": 2418,
          "name": "CG",
          "element": "C",
          "coord": [
            5.250100135803223,
            6.694900035858154,
            10.391599655151367
          ]
        },
        {
          "atom_index": 2419,
          "name": "SD",
          "element": "S",
          "coord": [
            5.090000152587891,
            6.671599864959717,
            10.465999603271484
          ]
        },
        {
          "atom_index": 2420,
          "name": "CE",
          "element": "C",
          "coord": [
            5.1149001121521,
            6.51669979095459,
            10.54990005493164
          ]
        }
      ]
    },
    {
      "id": " :313",
      "chain": " ",
      "resseq": 313,
      "icode": "",
      "resname": "LEU",
      "hetflag": " ",
      "sasa": 0.0,
      "atoms": [
        {
          "atom_index": 2421,
          "name": "N",
          "element": "N",
          "coord": [
            5.532700061798096,
            6.480500221252441,
            10.372900009155273
          ]
        },
        {
          "atom_index": 2422,
          "name": "CA",
          "element": "C",
          "coord": [
            5.626500129699707,
            6.453499794006348,
            10.481499671936035
          ]
        },
        {
          "atom_index": 2423,
          "name": "C",
          "element": "C",
          "coord": [
            5.773200035095215,
            6.465000152587891,
            10.44219970703125
          ]
        },
        {
          "atom_index": 2424,
          "name": "O",
          "element": "O",
          "coord": [
            5.857399940490723,
            6.496600151062012,
            10.525300025939941
          ]
        },
        {
          "atom_index": 2425,
          "name": "CB",
          "element": "C",
          "coord": [
            5.595399856567383,
            6.317800045013428,
            10.545100212097168
          ]
        },
        {
          "atom_index": 2426,
          "name": "CG",
          "element": "C",
          "coord": [
            5.460100173950195,
            6.317399978637695,
            10.617899894714355
          ]
        },
        {
          "atom_index": 2427,
          "name": "CD1",
          "element": "C",
          "coord": [
            5.4166998863220215,
            6.176700115203857,
            10.655400276184082
          ]
        },
        {
          "atom_index": 2428,
          "name": "CD2",
          "element": "C",
          "coord": [
            5.468800067901611,
            6.408299922943115,
            10.741000175476074
          ]
        }
      ]
    },
    {
      "id": " :314",
      "chain": " ",
      "resseq": 314,
      "icode": "",
      "resname": "ALA",
      "hetflag": " ",
      "sasa": 0.0,
      "atoms": [
        {
          "atom_index": 2429,
          "name": "N",
          "element": "N",
          "coord": [
            5.803100109100342,
            6.4440999031066895,
            10.3149995803833
          ]
        },
        {
          "atom_index": 2430,
          "name": "CA",
          "element": "C",
          "coord": [
            5.940499782562256,
            6.453100204467773,
            10.266300201416016
          ]
        },
        {
          "atom_index": 2431,
          "name": "C",
          "element": "C",
          "coord": [
            5.98199987411499,
            6.595900058746338,
            10.232000350952148
          ]
        },
        {
          "atom_index": 2432,
          "name": "O",
          "element": "O",
          "coord": [
            6.100599765777588,
            6.629799842834473,
            10.239899635314941
          ]
        },
        {
          "atom_index": 2433,
          "name": "CB",
          "element": "C",
          "coord": [
            5.9593000411987305,
            6.362500190734863,
            10.144200325012207
          ]
        }
      ]
    },
    {
      "id": " :315",
      "chain": " ",
      "resseq": 315,
      "icode": "",
      "resname": "HIS",
      "hetflag": " ",
      "sasa": 0.0,
      "atoms": [
        {
          "atom_index": 2434,
          "name": "N",
          "element": "N",
          "coord": [
            5.884799957275391,
            6.678899765014648,
            10.194199562072754
          ]
        },
        {
          "atom_index": 2435,
          "name": "CA",
          "element": "C",
          "coord": [
            5.910299777984619,
            6.81790018081665,
            10.155099868774414
          ]
        },
        {
          "atom_index": 2436,
          "name": "C",
          "element": "C",
          "coord": [
            5.919899940490723,
            6.910900115966797,
            10.276900291442871
          ]
        },
        {
          "atom_index": 2437,
          "name": "O",
          "element": "O",
          "coord": [
            5.839799880981445,
            6.902100086212158,
            10.36929988861084
          ]
        },
        {
          "atom_index": 2438,
          "name": "CB",
          "element": "C",
          "coord": [
            5.800899982452393,
            6.865200042724609,
            10.058600425720215
          ]
        },
        {
          "atom_index": 2439,
          "name": "CG",
          "element": "C",
          "coord": [
            5.8358001708984375,
            6.989799976348877,
            9.98289966583252
          ]
        },
        {
          "atom_index": 2440,
          "name": "ND1",
          "element": "N",
          "coord": [
            5.888199806213379,
            6.987400054931641,
            9.85509967803955
          ]
        },
        {
          "atom_index": 2441,
          "name": "CD2",
          "element": "C",
          "coord": [
            5.825200080871582,
            7.120500087738037,
            10.016599655151367
          ]
        },
        {
          "atom_index": 2442,
          "name": "CE1",
          "element": "C",
          "coord": [
            5.908199787139893,
            7.111299991607666,
            9.813599586486816
          ]
        },
        {
          "atom_index": 2443,
          "name": "NE2",
          "element": "N",
          "coord": [
            5.870800018310547,
            7.19379997253418,
            9.909600257873535
          ]
        }
      ]
    },
    {
      "id": " :316",
      "chain": " ",
      "resseq": 316,
      "icode": "",
      "resname": "PRO",
      "hetflag": " ",
      "sasa": 0.0,
      "atoms": [
        {
          "atom_index": 2444,
          "name": "N",
          "element": "N",
          "coord": [
            6.013400077819824,
            7.007599830627441,
            10.2746000289917
          ]
        },
        {
          "atom_index": 2445,
          "name": "CA",
          "element": "C",
          "coord": [
            6.025400161743164,
            7.09660005569458,
            10.390199661254883
          ]
        },
        {
          "atom_index": 2446,
          "name": "C",
          "element": "C",
          "coord": [
            5.912499904632568,
            7.195400238037109,
            10.414299964904785
          ]
        },
        {
          "atom_index": 2447,
          "name": "O",
          "element": "O",
          "coord": [
            5.903600215911865,
            7.252799987792969,
            10.522100448608398
          ]
        },
        {
          "atom_index": 2448,
          "name": "CB",
          "element": "C",
          "coord": [
            6.1585001945495605,
            7.168099880218506,
            10.364700317382812
          ]
        },
        {
          "atom_index": 2449,
          "name": "CG",
          "element": "C",
          "coord": [
            6.169600009918213,
            7.1697998046875,
            10.21619987487793
          ]
        },
        {
          "atom_index": 2450,
          "name": "CD",
          "element": "C",
          "coord": [
            6.121500015258789,
            7.032199859619141,
            10.177300453186035
          ]
        }
      ]
    },
    {
      "id": " :317",
      "chain": " ",
      "resseq": 317,
      "icode": "",
      "resname": "TYR",
      "hetflag": " ",
      "sasa": 0.0,
      "atoms": [
        {
          "atom_index": 2451,
          "name": "N",
          "element": "N",
          "coord": [
            5.823800086975098,
            7.211599826812744,
            10.317099571228027
          ]
        },
        {
          "atom_index": 2452,
          "name": "CA",
          "element": "C",
          "coord": [
            5.715700149536133,
            7.30810022354126,
            10.329400062561035
          ]
        },
        {
          "atom_index": 2453,
          "name": "C",
          "element": "C",
          "coord": [
            5.613900184631348,
            7.278800010681152,
            10.440400123596191
          ]
        },
        {
          "atom_index": 2454,
          "name": "O",
          "element": "O",
          "coord": [
            5.557799816131592,
            7.1691999435424805,
            10.446100234985352
          ]
        },
        {
          "atom_index": 2455,
          "name": "CB",
          "element": "C",
          "coord": [
            5.643700122833252,
            7.322400093078613,
            10.194299697875977
          ]
        },
        {
          "atom_index": 2456,
          "name": "CG",
          "element": "C",
          "coord": [
            5.5304999351501465,
            7.423099994659424,
            10.194199562072754
          ]
        },
        {
          "atom_index": 2457,
          "name": "CD1",
          "element": "C",
          "coord": [
            5.401599884033203,
            7.385700225830078,
            10.232000350952148
          ]
        },
        {
          "atom_index": 2458,
          "name": "CD2",
          "element": "C",
          "coord": [
            5.552299976348877,
            7.556399822235107,
            10.158699989318848
          ]
        },
        {
          "atom_index": 2459,
          "name": "CE1",
          "element": "C",
          "coord": [
            5.296800136566162,
            7.478899955749512,
            10.235199928283691
          ]
        },
        {
          "atom_index": 2460,
          "name": "CE2",
          "element": "C",
          "coord": [
            5.447700023651123,
            7.6504998207092285,
            10.16100025177002
          ]
        },
        {
          "atom_index": 2461,
          "name": "CZ",
          "element": "C",
          "coord": [
            5.320099830627441,
            7.610499858856201,
            10.199600219726562
          ]
        },
        {
          "atom_index": 2462,
          "name": "OH",
          "element": "O",
          "coord": [
            5.215099811553955,
            7.700099945068359,
            10.203900337219238
          ]
        }
      ]
    },
    {
      "id": " :318",
      "chain": " ",
      "resseq": 318,
      "icode": "",
      "resname": "GLY",
      "hetflag": " ",
      "sasa": 0.0,
      "atoms": [
        {
          "atom_index": 2463,
          "name": "N",
          "element": "N",
          "coord": [
            5.595799922943115,
            7.377699851989746,
            10.528300285339355
          ]
        },
        {
          "atom_index": 2464,
          "name": "CA",
          "element": "C",
          "coord": [
            5.497399806976318,
            7.374800205230713,
            10.63599967956543
          ]
        },
        {
          "atom_index": 2465,
          "name": "C",
          "element": "C",
          "coord": [
            5.5015997886657715,
            7.276899814605713,
            10.752099990844727
          ]
        },
        {
          "atom_index": 2466,
          "name": "O",
          "element": "O",
          "coord": [
            5.594299793243408,
            7.196800231933594,
            10.766300201416016
          ]
        }
      ]
    },
    {
      "id": " :319",
      "chain": " ",
      "resseq": 319,
      "icode": "",
      "resname": "THR",
      "hetflag": " ",
      "sasa": 0.0,
      "atoms": [
        {
          "atom_index": 2467,
          "name": "N",
          "element": "N",
          "coord": [
            5.404200077056885,
            7.293700218200684,
            10.841400146484375
          ]
        },
        {
          "atom_index": 2468,
          "name": "CA",
          "element": "C",
          "coord": [
            5.386000156402588,
            7.2058000564575195,
            10.956600189208984
          ]
        },
        {
          "atom_index": 2469,
          "name": "C",
          "element": "C",
          "coord": [
            5.281899929046631,
            7.106900215148926,
            10.905400276184082
          ]
        },
        {
          "atom_index": 2470,
          "name": "O",
          "element": "O",
          "coord": [
            5.178400039672852,
            7.1458001136779785,
            10.852800369262695
          ]
        },
        {
          "atom_index": 2471,
          "name": "CB",
          "element": "C",
          "coord": [
            5.33620023727417,
            7.283400058746338,
            11.079999923706055
          ]
        },
        {
          "atom_index": 2472,
          "name": "OG1",
          "element": "O",
          "coord": [
            5.439499855041504,
            7.373499870300293,
            11.122400283813477
          ]
        },
        {
          "atom_index": 2473,
          "name": "CG2",
          "element": "C",
          "coord": [
            5.301799774169922,
            7.188199996948242,
            11.195599555969238
          ]
        }
      ]
    },
    {
      "id": " :320",
      "chain": " ",
      "resseq": 320,
      "icode": "",
      "resname": "THR",
      "hetflag": " ",
      "sasa": 0.0,
      "atoms": [
        {
          "atom_index": 2474,
          "name": "N",
          "element": "N",
          "coord": [
            5.309899806976318,
            6.979100227355957,
            10.922800064086914
          ]
        },
        {
          "atom_index": 2475,
          "name": "CA",
          "element": "C",
          "coord": [
            5.225900173187256,
            6.874300003051758,
            10.86870002746582
          ]
        },
        {
          "atom_index": 2476,
          "name": "C",
          "element": "C",
          "coord": [
            5.124000072479248,
            6.8125,
            10.963199615478516
          ]
        },
        {
          "atom_index": 2477,
          "name": "O",
          "element": "O",
          "coord": [
            5.152299880981445,
            6.79010009765625,
            11.081199645996094
          ]
        },
        {
          "atom_index": 2478,
          "name": "CB",
          "element": "C",
          "coord": [
            5.3171000480651855,
            6.763000011444092,
            10.810600280761719
          ]
        },
        {
          "atom_index": 2479,
          "name": "OG1",
          "element": "O",
          "coord": [
            5.407899856567383,
            6.718599796295166,
            10.912699699401855
          ]
        },
        {
          "atom_index": 2480,
          "name": "CG2",
          "element": "C",
          "coord": [
            5.399700164794922,
            6.817699909210205,
            10.693499565124512
          ]
        }
      ]
    },
    {
      "id": " :321",
      "chain": " ",
      "resseq": 321,
      "icode": "",
      "resname": "ARG",
      "hetflag": " ",
      "sasa": 0.0,
      "atoms": [
        {
          "atom_index": 2481,
          "name": "N",
          "element": "N",
          "coord": [
            5.00570011138916,
            6.78410005569458,
            10.909500122070312
          ]
        },
        {
          "atom_index": 2482,
          "name": "CA",
          "element": "C",
          "coord": [
            4.899799823760986,
            6.721199989318848,
            10.986100196838379
          ]
        },
        {
          "atom_index": 2483,
          "name": "C",
          "element": "C",
          "coord": [
            4.853799819946289,
            6.598499774932861,
            10.909000396728516
          ]
        },
        {
          "atom_index": 2484,
          "name": "O",
          "element": "O",
          "coord": [
            4.839000225067139,
            6.602799892425537,
            10.785900115966797
          ]
        },
        {
          "atom_index": 2485,
          "name": "CB",
          "element": "C",
          "coord": [
            4.781899929046631,
            6.815999984741211,
            11.009099960327148
          ]
        },
        {
          "atom_index": 2486,
          "name": "CG",
          "element": "C",
          "coord": [
            4.676499843597412,
            6.754499912261963,
            11.099800109863281
          ]
        },
        {
          "atom_index": 2487,
          "name": "CD",
          "element": "C",
          "coord": [
            4.5584001541137695,
            6.845799922943115,
            11.11989974975586
          ]
        },
        {
          "atom_index": 2488,
          "name": "NE",
          "element": "N",
          "coord": [
            4.4882001876831055,
            6.8709001541137695,
            10.994199752807617
          ]
        },
        {
          "atom_index": 2489,
          "name": "CZ",
          "element": "C",
          "coord": [
            4.394899845123291,
            6.964000225067139,
            10.978599548339844
          ]
        },
        {
          "atom_index": 2490,
          "name": "NH1",
          "element": "N",
          "coord": [
            4.359600067138672,
            7.041299819946289,
            11.081000328063965
          ]
        },
        {
          "atom_index": 2491,
          "name": "NH2",
          "element": "N",
          "coord": [
            4.340400218963623,
            6.98330020904541,
            10.85890007019043
          ]
        }
      ]
    },
    {
      "id": " :322",
      "chain": " ",
      "resseq": 322,
      "icode": "",
      "resname": "ILE",
      "hetflag": " ",
      "sasa": 0.0,
      "atoms": [
        {
          "atom_index": 2492,
          "name": "N",
          "element": "N",
          "coord": [
            4.829500198364258,
            6.490499973297119,
            10.982199668884277
          ]
        },
        {
          "atom_index": 2493,
          "name": "CA",
          "element": "C",
          "coord": [
            4.787399768829346,
            6.363900184631348,
            10.925000190734863
          ]
        },
        {
          "atom_index": 2494,
          "name": "C",
          "element": "C",
          "coord": [
            4.647799968719482,
            6.32889986038208,
            10.975700378417969
          ]
        },
        {
          "atom_index": 2495,
          "name": "O",
          "element": "O",
          "coord": [
            4.6234002113342285,
            6.329899787902832,
            11.095800399780273
          ]
        },
        {
          "atom_index": 2496,
          "name": "CB",
          "element": "C",
          "coord": [
            4.886199951171875,
            6.2519001960754395,
            10.968199729919434
          ]
        },
        {
          "atom_index": 2497,
          "name": "CG1",
          "element": "C",
          "coord": [
            5.026500225067139,
            6.280900001525879,
            10.913800239562988
          ]
        },
        {
          "atom_index": 2498,
          "name": "CG2",
          "element": "C",
          "coord": [
            4.837299823760986,
            6.11460018157959,
            10.923100471496582
          ]
        },
        {
          "atom_index": 2499,
          "name": "CD1",
          "element": "C",
          "coord": [
            5.136099815368652,
            6.198599815368652,
            10.981900215148926
          ]
        }
      ]
    },
    {
      "id": " :323",
      "chain": " ",
      "resseq": 323,
      "icode": "",
      "resname": "MET",
      "hetflag": " ",
      "sasa": 0.0,
      "atoms": [
        {
          "atom_index": 2500,
          "name": "N",
          "element": "N",
          "coord": [
            4.556399822235107,
            6.300899982452393,
            10.883700370788574
          ]
        },
        {
          "atom_index": 2501,
          "name": "CA",
          "element": "C",
          "coord": [
            4.420499801635742,
            6.261099815368652,
            10.919500350952148
          ]
        },
        {
          "atom_index": 2502,
          "name": "C",
          "element": "C",
          "coord": [
            4.416600227355957,
            6.1143999099731445,
            10.969300270080566
          ]
        },
        {
          "atom_index": 2503,
          "name": "O",
          "element": "O",
          "coord": [
            4.4899001121521,
            6.028600215911865,
            10.920599937438965
          ]
        },
        {
          "atom_index": 2504,
          "name": "CB",
          "element": "C",
          "coord": [
            4.329500198364258,
            6.27370023727417,
            10.797100067138672
          ]
        },
        {
          "atom_index": 2505,
          "name": "CG",
          "element": "C",
          "coord": [
            4.184199810028076,
            6.233399868011475,
            10.821700096130371
          ]
        },
        {
          "atom_index": 2506,
          "name": "SD",
          "element": "S",
          "coord": [
            4.105800151824951,
            6.343699932098389,
            10.939800262451172
          ]
        },
        {
          "atom_index": 2507,
          "name": "CE",
          "element": "C",
          "coord": [
            3.955199956893921,
            6.250699996948242,
            10.981300354003906
          ]
        }
      ]
    },
    {
      "id": " :324",
      "chain": " ",
      "resseq": 324,
      "icode": "",
      "resname": "SER",
      "hetflag": " ",
      "sasa": 0.0,
      "atoms": [
        {
          "atom_index": 2508,
          "name": "N",
          "element": "N",
          "coord": [
            4.336100101470947,
            6.087800025939941,
            11.071200370788574
          ]
        },
        {
          "atom_index": 2509,
          "name": "CA",
          "element": "C",
          "coord": [
            4.317800045013428,
            5.951200008392334,
            11.120400428771973
          ]
        },
        {
          "atom_index": 2510,
          "name": "C",
          "element": "C",
          "coord": [
            4.164700031280518,
            5.939599990844727,
            11.129300117492676
          ]
        },
        {
          "atom_index": 2511,
          "name": "O",
          "element": "O",
          "coord": [
            4.099899768829346,
            6.000400066375732,
            11.215200424194336
          ]
        },
        {
          "atom_index": 2512,
          "name": "CB",
          "element": "C",
          "coord": [
            4.3871002197265625,
            5.927999973297119,
            11.255200386047363
          ]
        },
        {
          "atom_index": 2513,
          "name": "OG",
          "element": "O",
          "coord": [
            4.398600101470947,
            5.78849983215332,
            11.279500007629395
          ]
        }
      ]
    },
    {
      "id": " :325",
      "chain": " ",
      "resseq": 325,
      "icode": "",
      "resname": "SER",
      "hetflag": " ",
      "sasa": 0.0,
      "atoms": [
        {
          "atom_index": 2514,
          "name": "N",
          "element": "N",
          "coord": [
            4.109300136566162,
            5.8649001121521,
            11.03499984741211
          ]
        },
        {
          "atom_index": 2515,
          "name": "CA",
          "element": "C",
          "coord": [
            3.9656999111175537,
            5.849999904632568,
            11.018799781799316
          ]
        },
        {
          "atom_index": 2516,
          "name": "C",
          "element": "C",
          "coord": [
            3.900599956512451,
            5.725299835205078,
            11.074000358581543
          ]
        },
        {
          "atom_index": 2517,
          "name": "O",
          "element": "O",
          "coord": [
            3.9674999713897705,
            5.627099990844727,
            11.111000061035156
          ]
        },
        {
          "atom_index": 2518,
          "name": "CB",
          "element": "C",
          "coord": [
            3.9351000785827637,
            5.850100040435791,
            10.867799758911133
          ]
        },
        {
          "atom_index": 2519,
          "name": "OG",
          "element": "O",
          "coord": [
            4.022500038146973,
            5.935299873352051,
            10.79520034790039
          ]
        }
      ]
    },
    {
      "id": " :326",
      "chain": " ",
      "resseq": 326,
      "icode": "",
      "resname": "PHE",
      "hetflag": " ",
      "sasa": 0.0,
      "atoms": [
        {
          "atom_index": 2520,
          "name": "N",
          "element": "N",
          "coord": [
            3.7678000926971436,
            5.731800079345703,
            11.079999923706055
          ]
        },
        {
          "atom_index": 2521,
          "name": "CA",
          "element": "C",
          "coord": [
            3.6877999305725098,
            5.614999771118164,
            11.11299991607666
          ]
        },
        {
          "atom_index": 2522,
          "name": "C",
          "element": "C",
          "coord": [
            3.6263999938964844,
            5.584400177001953,
            10.975500106811523
          ]
        },
        {
          "atom_index": 2523,
          "name": "O",
          "element": "O",
          "coord": [
            3.607599973678589,
            5.674499988555908,
            10.891500473022461
          ]
        },
        {
          "atom_index": 2524,
          "name": "CB",
          "element": "C",
          "coord": [
            3.5831000804901123,
            5.6371002197265625,
            11.225199699401855
          ]
        },
        {
          "atom_index": 2525,
          "name": "CG",
          "element": "C",
          "coord": [
            3.47979998588562,
            5.744100093841553,
            11.197400093078613
          ]
        },
        {
          "atom_index": 2526,
          "name": "CD1",
          "element": "C",
          "coord": [
            3.3687000274658203,
            5.717199802398682,
            11.117400169372559
          ]
        },
        {
          "atom_index": 2527,
          "name": "CD2",
          "element": "C",
          "coord": [
            3.4904000759124756,
            5.8694000244140625,
            11.257499694824219
          ]
        },
        {
          "atom_index": 2528,
          "name": "CE1",
          "element": "C",
          "coord": [
            3.2701001167297363,
            5.813300132751465,
            11.098199844360352
          ]
        },
        {
          "atom_index": 2529,
          "name": "CE2",
          "element": "C",
          "coord": [
            3.391900062561035,
            5.96589994430542,
            11.238800048828125
          ]
        },
        {
          "atom_index": 2530,
          "name": "CZ",
          "element": "C",
          "coord": [
            3.281899929046631,
            5.937699794769287,
            11.159099578857422
          ]
        }
      ]
    },
    {
      "id": " :327",
      "chain": " ",
      "resseq": 327,
      "icode": "",
      "resname": "ASP",
      "hetflag": " ",
      "sasa": 0.5360075831413269,
      "atoms": [
        {
          "atom_index": 2531,
          "name": "N",
          "element": "N",
          "coord": [
            3.611999988555908,
            5.456600189208984,
            10.945699691772461
          ]
        },
        {
          "atom_index": 2532,
          "name": "CA",
          "element": "C",
          "coord": [
            3.558799982070923,
            5.414400100708008,
            10.818099975585938
          ]
        },
        {
          "atom_index": 2533,
          "name": "C",
          "element": "C",
          "coord": [
            3.412600040435791,
            5.458600044250488,
            10.803500175476074
          ]
        },
        {
          "atom_index": 2534,
          "name": "O",
          "element": "O",
          "coord": [
            3.331399917602539,
            5.442200183868408,
            10.895299911499023
          ]
        },
        {
          "atom_index": 2535,
          "name": "CB",
          "element": "C",
          "coord": [
            3.575200080871582,
            5.263199806213379,
            10.805700302124023
          ]
        },
        {
          "atom_index": 2536,
          "name": "CG",
          "element": "C",
          "coord": [
            3.5364999771118164,
            5.210999965667725,
            10.669500350952148
          ]
        },
        {
          "atom_index": 2537,
          "name": "OD1",
          "element": "O",
          "coord": [
            3.564300060272217,
            5.2779998779296875,
            10.566699981689453
          ]
        },
        {
          "atom_index": 2538,
          "name": "OD2",
          "element": "O",
          "coord": [
            3.477299928665161,
            5.10129976272583,
            10.666000366210938
          ]
        }
      ]
    },
    {
      "id": " :328",
      "chain": " ",
      "resseq": 328,
      "icode": "",
      "resname": "PHE",
      "hetflag": " ",
      "sasa": 0.0,
      "atoms": [
        {
          "atom_index": 2539,
          "name": "N",
          "element": "N",
          "coord": [
            3.3798999786376953,
            5.5177998542785645,
            10.68910026550293
          ]
        },
        {
          "atom_index": 2540,
          "name": "CA",
          "element": "C",
          "coord": [
            3.2446000576019287,
            5.5655999183654785,
            10.667400360107422
          ]
        },
        {
          "atom_index": 2541,
          "name": "C",
          "element": "C",
          "coord": [
            3.197999954223633,
            5.546199798583984,
            10.524299621582031
          ]
        },
        {
          "atom_index": 2542,
          "name": "O",
          "element": "O",
          "coord": [
            3.277400016784668,
            5.551499843597412,
            10.430100440979004
          ]
        },
        {
          "atom_index": 2543,
          "name": "CB",
          "element": "C",
          "coord": [
            3.234100103378296,
            5.714200019836426,
            10.704299926757812
          ]
        },
        {
          "atom_index": 2544,
          "name": "CG",
          "element": "C",
          "coord": [
            3.307300090789795,
            5.805799961090088,
            10.609700202941895
          ]
        },
        {
          "atom_index": 2545,
          "name": "CD1",
          "element": "C",
          "coord": [
            3.4446001052856445,
            5.823800086975098,
            10.621199607849121
          ]
        },
        {
          "atom_index": 2546,
          "name": "CD2",
          "element": "C",
          "coord": [
            3.239300012588501,
            5.871399879455566,
            10.507200241088867
          ]
        },
        {
          "atom_index": 2547,
          "name": "CE1",
          "element": "C",
          "coord": [
            3.51419997215271,
            5.9054999351501465,
            10.532099723815918
          ]
        },
        {
          "atom_index": 2548,
          "name": "CE2",
          "element": "C",
          "coord": [
            3.3078999519348145,
            5.953800201416016,
            10.417099952697754
          ]
        },
        {
          "atom_index": 2549,
          "name": "CZ",
          "element": "C",
          "coord": [
            3.4458999633789062,
            5.970600128173828,
            10.429900169372559
          ]
        }
      ]
    },
    {
      "id": " :329",
      "chain": " ",
      "resseq": 329,
      "icode": "",
      "resname": "THR",
      "hetflag": " ",
      "sasa": 5.497431755065918,
      "atoms": [
        {
          "atom_index": 2550,
          "name": "N",
          "element": "N",
          "coord": [
            3.0673000812530518,
            5.528600215911865,
            10.509400367736816
          ]
        },
        {
          "atom_index": 2551,
          "name": "CA",
          "element": "C",
          "coord": [
            3.0048999786376953,
            5.5106000900268555,
            10.378800392150879
          ]
        },
        {
          "atom_index": 2552,
          "name": "C",
          "element": "C",
          "coord": [
            2.9082999229431152,
            5.625800132751465,
            10.354700088500977
          ]
        },
        {
          "atom_index": 2553,
          "name": "O",
          "element": "O",
          "coord": [
            2.8745999336242676,
            5.657400131225586,
            10.240900039672852
          ]
        },
        {
          "atom_index": 2554,
          "name": "CB",
          "element": "C",
          "coord": [
            2.9263999462127686,
            5.379199981689453,
            10.373900413513184
          ]
        },
        {
          "atom_index": 2555,
          "name": "OG1",
          "element": "O",
          "coord": [
            2.839099884033203,
            5.372000217437744,
            10.487899780273438
          ]
        },
        {
          "atom_index": 2556,
          "name": "CG2",
          "element": "C",
          "coord": [
            3.0220999717712402,
            5.2606000900268555,
            10.376700401306152
          ]
        }
      ]
    },
    {
      "id": " :330",
      "chain": " ",
      "resseq": 330,
      "icode": "",
      "resname": "ASP",
      "hetflag": " ",
      "sasa": 1.5823776721954346,
      "atoms": [
        {
          "atom_index": 2557,
          "name": "N",
          "element": "N",
          "coord": [
            2.866300106048584,
            5.689300060272217,
            10.46310043334961
          ]
        },
        {
          "atom_index": 2558,
          "name": "CA",
          "element": "C",
          "coord": [
            2.7727999687194824,
            5.799900054931641,
            10.457599639892578
          ]
        },
        {
          "atom_index": 2559,
          "name": "C",
          "element": "C",
          "coord": [
            2.8385000228881836,
            5.9217000007629395,
            10.521400451660156
          ]
        },
        {
          "atom_index": 2560,
          "name": "O",
          "element": "O",
          "coord": [
            2.9019999504089355,
            5.911399841308594,
            10.62559986114502
          ]
        },
        {
          "atom_index": 2561,
          "name": "CB",
          "element": "C",
          "coord": [
            2.6445999145507812,
            5.760000228881836,
            10.531999588012695
          ]
        },
        {
          "atom_index": 2562,
          "name": "CG",
          "element": "C",
          "coord": [
            2.562999963760376,
            5.8790998458862305,
            10.578399658203125
          ]
        },
        {
          "atom_index": 2563,
          "name": "OD1",
          "element": "O",
          "coord": [
            2.5139000415802,
            5.956099987030029,
            10.492899894714355
          ]
        },
        {
          "atom_index": 2564,
          "name": "OD2",
          "element": "O",
          "coord": [
            2.546600103378296,
            5.895199775695801,
            10.701299667358398
          ]
        }
      ]
    },
    {
      "id": " :331",
      "chain": " ",
      "resseq": 331,
      "icode": "",
      "resname": "ASN",
      "hetflag": " ",
      "sasa": 0.3468284606933594,
      "atoms": [
        {
          "atom_index": 2565,
          "name": "N",
          "element": "N",
          "coord": [
            2.8213999271392822,
            6.036799907684326,
            10.458100318908691
          ]
        },
        {
          "atom_index": 2566,
          "name": "CA",
          "element": "C",
          "coord": [
            2.879499912261963,
            6.160799980163574,
            10.507499694824219
          ]
        },
        {
          "atom_index": 2567,
          "name": "C",
          "element": "C",
          "coord": [
            2.828399896621704,
            6.207399845123291,
            10.644000053405762
          ]
        },
        {
          "atom_index": 2568,
          "name": "O",
          "element": "O",
          "coord": [
            2.8947999477386475,
            6.286799907684326,
            10.70989990234375
          ]
        },
        {
          "atom_index": 2569,
          "name": "CB",
          "element": "C",
          "coord": [
            2.8619000911712646,
            6.273600101470947,
            10.40530014038086
          ]
        },
        {
          "atom_index": 2570,
          "name": "CG",
          "element": "C",
          "coord": [
            2.955899953842163,
            6.261499881744385,
            10.285200119018555
          ]
        },
        {
          "atom_index": 2571,
          "name": "OD1",
          "element": "O",
          "coord": [
            2.94569993019104,
            6.339399814605713,
            10.190500259399414
          ]
        },
        {
          "atom_index": 2572,
          "name": "ND2",
          "element": "N",
          "coord": [
            3.047600030899048,
            6.1656999588012695,
            10.288800239562988
          ]
        }
      ]
    },
    {
      "id": " :332",
      "chain": " ",
      "resseq": 332,
      "icode": "",
      "resname": "ASP",
      "hetflag": " ",
      "sasa": 1.16660475730896,
      "atoms": [
        {
          "atom_index": 2573,
          "name": "N",
          "element": "N",
          "coord": [
            2.7105000019073486,
            6.162600040435791,
            10.685199737548828
          ]
        },
        {
          "atom_index": 2574,
          "name": "CA",
          "element": "C",
          "coord": [
            2.656599998474121,
            6.2042999267578125,
            10.814599990844727
          ]
        },
        {
          "atom_index": 2575,
          "name": "C",
          "element": "C",
          "coord": [
            2.6895999908447266,
            6.107399940490723,
            10.925700187683105
          ]
        },
        {
          "atom_index": 2576,
          "name": "O",
          "element": "O",
          "coord": [
            2.6767001152038574,
            6.139400005340576,
            11.043399810791016
          ]
        },
        {
          "atom_index": 2577,
          "name": "CB",
          "element": "C",
          "coord": [
            2.505000114440918,
            6.219299793243408,
            10.807100296020508
          ]
        },
        {
          "atom_index": 2578,
          "name": "CG",
          "element": "C",
          "coord": [
            2.4632999897003174,
            6.3383002281188965,
            10.725700378417969
          ]
        },
        {
          "atom_index": 2579,
          "name": "OD1",
          "element": "O",
          "coord": [
            2.505199909210205,
            6.451200008392334,
            10.760100364685059
          ]
        },
        {
          "atom_index": 2580,
          "name": "OD2",
          "element": "O",
          "coord": [
            2.3903000354766846,
            6.318900108337402,
            10.626299858093262
          ]
        }
      ]
    },
    {
      "id": " :333",
      "chain": " ",
      "resseq": 333,
      "icode": "",
      "resname": "GLN",
      "hetflag": " ",
      "sasa": 0.0,
      "atoms": [
        {
          "atom_index": 2581,
          "name": "N",
          "element": "N",
          "coord": [
            2.7334001064300537,
            5.989099979400635,
            10.88539981842041
          ]
        },
        {
          "atom_index": 2582,
          "name": "CA",
          "element": "C",
          "coord": [
            2.7672998905181885,
            5.880499839782715,
            10.976200103759766
          ]
        },
        {
          "atom_index": 2583,
          "name": "C",
          "element": "C",
          "coord": [
            2.8587000370025635,
            5.923099994659424,
            11.091699600219727
          ]
        },
        {
          "atom_index": 2584,
          "name": "O",
          "element": "O",
          "coord": [
            2.9612998962402344,
            5.986800193786621,
            11.070500373840332
          ]
        },
        {
          "atom_index": 2585,
          "name": "CB",
          "element": "C",
          "coord": [
            2.8320000171661377,
            5.769700050354004,
            10.893400192260742
          ]
        },
        {
          "atom_index": 2586,
          "name": "CG",
          "element": "C",
          "coord": [
            2.8592000007629395,
            5.641499996185303,
            10.96560001373291
          ]
        },
        {
          "atom_index": 2587,
          "name": "CD",
          "element": "C",
          "coord": [
            2.9272000789642334,
            5.539299964904785,
            10.876700401306152
          ]
        },
        {
          "atom_index": 2588,
          "name": "OE1",
          "element": "O",
          "coord": [
            3.003000020980835,
            5.45419979095459,
            10.924799919128418
          ]
        },
        {
          "atom_index": 2589,
          "name": "NE2",
          "element": "N",
          "coord": [
            2.9001998901367188,
            5.54610013961792,
            10.746299743652344
          ]
        }
      ]
    },
    {
      "id": " :334",
      "chain": " ",
      "resseq": 334,
      "icode": "",
      "resname": "GLY",
      "hetflag": " ",
      "sasa": 0.0,
      "atoms": [
        {
          "atom_index": 2590,
          "name": "N",
          "element": "N",
          "coord": [
            2.8176000118255615,
            5.89169979095459,
            11.21399974822998
          ]
        },
        {
          "atom_index": 2591,
          "name": "CA",
          "element": "C",
          "coord": [
            2.898699998855591,
            5.924600124359131,
            11.329400062561035
          ]
        },
        {
          "atom_index": 2592,
          "name": "C",
          "element": "C",
          "coord": [
            2.9967000484466553,
            5.8105998039245605,
            11.352399826049805
          ]
        },
        {
          "atom_index": 2593,
          "name": "O",
          "element": "O",
          "coord": [
            2.9904000759124756,
            5.707399845123291,
            11.283300399780273
          ]
        }
      ]
    },
    {
      "id": " :335",
      "chain": " ",
      "resseq": 335,
      "icode": "",
      "resname": "PRO",
      "hetflag": " ",
      "sasa": 0.0,
      "atoms": [
        {
          "atom_index": 2594,
          "name": "N",
          "element": "N",
          "coord": [
            3.09060001373291,
            5.825900077819824,
            11.447099685668945
          ]
        },
        {
          "atom_index": 2595,
          "name": "CA",
          "element": "C",
          "coord": [
            3.189199924468994,
            5.720300197601318,
            11.475700378417969
          ]
        },
        {
          "atom_index": 2596,
          "name": "C",
          "element": "C",
          "coord": [
            3.1236000061035156,
            5.594399929046631,
            11.535200119018555
          ]
        },
        {
          "atom_index": 2597,
          "name": "O",
          "element": "O",
          "coord": [
            3.007200002670288,
            5.5971999168396,
            11.575499534606934
          ]
        },
        {
          "atom_index": 2598,
          "name": "CB",
          "element": "C",
          "coord": [
            3.2832000255584717,
            5.78849983215332,
            11.575499534606934
          ]
        },
        {
          "atom_index": 2599,
          "name": "CG",
          "element": "C",
          "coord": [
            3.1930999755859375,
            5.882900238037109,
            11.646300315856934
          ]
        },
        {
          "atom_index": 2600,
          "name": "CD",
          "element": "C",
          "coord": [
            3.1115000247955322,
            5.942299842834473,
            11.534500122070312
          ]
        }
      ]
    },
    {
      "id": " :336",
      "chain": " ",
      "resseq": 336,
      "icode": "",
      "resname": "PRO",
      "hetflag": " ",
      "sasa": 0.0,
      "atoms": [
        {
          "atom_index": 2601,
          "name": "N",
          "element": "N",
          "coord": [
            3.197000026702881,
            5.481500148773193,
            11.538299560546875
          ]
        },
        {
          "atom_index": 2602,
          "name": "CA",
          "element": "C",
          "coord": [
            3.1447999477386475,
            5.355599880218506,
            11.593500137329102
          ]
        },
        {
          "atom_index": 2603,
          "name": "C",
          "element": "C",
          "coord": [
            3.0882999897003174,
            5.37939977645874,
            11.733400344848633
          ]
        },
        {
          "atom_index": 2604,
          "name": "O",
          "element": "O",
          "coord": [
            3.155600070953369,
            5.439700126647949,
            11.817899703979492
          ]
        },
        {
          "atom_index": 2605,
          "name": "CB",
          "element": "C",
          "coord": [
            3.269700050354004,
            5.267499923706055,
            11.598999977111816
          ]
        },
        {
          "atom_index": 2606,
          "name": "CG",
          "element": "C",
          "coord": [
            3.3478000164031982,
            5.313899993896484,
            11.479599952697754
          ]
        },
        {
          "atom_index": 2607,
          "name": "CD",
          "element": "C",
          "coord": [
            3.3345000743865967,
            5.464399814605713,
            11.48740005493164
          ]
        }
      ]
    },
    {
      "id": " :337",
      "chain": " ",
      "resseq": 337,
      "icode": "",
      "resname": "GLN",
      "hetflag": " ",
      "sasa": 0.1261194348335266,
      "atoms": [
        {
          "atom_index": 2608,
          "name": "N",
          "element": "N",
          "coord": [
            2.96589994430542,
            5.333099842071533,
            11.758299827575684
          ]
        },
        {
          "atom_index": 2609,
          "name": "CA",
          "element": "C",
          "coord": [
            2.9021999835968018,
            5.353600025177002,
            11.888500213623047
          ]
        },
        {
          "atom_index": 2610,
          "name": "C",
          "element": "C",
          "coord": [
            2.8197999000549316,
            5.2316999435424805,
            11.92770004272461
          ]
        },
        {
          "atom_index": 2611,
          "name": "O",
          "element": "O",
          "coord": [
            2.78439998626709,
            5.150199890136719,
            11.84220027923584
          ]
        },
        {
          "atom_index": 2612,
          "name": "CB",
          "element": "C",
          "coord": [
            2.811000108718872,
            5.476900100708008,
            11.884300231933594
          ]
        },
        {
          "atom_index": 2613,
          "name": "CG",
          "element": "C",
          "coord": [
            2.6958999633789062,
            5.463099956512451,
            11.784299850463867
          ]
        },
        {
          "atom_index": 2614,
          "name": "CD",
          "element": "C",
          "coord": [
            2.608299970626831,
            5.587299823760986,
            11.774900436401367
          ]
        },
        {
          "atom_index": 2615,
          "name": "OE1",
          "element": "O",
          "coord": [
            2.580899953842163,
            5.653299808502197,
            11.874699592590332
          ]
        },
        {
          "atom_index": 2616,
          "name": "NE2",
          "element": "N",
          "coord": [
            2.5655999183654785,
            5.6203999519348145,
            11.65369987487793
          ]
        }
      ]
    },
    {
      "id": " :338",
      "chain": " ",
      "resseq": 338,
      "icode": "",
      "resname": "ASP",
      "hetflag": " ",
      "sasa": 1.3360236883163452,
      "atoms": [
        {
          "atom_index": 2617,
          "name": "N",
          "element": "N",
          "coord": [
            2.794100046157837,
            5.216899871826172,
            12.05720043182373
          ]
        },
        {
          "atom_index": 2618,
          "name": "CA",
          "element": "C",
          "coord": [
            2.7146999835968018,
            5.105199813842773,
            12.106200218200684
          ]
        },
        {
          "atom_index": 2619,
          "name": "C",
          "element": "C",
          "coord": [
            2.5664000511169434,
            5.143400192260742,
            12.108599662780762
          ]
        },
        {
          "atom_index": 2620,
          "name": "O",
          "element": "O",
          "coord": [
            2.5292000770568848,
            5.251100063323975,
            12.060600280761719
          ]
        },
        {
          "atom_index": 2621,
          "name": "CB",
          "element": "C",
          "coord": [
            2.7637999057769775,
            5.058199882507324,
            12.244400024414062
          ]
        },
        {
          "atom_index": 2622,
          "name": "CG",
          "element": "C",
          "coord": [
            2.749500036239624,
            5.163899898529053,
            12.353899955749512
          ]
        },
        {
          "atom_index": 2623,
          "name": "OD1",
          "element": "O",
          "coord": [
            2.6682000160217285,
            5.257999897003174,
            12.343199729919434
          ]
        },
        {
          "atom_index": 2624,
          "name": "OD2",
          "element": "O",
          "coord": [
            2.8197999000549316,
            5.150199890136719,
            12.455699920654297
          ]
        }
      ]
    },
    {
      "id": " :339",
      "chain": " ",
      "resseq": 339,
      "icode": "",
      "resname": "GLY",
      "hetflag": " ",
      "sasa": 5.083370685577393,
      "atoms": [
        {
          "atom_index": 2625,
          "name": "N",
          "element": "N",
          "coord": [
            2.4839999675750732,
            5.059100151062012,
            12.170599937438965
          ]
        },
        {
          "atom_index": 2626,
          "name": "CA",
          "element": "C",
          "coord": [
            2.341200113296509,
            5.0833001136779785,
            12.178000450134277
          ]
        },
        {
          "atom_index": 2627,
          "name": "C",
          "element": "C",
          "coord": [
            2.29830002784729,
            5.202600002288818,
            12.260499954223633
          ]
        },
        {
          "atom_index": 2628,
          "name": "O",
          "element": "O",
          "coord": [
            2.1846001148223877,
            5.248300075531006,
            12.248800277709961
          ]
        }
      ]
    },
    {
      "id": " :340",
      "chain": " ",
      "resseq": 340,
      "icode": "",
      "resname": "SER",
      "hetflag": " ",
      "sasa": 4.855598449707031,
      "atoms": [
        {
          "atom_index": 2629,
          "name": "N",
          "element": "N",
          "coord": [
            2.3863000869750977,
            5.2515997886657715,
            12.346699714660645
          ]
        },
        {
          "atom_index": 2630,
          "name": "CA",
          "element": "C",
          "coord": [
            2.3541998863220215,
            5.367199897766113,
            12.429800033569336
          ]
        },
        {
          "atom_index": 2631,
          "name": "C",
          "element": "C",
          "coord": [
            2.4158999919891357,
            5.494999885559082,
            12.375300407409668
          ]
        },
        {
          "atom_index": 2632,
          "name": "O",
          "element": "O",
          "coord": [
            2.4079999923706055,
            5.599400043487549,
            12.439399719238281
          ]
        },
        {
          "atom_index": 2633,
          "name": "CB",
          "element": "C",
          "coord": [
            2.4005000591278076,
            5.34499979019165,
            12.573599815368652
          ]
        },
        {
          "atom_index": 2634,
          "name": "OG",
          "element": "O",
          "coord": [
            2.3364999294281006,
            5.230899810791016,
            12.628100395202637
          ]
        }
      ]
    },
    {
      "id": " :341",
      "chain": " ",
      "resseq": 341,
      "icode": "",
      "resname": "GLY",
      "hetflag": " ",
      "sasa": 0.0,
      "atoms": [
        {
          "atom_index": 2635,
          "name": "N",
          "element": "N",
          "coord": [
            2.477400064468384,
            5.486599922180176,
            12.257499694824219
          ]
        },
        {
          "atom_index": 2636,
          "name": "CA",
          "element": "C",
          "coord": [
            2.539099931716919,
            5.603499889373779,
            12.198100090026855
          ]
        },
        {
          "atom_index": 2637,
          "name": "C",
          "element": "C",
          "coord": [
            2.679800033569336,
            5.630000114440918,
            12.246800422668457
          ]
        },
        {
          "atom_index": 2638,
          "name": "O",
          "element": "O",
          "coord": [
            2.7363998889923096,
            5.735099792480469,
            12.21720027923584
          ]
        }
      ]
    },
    {
      "id": " :342",
      "chain": " ",
      "resseq": 342,
      "icode": "",
      "resname": "ASN",
      "hetflag": " ",
      "sasa": 0.3468284606933594,
      "atoms": [
        {
          "atom_index": 2639,
          "name": "N",
          "element": "N",
          "coord": [
            2.7372000217437744,
            5.537499904632568,
            12.322799682617188
          ]
        },
        {
          "atom_index": 2640,
          "name": "CA",
          "element": "C",
          "coord": [
            2.873699903488159,
            5.557000160217285,
            12.370499610900879
          ]
        },
        {
          "atom_index": 2641,
          "name": "C",
          "element": "C",
          "coord": [
            2.97189998626709,
            5.515900135040283,
            12.26099967956543
          ]
        },
        {
          "atom_index": 2642,
          "name": "O",
          "element": "O",
          "coord": [
            2.9456000328063965,
            5.421999931335449,
            12.185400009155273
          ]
        },
        {
          "atom_index": 2643,
          "name": "CB",
          "element": "C",
          "coord": [
            2.900099992752075,
            5.47599983215332,
            12.497400283813477
          ]
        },
        {
          "atom_index": 2644,
          "name": "CG",
          "element": "C",
          "coord": [
            2.802000045776367,
            5.5081000328063965,
            12.607600212097168
          ]
        },
        {
          "atom_index": 2645,
          "name": "OD1",
          "element": "O",
          "coord": [
            2.7330000400543213,
            5.419600009918213,
            12.657899856567383
          ]
        },
        {
          "atom_index": 2646,
          "name": "ND2",
          "element": "N",
          "coord": [
            2.7915000915527344,
            5.634900093078613,
            12.642600059509277
          ]
        }
      ]
    },
    {
      "id": " :343",
      "chain": " ",
      "resseq": 343,
      "icode": "",
      "resname": "LEU",
      "hetflag": " ",
      "sasa": 0.0,
      "atoms": [
        {
          "atom_index": 2647,
          "name": "N",
          "element": "N",
          "coord": [
            3.0827999114990234,
            5.5879998207092285,
            12.250399589538574
          ]
        },
        {
          "atom_index": 2648,
          "name": "CA",
          "element": "C",
          "coord": [
            3.184299945831299,
            5.55649995803833,
            12.149900436401367
          ]
        },
        {
          "atom_index": 2649,
          "name": "C",
          "element": "C",
          "coord": [
            3.2530999183654785,
            5.422900199890137,
            12.1766996383667
          ]
        },
        {
          "atom_index": 2650,
          "name": "O",
          "element": "O",
          "coord": [
            3.2822000980377197,
            5.387800216674805,
            12.292200088500977
          ]
        },
        {
          "atom_index": 2651,
          "name": "CB",
          "element": "C",
          "coord": [
            3.29259991645813,
            5.664599895477295,
            12.146200180053711
          ]
        },
        {
          "atom_index": 2652,
          "name": "CG",
          "element": "C",
          "coord": [
            3.2476999759674072,
            5.805300235748291,
            12.10830020904541
          ]
        },
        {
          "atom_index": 2653,
          "name": "CD1",
          "element": "C",
          "coord": [
            3.3610000610351562,
            5.9045000076293945,
            12.131099700927734
          ]
        },
        {
          "atom_index": 2654,
          "name": "CD2",
          "element": "C",
          "coord": [
            3.2032999992370605,
            5.8059000968933105,
            11.964900016784668
          ]
        }
      ]
    },
    {
      "id": " :344",
      "chain": " ",
      "resseq": 344,
      "icode": "",
      "resname": "ILE",
      "hetflag": " ",
      "sasa": 0.1613273024559021,
      "atoms": [
        {
          "atom_index": 2655,
          "name": "N",
          "element": "N",
          "coord": [
            3.2792999744415283,
            5.349299907684326,
            12.0693998336792
          ]
        },
        {
          "atom_index": 2656,
          "name": "CA",
          "element": "C",
          "coord": [
            3.349900007247925,
            5.223100185394287,
            12.07859992980957
          ]
        },
        {
          "atom_index": 2657,
          "name": "C",
          "element": "C",
          "coord": [
            3.4953999519348145,
            5.259399890899658,
            12.052200317382812
          ]
        },
        {
          "atom_index": 2658,
          "name": "O",
          "element": "O",
          "coord": [
            3.526599884033203,
            5.3231000900268555,
            11.952199935913086
          ]
        },
        {
          "atom_index": 2659,
          "name": "CB",
          "element": "C",
          "coord": [
            3.299799919128418,
            5.122300148010254,
            11.973099708557129
          ]
        },
        {
          "atom_index": 2660,
          "name": "CG1",
          "element": "C",
          "coord": [
            3.1559998989105225,
            5.078700065612793,
            12.0068998336792
          ]
        },
        {
          "atom_index": 2661,
          "name": "CG2",
          "element": "C",
          "coord": [
            3.396899938583374,
            5.003399848937988,
            11.96310043334961
          ]
        },
        {
          "atom_index": 2662,
          "name": "CD1",
          "element": "C",
          "coord": [
            3.0896999835968018,
            4.994900226593018,
            11.900699615478516
          ]
        }
      ]
    },
    {
      "id": " :345",
      "chain": " ",
      "resseq": 345,
      "icode": "",
      "resname": "SER",
      "hetflag": " ",
      "sasa": 0.09606078267097473,
      "atoms": [
        {
          "atom_index": 2663,
          "name": "N",
          "element": "N",
          "coord": [
            3.5829999446868896,
            5.223700046539307,
            12.144599914550781
          ]
        },
        {
          "atom_index": 2664,
          "name": "CA",
          "element": "C",
          "coord": [
            3.7246999740600586,
            5.2546000480651855,
            12.13029956817627
          ]
        },
        {
          "atom_index": 2665,
          "name": "C",
          "element": "C",
          "coord": [
            3.7950000762939453,
            5.175899982452393,
            12.021300315856934
          ]
        },
        {
          "atom_index": 2666,
          "name": "O",
          "element": "O",
          "coord": [
            3.758699893951416,
            5.061699867248535,
            11.992199897766113
          ]
        },
        {
          "atom_index": 2667,
          "name": "CB",
          "element": "C",
          "coord": [
            3.7992000579833984,
            5.223700046539307,
            12.260199546813965
          ]
        },
        {
          "atom_index": 2668,
          "name": "OG",
          "element": "O",
          "coord": [
            3.753000020980835,
            5.3018999099731445,
            12.367799758911133
          ]
        }
      ]
    },
    {
      "id": " :346",
      "chain": " ",
      "resseq": 346,
      "icode": "",
      "resname": "PRO",
      "hetflag": " ",
      "sasa": 0.0,
      "atoms": [
        {
          "atom_index": 2669,
          "name": "N",
          "element": "N",
          "coord": [
            3.8966000080108643,
            5.236999988555908,
            11.958000183105469
          ]
        },
        {
          "atom_index": 2670,
          "name": "CA",
          "element": "C",
          "coord": [
            3.969599962234497,
            5.1645002365112305,
            11.853899955749512
          ]
        },
        {
          "atom_index": 2671,
          "name": "C",
          "element": "C",
          "coord": [
            4.045400142669678,
            5.0553998947143555,
            11.929800033569336
          ]
        },
        {
          "atom_index": 2672,
          "name": "O",
          "element": "O",
          "coord": [
            4.087699890136719,
            5.077300071716309,
            12.043999671936035
          ]
        },
        {
          "atom_index": 2673,
          "name": "CB",
          "element": "C",
          "coord": [
            4.071000099182129,
            5.268400192260742,
            11.803099632263184
          ]
        },
        {
          "atom_index": 2674,
          "name": "CG",
          "element": "C",
          "coord": [
            4.009799957275391,
            5.399700164794922,
            11.838399887084961
          ]
        },
        {
          "atom_index": 2675,
          "name": "CD",
          "element": "C",
          "coord": [
            3.946000099182129,
            5.37529993057251,
            11.971799850463867
          ]
        }
      ]
    },
    {
      "id": " :347",
      "chain": " ",
      "resseq": 347,
      "icode": "",
      "resname": "GLY",
      "hetflag": " ",
      "sasa": 0.03226546198129654,
      "atoms": [
        {
          "atom_index": 2676,
          "name": "N",
          "element": "N",
          "coord": [
            4.055099964141846,
            4.93720006942749,
            11.871299743652344
          ]
        },
        {
          "atom_index": 2677,
          "name": "CA",
          "element": "C",
          "coord": [
            4.13129997253418,
            4.831200122833252,
            11.933600425720215
          ]
        },
        {
          "atom_index": 2678,
          "name": "C",
          "element": "C",
          "coord": [
            4.252699851989746,
            4.81689977645874,
            11.843199729919434
          ]
        },
        {
          "atom_index": 2679,
          "name": "O",
          "element": "O",
          "coord": [
            4.250699996948242,
            4.864799976348877,
            11.728899955749512
          ]
        }
      ]
    },
    {
      "id": " :348",
      "chain": " ",
      "resseq": 348,
      "icode": "",
      "resname": "ILE",
      "hetflag": " ",
      "sasa": 0.6305971741676331,
      "atoms": [
        {
          "atom_index": 2680,
          "name": "N",
          "element": "N",
          "coord": [
            4.359799861907959,
            4.756199836730957,
            11.892399787902832
          ]
        },
        {
          "atom_index": 2681,
          "name": "CA",
          "element": "C",
          "coord": [
            4.478499889373779,
            4.738999843597412,
            11.809599876403809
          ]
        },
        {
          "atom_index": 2682,
          "name": "C",
          "element": "C",
          "coord": [
            4.491499900817871,
            4.591100215911865,
            11.773599624633789
          ]
        },
        {
          "atom_index": 2683,
          "name": "O",
          "element": "O",
          "coord": [
            4.494800090789795,
            4.504899978637695,
            11.861800193786621
          ]
        },
        {
          "atom_index": 2684,
          "name": "CB",
          "element": "C",
          "coord": [
            4.607500076293945,
            4.789299964904785,
            11.88070011138916
          ]
        },
        {
          "atom_index": 2685,
          "name": "CG1",
          "element": "C",
          "coord": [
            4.589099884033203,
            4.9334001541137695,
            11.930899620056152
          ]
        },
        {
          "atom_index": 2686,
          "name": "CG2",
          "element": "C",
          "coord": [
            4.727399826049805,
            4.781700134277344,
            11.784899711608887
          ]
        },
        {
          "atom_index": 2687,
          "name": "CD1",
          "element": "C",
          "coord": [
            4.55210018157959,
            5.03380012512207,
            11.822600364685059
          ]
        }
      ]
    },
    {
      "id": " :349",
      "chain": " ",
      "resseq": 349,
      "icode": "",
      "resname": "ASN",
      "hetflag": " ",
      "sasa": 0.2522388696670532,
      "atoms": [
        {
          "atom_index": 2688,
          "name": "N",
          "element": "N",
          "coord": [
            4.491099834442139,
            4.562699794769287,
            11.643899917602539
          ]
        },
        {
          "atom_index": 2689,
          "name": "CA",
          "element": "C",
          "coord": [
            4.502900123596191,
            4.426499843597412,
            11.593099594116211
          ]
        },
        {
          "atom_index": 2690,
          "name": "C",
          "element": "C",
          "coord": [
            4.644899845123291,
            4.372799873352051,
            11.606599807739258
          ]
        },
        {
          "atom_index": 2691,
          "name": "O",
          "element": "O",
          "coord": [
            4.738699913024902,
            4.449100017547607,
            11.632800102233887
          ]
        },
        {
          "atom_index": 2692,
          "name": "CB",
          "element": "C",
          "coord": [
            4.461599826812744,
            4.422100067138672,
            11.446700096130371
          ]
        },
        {
          "atom_index": 2693,
          "name": "CG",
          "element": "C",
          "coord": [
            4.314499855041504,
            4.447000026702881,
            11.42770004272461
          ]
        },
        {
          "atom_index": 2694,
          "name": "OD1",
          "element": "O",
          "coord": [
            4.231800079345703,
            4.391300201416016,
            11.499099731445312
          ]
        },
        {
          "atom_index": 2695,
          "name": "ND2",
          "element": "N",
          "coord": [
            4.280799865722656,
            4.531000137329102,
            11.331700325012207
          ]
        }
      ]
    },
    {
      "id": " :350",
      "chain": " ",
      "resseq": 350,
      "icode": "",
      "resname": "ASP",
      "hetflag": " ",
      "sasa": 9.151116371154785,
      "atoms": [
        {
          "atom_index": 2696,
          "name": "N",
          "element": "N",
          "coord": [
            4.6620001792907715,
            4.242599964141846,
            11.583100318908691
          ]
        },
        {
          "atom_index": 2697,
          "name": "CA",
          "element": "C",
          "coord": [
            4.794400215148926,
            4.181000232696533,
            11.593899726867676
          ]
        },
        {
          "atom_index": 2698,
          "name": "C",
          "element": "C",
          "coord": [
            4.893700122833252,
            4.229499816894531,
            11.489299774169922
          ]
        },
        {
          "atom_index": 2699,
          "name": "O",
          "element": "O",
          "coord": [
            5.013000011444092,
            4.206200122833252,
            11.501899719238281
          ]
        },
        {
          "atom_index": 2700,
          "name": "CB",
          "element": "C",
          "coord": [
            4.787300109863281,
            4.0278000831604,
            11.594200134277344
          ]
        },
        {
          "atom_index": 2701,
          "name": "CG",
          "element": "C",
          "coord": [
            4.716899871826172,
            3.970599889755249,
            11.472100257873535
          ]
        },
        {
          "atom_index": 2702,
          "name": "OD1",
          "element": "O",
          "coord": [
            4.694200038909912,
            4.0432000160217285,
            11.371999740600586
          ]
        },
        {
          "atom_index": 2703,
          "name": "OD2",
          "element": "O",
          "coord": [
            4.683599948883057,
            3.8501999378204346,
            11.478099822998047
          ]
        }
      ]
    },
    {
      "id": " :351",
      "chain": " ",
      "resseq": 351,
      "icode": "",
      "resname": "ASP",
      "hetflag": " ",
      "sasa": 0.472947895526886,
      "atoms": [
        {
          "atom_index": 2704,
          "name": "N",
          "element": "N",
          "coord": [
            4.844099998474121,
            4.29449987411499,
            11.384599685668945
          ]
        },
        {
          "atom_index": 2705,
          "name": "CA",
          "element": "C",
          "coord": [
            4.931700229644775,
            4.348800182342529,
            11.281499862670898
          ]
        },
        {
          "atom_index": 2706,
          "name": "C",
          "element": "C",
          "coord": [
            4.950799942016602,
            4.4994001388549805,
            11.300299644470215
          ]
        },
        {
          "atom_index": 2707,
          "name": "O",
          "element": "O",
          "coord": [
            4.993299961090088,
            4.569200038909912,
            11.209199905395508
          ]
        },
        {
          "atom_index": 2708,
          "name": "CB",
          "element": "C",
          "coord": [
            4.876500129699707,
            4.319399833679199,
            11.142200469970703
          ]
        },
        {
          "atom_index": 2709,
          "name": "CG",
          "element": "C",
          "coord": [
            4.736299991607666,
            4.373899936676025,
            11.121399879455566
          ]
        },
        {
          "atom_index": 2710,
          "name": "OD1",
          "element": "O",
          "coord": [
            4.6803998947143555,
            4.435500144958496,
            11.21500015258789
          ]
        },
        {
          "atom_index": 2711,
          "name": "OD2",
          "element": "O",
          "coord": [
            4.681700229644775,
            4.353499889373779,
            11.01039981842041
          ]
        }
      ]
    },
    {
      "id": " :352",
      "chain": " ",
      "resseq": 352,
      "icode": "",
      "resname": "ASN",
      "hetflag": " ",
      "sasa": 0.0,
      "atoms": [
        {
          "atom_index": 2712,
          "name": "N",
          "element": "N",
          "coord": [
            4.914100170135498,
            4.548799991607666,
            11.418000221252441
          ]
        },
        {
          "atom_index": 2713,
          "name": "CA",
          "element": "C",
          "coord": [
            4.927299976348877,
            4.689700126647949,
            11.45259952545166
          ]
        },
        {
          "atom_index": 2714,
          "name": "C",
          "element": "C",
          "coord": [
            4.833700180053711,
            4.78879976272583,
            11.384900093078613
          ]
        },
        {
          "atom_index": 2715,
          "name": "O",
          "element": "O",
          "coord": [
            4.853899955749512,
            4.909900188446045,
            11.393899917602539
          ]
        },
        {
          "atom_index": 2716,
          "name": "CB",
          "element": "C",
          "coord": [
            5.072199821472168,
            4.7357001304626465,
            11.442099571228027
          ]
        },
        {
          "atom_index": 2717,
          "name": "CG",
          "element": "C",
          "coord": [
            5.13539981842041,
            4.753900051116943,
            11.577699661254883
          ]
        },
        {
          "atom_index": 2718,
          "name": "OD1",
          "element": "O",
          "coord": [
            5.187099933624268,
            4.861400127410889,
            11.609800338745117
          ]
        },
        {
          "atom_index": 2719,
          "name": "ND2",
          "element": "N",
          "coord": [
            5.1280999183654785,
            4.650000095367432,
            11.660699844360352
          ]
        }
      ]
    },
    {
      "id": " :353",
      "chain": " ",
      "resseq": 353,
      "icode": "",
      "resname": "THR",
      "hetflag": " ",
      "sasa": 0.0,
      "atoms": [
        {
          "atom_index": 2720,
          "name": "N",
          "element": "N",
          "coord": [
            4.730999946594238,
            4.736599922180176,
            11.318699836730957
          ]
        },
        {
          "atom_index": 2721,
          "name": "CA",
          "element": "C",
          "coord": [
            4.629300117492676,
            4.8196001052856445,
            11.25409984588623
          ]
        },
        {
          "atom_index": 2722,
          "name": "C",
          "element": "C",
          "coord": [
            4.515600204467773,
            4.830999851226807,
            11.356100082397461
          ]
        },
        {
          "atom_index": 2723,
          "name": "O",
          "element": "O",
          "coord": [
            4.518799781799316,
            4.764599800109863,
            11.46049976348877
          ]
        },
        {
          "atom_index": 2724,
          "name": "CB",
          "element": "C",
          "coord": [
            4.574900150299072,
            4.754000186920166,
            11.125200271606445
          ]
        },
        {
          "atom_index": 2725,
          "name": "OG1",
          "element": "O",
          "coord": [
            4.508600234985352,
            4.631199836730957,
            11.157400131225586
          ]
        },
        {
          "atom_index": 2726,
          "name": "CG2",
          "element": "C",
          "coord": [
            4.687900066375732,
            4.727099895477295,
            11.026900291442871
          ]
        }
      ]
    },
    {
      "id": " :354",
      "chain": " ",
      "resseq": 354,
      "icode": "",
      "resname": "CYS",
      "hetflag": " ",
      "sasa": 0.0,
      "atoms": [
        {
          "atom_index": 2727,
          "name": "N",
          "element": "N",
          "coord": [
            4.413899898529053,
            4.9105000495910645,
            11.325900077819824
          ]
        },
        {
          "atom_index": 2728,
          "name": "CA",
          "element": "C",
          "coord": [
            4.303899765014648,
            4.92579984664917,
            11.4197998046875
          ]
        },
        {
          "atom_index": 2729,
          "name": "C",
          "element": "C",
          "coord": [
            4.182199954986572,
            4.842299938201904,
            11.387499809265137
          ]
        },
        {
          "atom_index": 2730,
          "name": "O",
          "element": "O",
          "coord": [
            4.151100158691406,
            4.81689977645874,
            11.271699905395508
          ]
        },
        {
          "atom_index": 2731,
          "name": "CB",
          "element": "C",
          "coord": [
            4.260000228881836,
            5.071300029754639,
            11.428400039672852
          ]
        },
        {
          "atom_index": 2732,
          "name": "SG",
          "element": "S",
          "coord": [
            4.384699821472168,
            5.180300235748291,
            11.50059986114502
          ]
        }
      ]
    },
    {
      "id": " :355",
      "chain": " ",
      "resseq": 355,
      "icode": "",
      "resname": "SER",
      "hetflag": " ",
      "sasa": 0.0,
      "atoms": [
        {
          "atom_index": 2733,
          "name": "N",
          "element": "N",
          "coord": [
            4.112100124359131,
            4.802000045776367,
            11.492199897766113
          ]
        },
        {
          "atom_index": 2734,
          "name": "CA",
          "element": "C",
          "coord": [
            3.990600109100342,
            4.725900173187256,
            11.476499557495117
          ]
        },
        {
          "atom_index": 2735,
          "name": "C",
          "element": "C",
          "coord": [
            3.8766000270843506,
            4.823999881744385,
            11.507100105285645
          ]
        },
        {
          "atom_index": 2736,
          "name": "O",
          "element": "O",
          "coord": [
            3.9003000259399414,
            4.94290018081665,
            11.534500122070312
          ]
        },
        {
          "atom_index": 2737,
          "name": "CB",
          "element": "C",
          "coord": [
            3.9860999584198,
            4.6118998527526855,
            11.578499794006348
          ]
        },
        {
          "atom_index": 2738,
          "name": "OG",
          "element": "O",
          "coord": [
            3.9897000789642334,
            4.66349983215332,
            11.711199760437012
          ]
        }
      ]
    },
    {
      "id": " :356",
      "chain": " ",
      "resseq": 356,
      "icode": "",
      "resname": "ASN",
      "hetflag": " ",
      "sasa": 2.1450066566467285,
      "atoms": [
        {
          "atom_index": 2739,
          "name": "N",
          "element": "N",
          "coord": [
            3.753999948501587,
            4.772500038146973,
            11.501799583435059
          ]
        },
        {
          "atom_index": 2740,
          "name": "CA",
          "element": "C",
          "coord": [
            3.6319000720977783,
            4.8460001945495605,
            11.534500122070312
          ]
        },
        {
          "atom_index": 2741,
          "name": "C",
          "element": "C",
          "coord": [
            3.588200092315674,
            4.957399845123291,
            11.442399978637695
          ]
        },
        {
          "atom_index": 2742,
          "name": "O",
          "element": "O",
          "coord": [
            3.50819993019104,
            5.041999816894531,
            11.481200218200684
          ]
        },
        {
          "atom_index": 2743,
          "name": "CB",
          "element": "C",
          "coord": [
            3.636699914932251,
            4.894999980926514,
            11.679200172424316
          ]
        },
        {
          "atom_index": 2744,
          "name": "CG",
          "element": "C",
          "coord": [
            3.6510000228881836,
            4.780700206756592,
            11.776700019836426
          ]
        },
        {
          "atom_index": 2745,
          "name": "OD1",
          "element": "O",
          "coord": [
            3.608099937438965,
            4.6691999435424805,
            11.748100280761719
          ]
        },
        {
          "atom_index": 2746,
          "name": "ND2",
          "element": "N",
          "coord": [
            3.7153000831604004,
            4.805799961090088,
            11.88949966430664
          ]
        }
      ]
    },
    {
      "id": " :357",
      "chain": " ",
      "resseq": 357,
      "icode": "",
      "resname": "GLY",
      "hetflag": " ",
      "sasa": 0.0,
      "atoms": [
        {
          "atom_index": 2747,
          "name": "N",
          "element": "N",
          "coord": [
            3.6410000324249268,
            4.958399772644043,
            11.321000099182129
          ]
        },
        {
          "atom_index": 2748,
          "name": "CA",
          "element": "C",
          "coord": [
            3.599299907684326,
            5.059100151062012,
            11.225799560546875
          ]
        },
        {
          "atom_index": 2749,
          "name": "C",
          "element": "C",
          "coord": [
            3.684499979019165,
            5.183000087738037,
            11.214599609375
          ]
        },
        {
          "atom_index": 2750,
          "name": "O",
          "element": "O",
          "coord": [
            3.640199899673462,
            5.282299995422363,
            11.157299995422363
          ]
        }
      ]
    },
    {
      "id": " :358",
      "chain": " ",
      "resseq": 358,
      "icode": "",
      "resname": "TYR",
      "hetflag": " ",
      "sasa": 0.0,
      "atoms": [
        {
          "atom_index": 2751,
          "name": "N",
          "element": "N",
          "coord": [
            3.805000066757202,
            5.179900169372559,
            11.26990032196045
          ]
        },
        {
          "atom_index": 2752,
          "name": "CA",
          "element": "C",
          "coord": [
            3.893199920654297,
            5.295300006866455,
            11.260499954223633
          ]
        },
        {
          "atom_index": 2753,
          "name": "C",
          "element": "C",
          "coord": [
            3.9974000453948975,
            5.265600204467773,
            11.154899597167969
          ]
        },
        {
          "atom_index": 2754,
          "name": "O",
          "element": "O",
          "coord": [
            4.055300235748291,
            5.156499862670898,
            11.15410041809082
          ]
        },
        {
          "atom_index": 2755,
          "name": "CB",
          "element": "C",
          "coord": [
            3.9586000442504883,
            5.323599815368652,
            11.394800186157227
          ]
        },
        {
          "atom_index": 2756,
          "name": "CG",
          "element": "C",
          "coord": [
            3.8584001064300537,
            5.372600078582764,
            11.49489974975586
          ]
        },
        {
          "atom_index": 2757,
          "name": "CD1",
          "element": "C",
          "coord": [
            3.8276000022888184,
            5.5081000328063965,
            11.503600120544434
          ]
        },
        {
          "atom_index": 2758,
          "name": "CD2",
          "element": "C",
          "coord": [
            3.7883999347686768,
            5.2829999923706055,
            11.575799942016602
          ]
        },
        {
          "atom_index": 2759,
          "name": "CE1",
          "element": "C",
          "coord": [
            3.7290000915527344,
            5.553800106048584,
            11.590800285339355
          ]
        },
        {
          "atom_index": 2760,
          "name": "CE2",
          "element": "C",
          "coord": [
            3.6898999214172363,
            5.327300071716309,
            11.663000106811523
          ]
        },
        {
          "atom_index": 2761,
          "name": "CZ",
          "element": "C",
          "coord": [
            3.660599946975708,
            5.4629998207092285,
            11.67020034790039
          ]
        },
        {
          "atom_index": 2762,
          "name": "OH",
          "element": "O",
          "coord": [
            3.5643999576568604,
            5.508600234985352,
            11.757399559020996
          ]
        }
      ]
    },
    {
      "id": " :359",
      "chain": " ",
      "resseq": 359,
      "icode": "",
      "resname": "VAL",
      "hetflag": " ",
      "sasa": 0.0,
      "atoms": [
        {
          "atom_index": 2763,
          "name": "N",
          "element": "N",
          "coord": [
            4.019199848175049,
            5.360799789428711,
            11.064499855041504
          ]
        },
        {
          "atom_index": 2764,
          "name": "CA",
          "element": "C",
          "coord": [
            4.116799831390381,
            5.343200206756592,
            10.95740032196045
          ]
        },
        {
          "atom_index": 2765,
          "name": "C",
          "element": "C",
          "coord": [
            4.261600017547607,
            5.354400157928467,
            11.006600379943848
          ]
        },
        {
          "atom_index": 2766,
          "name": "O",
          "element": "O",
          "coord": [
            4.350599765777588,
            5.285399913787842,
            10.956000328063965
          ]
        },
        {
          "atom_index": 2767,
          "name": "CB",
          "element": "C",
          "coord": [
            4.09250020980835,
            5.444399833679199,
            10.843099594116211
          ]
        },
        {
          "atom_index": 2768,
          "name": "CG1",
          "element": "C",
          "coord": [
            4.191400051116943,
            5.42140007019043,
            10.729399681091309
          ]
        },
        {
          "atom_index": 2769,
          "name": "CG2",
          "element": "C",
          "coord": [
            3.9498000144958496,
            5.430600166320801,
            10.792499542236328
          ]
        }
      ]
    },
    {
      "id": " :360",
      "chain": " ",
      "resseq": 360,
      "icode": "",
      "resname": "CYS",
      "hetflag": " ",
      "sasa": 0.0,
      "atoms": [
        {
          "atom_index": 2770,
          "name": "N",
          "element": "N",
          "coord": [
            4.284200191497803,
            5.442999839782715,
            11.103500366210938
          ]
        },
        {
          "atom_index": 2771,
          "name": "CA",
          "element": "C",
          "coord": [
            4.415900230407715,
            5.464700222015381,
            11.16189956665039
          ]
        },
        {
          "atom_index": 2772,
          "name": "C",
          "element": "C",
          "coord": [
            4.527200222015381,
            5.480500221252441,
            11.059000015258789
          ]
        },
        {
          "atom_index": 2773,
          "name": "O",
          "element": "O",
          "coord": [
            4.627200126647949,
            5.40749979019165,
            11.061800003051758
          ]
        },
        {
          "atom_index": 2774,
          "name": "CB",
          "element": "C",
          "coord": [
            4.448999881744385,
            5.351799964904785,
            11.260499954223633
          ]
        },
        {
          "atom_index": 2775,
          "name": "SG",
          "element": "S",
          "coord": [
            4.344699859619141,
            5.356800079345703,
            11.408599853515625
          ]
        }
      ]
    },
    {
      "id": " :361",
      "chain": " ",
      "resseq": 361,
      "icode": "",
      "resname": "GLU",
      "hetflag": " ",
      "sasa": 0.0,
      "atoms": [
        {
          "atom_index": 2776,
          "name": "N",
          "element": "N",
          "coord": [
            4.511899948120117,
            5.57919979095459,
            10.97130012512207
          ]
        },
        {
          "atom_index": 2777,
          "name": "CA",
          "element": "C",
          "coord": [
            4.611299991607666,
            5.605800151824951,
            10.868200302124023
          ]
        },
        {
          "atom_index": 2778,
          "name": "C",
          "element": "C",
          "coord": [
            4.747200012207031,
            5.631700038909912,
            10.930800437927246
          ]
        },
        {
          "atom_index": 2779,
          "name": "O",
          "element": "O",
          "coord": [
            4.85099983215332,
            5.60129976272583,
            10.871500015258789
          ]
        },
        {
          "atom_index": 2780,
          "name": "CB",
          "element": "C",
          "coord": [
            4.573699951171875,
            5.728099822998047,
            10.78439998626709
          ]
        },
        {
          "atom_index": 2781,
          "name": "CG",
          "element": "C",
          "coord": [
            4.450900077819824,
            5.709400177001953,
            10.697199821472168
          ]
        },
        {
          "atom_index": 2782,
          "name": "CD",
          "element": "C",
          "coord": [
            4.323400020599365,
            5.755899906158447,
            10.765000343322754
          ]
        },
        {
          "atom_index": 2783,
          "name": "OE1",
          "element": "O",
          "coord": [
            4.301700115203857,
            5.722599983215332,
            10.883500099182129
          ]
        },
        {
          "atom_index": 2784,
          "name": "OE2",
          "element": "O",
          "coord": [
            4.244800090789795,
            5.826700210571289,
            10.698800086975098
          ]
        }
      ]
    },
    {
      "id": " :362",
      "chain": " ",
      "resseq": 362,
      "icode": "",
      "resname": "HIS",
      "hetflag": " ",
      "sasa": 0.0,
      "atoms": [
        {
          "atom_index": 2785,
          "name": "N",
          "element": "N",
          "coord": [
            4.746799945831299,
            5.687099933624268,
            11.051799774169922
          ]
        },
        {
          "atom_index": 2786,
          "name": "CA",
          "element": "C",
          "coord": [
            4.872900009155273,
            5.718200206756592,
            11.118399620056152
          ]
        },
        {
          "atom_index": 2787,
          "name": "C",
          "element": "C",
          "coord": [
            4.952000141143799,
            5.592700004577637,
            11.153599739074707
          ]
        },
        {
          "atom_index": 2788,
          "name": "O",
          "element": "O",
          "coord": [
            5.072000026702881,
            5.600599765777588,
            11.180100440979004
          ]
        },
        {
          "atom_index": 2789,
          "name": "CB",
          "element": "C",
          "coord": [
            4.850900173187256,
            5.806600093841553,
            11.241999626159668
          ]
        },
        {
          "atom_index": 2790,
          "name": "CG",
          "element": "C",
          "coord": [
            4.782800197601318,
            5.736999988555908,
            11.355600357055664
          ]
        },
        {
          "atom_index": 2791,
          "name": "ND1",
          "element": "N",
          "coord": [
            4.650000095367432,
            5.700300216674805,
            11.351900100708008
          ]
        },
        {
          "atom_index": 2792,
          "name": "CD2",
          "element": "C",
          "coord": [
            4.828999996185303,
            5.698699951171875,
            11.476799964904785
          ]
        },
        {
          "atom_index": 2793,
          "name": "CE1",
          "element": "C",
          "coord": [
            4.617199897766113,
            5.642399787902832,
            11.465900421142578
          ]
        },
        {
          "atom_index": 2794,
          "name": "NE2",
          "element": "N",
          "coord": [
            4.724100112915039,
            5.640500068664551,
            11.543399810791016
          ]
        }
      ]
    },
    {
      "id": " :363",
      "chain": " ",
      "resseq": 363,
      "icode": "",
      "resname": "ARG",
      "hetflag": " ",
      "sasa": 0.0,
      "atoms": [
        {
          "atom_index": 2795,
          "name": "N",
          "element": "N",
          "coord": [
            4.883900165557861,
            5.478300094604492,
            11.15310001373291
          ]
        },
        {
          "atom_index": 2796,
          "name": "CA",
          "element": "C",
          "coord": [
            4.946899890899658,
            5.350800037384033,
            11.184800148010254
          ]
        },
        {
          "atom_index": 2797,
          "name": "C",
          "element": "C",
          "coord": [
            4.993599891662598,
            5.2769999504089355,
            11.060999870300293
          ]
        },
        {
          "atom_index": 2798,
          "name": "O",
          "element": "O",
          "coord": [
            5.053100109100342,
            5.168900012969971,
            11.07129955291748
          ]
        },
        {
          "atom_index": 2799,
          "name": "CB",
          "element": "C",
          "coord": [
            4.854400157928467,
            5.262700080871582,
            11.269599914550781
          ]
        },
        {
          "atom_index": 2800,
          "name": "CG",
          "element": "C",
          "coord": [
            4.858399868011475,
            5.299699783325195,
            11.416399955749512
          ]
        },
        {
          "atom_index": 2801,
          "name": "CD",
          "element": "C",
          "coord": [
            4.765100002288818,
            5.214900016784668,
            11.498299598693848
          ]
        },
        {
          "atom_index": 2802,
          "name": "NE",
          "element": "N",
          "coord": [
            4.790900230407715,
            5.234300136566162,
            11.640700340270996
          ]
        },
        {
          "atom_index": 2803,
          "name": "CZ",
          "element": "C",
          "coord": [
            4.865499973297119,
            5.153299808502197,
            11.715299606323242
          ]
        },
        {
          "atom_index": 2804,
          "name": "NH1",
          "element": "N",
          "coord": [
            4.921800136566162,
            5.045300006866455,
            11.661800384521484
          ]
        },
        {
          "atom_index": 2805,
          "name": "NH2",
          "element": "N",
          "coord": [
            4.885700225830078,
            5.182499885559082,
            11.842900276184082
          ]
        }
      ]
    },
    {
      "id": " :364",
      "chain": " ",
      "resseq": 364,
      "icode": "",
      "resname": "TRP",
      "hetflag": " ",
      "sasa": 0.0,
      "atoms": [
        {
          "atom_index": 2806,
          "name": "N",
          "element": "N",
          "coord": [
            4.968100070953369,
            5.334700107574463,
            10.943900108337402
          ]
        },
        {
          "atom_index": 2807,
          "name": "CA",
          "element": "C",
          "coord": [
            5.01200008392334,
            5.273799896240234,
            10.8193998336792
          ]
        },
        {
          "atom_index": 2808,
          "name": "C",
          "element": "C",
          "coord": [
            5.163899898529053,
            5.2870001792907715,
            10.815299987792969
          ]
        },
        {
          "atom_index": 2809,
          "name": "O",
          "element": "O",
          "coord": [
            5.217700004577637,
            5.393599987030029,
            10.84469985961914
          ]
        },
        {
          "atom_index": 2810,
          "name": "CB",
          "element": "C",
          "coord": [
            4.953400135040283,
            5.3471999168396,
            10.699399948120117
          ]
        },
        {
          "atom_index": 2811,
          "name": "CG",
          "element": "C",
          "coord": [
            4.807700157165527,
            5.325300216674805,
            10.679200172424316
          ]
        },
        {
          "atom_index": 2812,
          "name": "CD1",
          "element": "C",
          "coord": [
            4.723400115966797,
            5.251999855041504,
            10.758000373840332
          ]
        },
        {
          "atom_index": 2813,
          "name": "CD2",
          "element": "C",
          "coord": [
            4.728000164031982,
            5.377200126647949,
            10.572199821472168
          ]
        },
        {
          "atom_index": 2814,
          "name": "NE1",
          "element": "N",
          "coord": [
            4.595900058746338,
            5.25540018081665,
            10.706299781799316
          ]
        },
        {
          "atom_index": 2815,
          "name": "CE2",
          "element": "C",
          "coord": [
            4.5960001945495605,
            5.330999851226807,
            10.592100143432617
          ]
        },
        {
          "atom_index": 2816,
          "name": "CE3",
          "element": "C",
          "coord": [
            4.75540018081665,
            5.458000183105469,
            10.461299896240234
          ]
        },
        {
          "atom_index": 2817,
          "name": "CZ2",
          "element": "C",
          "coord": [
            4.491700172424316,
            5.362800121307373,
            10.505000114440918
          ]
        },
        {
          "atom_index": 2818,
          "name": "CZ3",
          "element": "C",
          "coord": [
            4.651100158691406,
            5.489500045776367,
            10.374300003051758
          ]
        },
        {
          "atom_index": 2819,
          "name": "CH2",
          "element": "C",
          "coord": [
            4.521599769592285,
            5.441999912261963,
            10.396699905395508
          ]
        }
      ]
    },
    {
      "id": " :365",
      "chain": " ",
      "resseq": 365,
      "icode": "",
      "resname": "ARG",
      "hetflag": " ",
      "sasa": 0.0,
      "atoms": [
        {
          "atom_index": 2820,
          "name": "N",
          "element": "N",
          "coord": [
            5.2322001457214355,
            5.178899765014648,
            10.777799606323242
          ]
        },
        {
          "atom_index": 2821,
          "name": "CA",
          "element": "C",
          "coord": [
            5.378200054168701,
            5.178899765014648,
            10.770899772644043
          ]
        },
        {
          "atom_index": 2822,
          "name": "C",
          "element": "C",
          "coord": [
            5.431600093841553,
            5.292200088500977,
            10.684700012207031
          ]
        },
        {
          "atom_index": 2823,
          "name": "O",
          "element": "O",
          "coord": [
            5.528900146484375,
            5.357600212097168,
            10.720600128173828
          ]
        },
        {
          "atom_index": 2824,
          "name": "CB",
          "element": "C",
          "coord": [
            5.427700042724609,
            5.044899940490723,
            10.715900421142578
          ]
        },
        {
          "atom_index": 2825,
          "name": "CG",
          "element": "C",
          "coord": [
            5.579899787902832,
            5.025400161743164,
            10.719599723815918
          ]
        },
        {
          "atom_index": 2826,
          "name": "CD",
          "element": "C",
          "coord": [
            5.618199825286865,
            4.892499923706055,
            10.653400421142578
          ]
        },
        {
          "atom_index": 2827,
          "name": "NE",
          "element": "N",
          "coord": [
            5.576900005340576,
            4.892099857330322,
            10.51360034942627
          ]
        },
        {
          "atom_index": 2828,
          "name": "CZ",
          "element": "C",
          "coord": [
            5.4899001121521,
            4.807000160217285,
            10.460800170898438
          ]
        },
        {
          "atom_index": 2829,
          "name": "NH1",
          "element": "N",
          "coord": [
            5.434899806976318,
            4.712100028991699,
            10.535900115966797
          ]
        },
        {
          "atom_index": 2830,
          "name": "NH2",
          "element": "N",
          "coord": [
            5.451200008392334,
            4.821599960327148,
            10.334699630737305
          ]
        }
      ]
    },
    {
      "id": " :366",
      "chain": " ",
      "resseq": 366,
      "icode": "",
      "resname": "GLN",
      "hetflag": " ",
      "sasa": 0.0,
      "atoms": [
        {
          "atom_index": 2831,
          "name": "N",
          "element": "N",
          "coord": [
            5.365099906921387,
            5.317299842834473,
            10.572699546813965
          ]
        },
        {
          "atom_index": 2832,
          "name": "CA",
          "element": "C",
          "coord": [
            5.406499862670898,
            5.422299861907959,
            10.480400085449219
          ]
        },
        {
          "atom_index": 2833,
          "name": "C",
          "element": "C",
          "coord": [
            5.393899917602539,
            5.561800003051758,
            10.542200088500977
          ]
        },
        {
          "atom_index": 2834,
          "name": "O",
          "element": "O",
          "coord": [
            5.468699932098389,
            5.65339994430542,
            10.506699562072754
          ]
        },
        {
          "atom_index": 2835,
          "name": "CB",
          "element": "C",
          "coord": [
            5.326300144195557,
            5.4145002365112305,
            10.349599838256836
          ]
        },
        {
          "atom_index": 2836,
          "name": "CG",
          "element": "C",
          "coord": [
            5.339099884033203,
            5.281599998474121,
            10.273599624633789
          ]
        },
        {
          "atom_index": 2837,
          "name": "CD",
          "element": "C",
          "coord": [
            5.243800163269043,
            5.174300193786621,
            10.324000358581543
          ]
        },
        {
          "atom_index": 2838,
          "name": "OE1",
          "element": "O",
          "coord": [
            5.179299831390381,
            5.190000057220459,
            10.427399635314941
          ]
        },
        {
          "atom_index": 2839,
          "name": "NE2",
          "element": "N",
          "coord": [
            5.234799861907959,
            5.064799785614014,
            10.251299858093262
          ]
        }
      ]
    },
    {
      "id": " :367",
      "chain": " ",
      "resseq": 367,
      "icode": "",
      "resname": "VAL",
      "hetflag": " ",
      "sasa": 0.0,
      "atoms": [
        {
          "atom_index": 2840,
          "name": "N",
          "element": "N",
          "coord": [
            5.299499988555908,
            5.577600002288818,
            10.634499549865723
          ]
        },
        {
          "atom_index": 2841,
          "name": "CA",
          "element": "C",
          "coord": [
            5.278900146484375,
            5.705599784851074,
            10.699700355529785
          ]
        },
        {
          "atom_index": 2842,
          "name": "C",
          "element": "C",
          "coord": [
            5.376100063323975,
            5.724299907684326,
            10.815899848937988
          ]
        },
        {
          "atom_index": 2843,
          "name": "O",
          "element": "O",
          "coord": [
            5.4527997970581055,
            5.820700168609619,
            10.817099571228027
          ]
        },
        {
          "atom_index": 2844,
          "name": "CB",
          "element": "C",
          "coord": [
            5.132500171661377,
            5.722899913787842,
            10.745800018310547
          ]
        },
        {
          "atom_index": 2845,
          "name": "CG1",
          "element": "C",
          "coord": [
            5.115699768066406,
            5.853899955749512,
            10.82390022277832
          ]
        },
        {
          "atom_index": 2846,
          "name": "CG2",
          "element": "C",
          "coord": [
            5.040500164031982,
            5.721700191497803,
            10.62440013885498
          ]
        }
      ]
    },
    {
      "id": " :368",
      "chain": " ",
      "resseq": 368,
      "icode": "",
      "resname": "TYR",
      "hetflag": " ",
      "sasa": 0.0,
      "atoms": [
        {
          "atom_index": 2847,
          "name": "N",
          "element": "N",
          "coord": [
            5.379799842834473,
            5.631700038909912,
            10.910900115966797
          ]
        },
        {
          "atom_index": 2848,
          "name": "CA",
          "element": "C",
          "coord": [
            5.473299980163574,
            5.6504998207092285,
            11.021400451660156
          ]
        },
        {
          "atom_index": 2849,
          "name": "C",
          "element": "C",
          "coord": [
            5.619800090789795,
            5.640100002288818,
            10.974499702453613
          ]
        },
        {
          "atom_index": 2850,
          "name": "O",
          "element": "O",
          "coord": [
            5.709499835968018,
            5.701600074768066,
            11.032500267028809
          ]
        },
        {
          "atom_index": 2851,
          "name": "CB",
          "element": "C",
          "coord": [
            5.439799785614014,
            5.560800075531006,
            11.142499923706055
          ]
        },
        {
          "atom_index": 2852,
          "name": "CG",
          "element": "C",
          "coord": [
            5.46589994430542,
            5.4131999015808105,
            11.127099990844727
          ]
        },
        {
          "atom_index": 2853,
          "name": "CD1",
          "element": "C",
          "coord": [
            5.59630012512207,
            5.362800121307373,
            11.127900123596191
          ]
        },
        {
          "atom_index": 2854,
          "name": "CD2",
          "element": "C",
          "coord": [
            5.360400199890137,
            5.3231000900268555,
            11.11870002746582
          ]
        },
        {
          "atom_index": 2855,
          "name": "CE1",
          "element": "C",
          "coord": [
            5.62060022354126,
            5.227099895477295,
            11.121500015258789
          ]
        },
        {
          "atom_index": 2856,
          "name": "CE2",
          "element": "C",
          "coord": [
            5.383500099182129,
            5.186800003051758,
            11.11240005493164
          ]
        },
        {
          "atom_index": 2857,
          "name": "CZ",
          "element": "C",
          "coord": [
            5.513800144195557,
            5.139599800109863,
            11.114100456237793
          ]
        },
        {
          "atom_index": 2858,
          "name": "OH",
          "element": "O",
          "coord": [
            5.537499904632568,
            5.004799842834473,
            11.11050033569336
          ]
        }
      ]
    },
    {
      "id": " :369",
      "chain": " ",
      "resseq": 369,
      "icode": "",
      "resname": "GLY",
      "hetflag": " ",
      "sasa": 0.0,
      "atoms": [
        {
          "atom_index": 2859,
          "name": "N",
          "element": "N",
          "coord": [
            5.6417999267578125,
            5.567200183868408,
            10.865400314331055
          ]
        },
        {
          "atom_index": 2860,
          "name": "CA",
          "element": "C",
          "coord": [
            5.775100231170654,
            5.555699825286865,
            10.809399604797363
          ]
        },
        {
          "atom_index": 2861,
          "name": "C",
          "element": "C",
          "coord": [
            5.820499897003174,
            5.692999839782715,
            10.762700080871582
          ]
        },
        {
          "atom_index": 2862,
          "name": "O",
          "element": "O",
          "coord": [
            5.935999870300293,
            5.7316999435424805,
            10.782299995422363
          ]
        }
      ]
    },
    {
      "id": " :370",
      "chain": " ",
      "resseq": 370,
      "icode": "",
      "resname": "MET",
      "hetflag": " ",
      "sasa": 0.0,
      "atoms": [
        {
          "atom_index": 2863,
          "name": "N",
          "element": "N",
          "coord": [
            5.728300094604492,
            5.769400119781494,
            10.70479965209961
          ]
        },
        {
          "atom_index": 2864,
          "name": "CA",
          "element": "C",
          "coord": [
            5.760499954223633,
            5.9029998779296875,
            10.656599998474121
          ]
        },
        {
          "atom_index": 2865,
          "name": "C",
          "element": "C",
          "coord": [
            5.77239990234375,
            6.007999897003174,
            10.767499923706055
          ]
        },
        {
          "atom_index": 2866,
          "name": "O",
          "element": "O",
          "coord": [
            5.841000080108643,
            6.109399795532227,
            10.751099586486816
          ]
        },
        {
          "atom_index": 2867,
          "name": "CB",
          "element": "C",
          "coord": [
            5.664400100708008,
            5.9440999031066895,
            10.5447998046875
          ]
        },
        {
          "atom_index": 2868,
          "name": "CG",
          "element": "C",
          "coord": [
            5.688899993896484,
            5.867400169372559,
            10.414799690246582
          ]
        },
        {
          "atom_index": 2869,
          "name": "SD",
          "element": "S",
          "coord": [
            5.861100196838379,
            5.881999969482422,
            10.357099533081055
          ]
        },
        {
          "atom_index": 2870,
          "name": "CE",
          "element": "C",
          "coord": [
            5.8730998039245605,
            6.05649995803833,
            10.32509994506836
          ]
        }
      ]
    },
    {
      "id": " :371",
      "chain": " ",
      "resseq": 371,
      "icode": "",
      "resname": "VAL",
      "hetflag": " ",
      "sasa": 0.0,
      "atoms": [
        {
          "atom_index": 2871,
          "name": "N",
          "element": "N",
          "coord": [
            5.705599784851074,
            5.984600067138672,
            10.880200386047363
          ]
        },
        {
          "atom_index": 2872,
          "name": "CA",
          "element": "C",
          "coord": [
            5.718800067901611,
            6.073699951171875,
            10.995200157165527
          ]
        },
        {
          "atom_index": 2873,
          "name": "C",
          "element": "C",
          "coord": [
            5.86359977722168,
            6.052299976348877,
            11.043800354003906
          ]
        },
        {
          "atom_index": 2874,
          "name": "O",
          "element": "O",
          "coord": [
            5.932799816131592,
            6.146999835968018,
            11.082599639892578
          ]
        },
        {
          "atom_index": 2875,
          "name": "CB",
          "element": "C",
          "coord": [
            5.618000030517578,
            6.037700176239014,
            11.107000350952148
          ]
        },
        {
          "atom_index": 2876,
          "name": "CG1",
          "element": "C",
          "coord": [
            5.654099941253662,
            6.10830020904541,
            11.23840045928955
          ]
        },
        {
          "atom_index": 2877,
          "name": "CG2",
          "element": "C",
          "coord": [
            5.47790002822876,
            6.078999996185303,
            11.06309986114502
          ]
        }
      ]
    },
    {
      "id": " :372",
      "chain": " ",
      "resseq": 372,
      "icode": "",
      "resname": "GLY",
      "hetflag": " ",
      "sasa": 0.0,
      "atoms": [
        {
          "atom_index": 2878,
          "name": "N",
          "element": "N",
          "coord": [
            5.908999919891357,
            5.927000045776367,
            11.0378999710083
          ]
        },
        {
          "atom_index": 2879,
          "name": "CA",
          "element": "C",
          "coord": [
            6.045499801635742,
            5.894899845123291,
            11.076700210571289
          ]
        },
        {
          "atom_index": 2880,
          "name": "C",
          "element": "C",
          "coord": [
            6.141900062561035,
            5.964600086212158,
            10.982099533081055
          ]
        },
        {
          "atom_index": 2881,
          "name": "O",
          "element": "O",
          "coord": [
            6.243000030517578,
            6.020500183105469,
            11.024499893188477
          ]
        }
      ]
    },
    {
      "id": " :373",
      "chain": " ",
      "resseq": 373,
      "icode": "",
      "resname": "PHE",
      "hetflag": " ",
      "sasa": 0.0,
      "atoms": [
        {
          "atom_index": 2882,
          "name": "N",
          "element": "N",
          "coord": [
            6.108500003814697,
            5.9629998207092285,
            10.853500366210938
          ]
        },
        {
          "atom_index": 2883,
          "name": "CA",
          "element": "C",
          "coord": [
            6.189199924468994,
            6.027500152587891,
            10.75160026550293
          ]
        },
        {
          "atom_index": 2884,
          "name": "C",
          "element": "C",
          "coord": [
            6.200399875640869,
            6.17549991607666,
            10.782600402832031
          ]
        },
        {
          "atom_index": 2885,
          "name": "O",
          "element": "O",
          "coord": [
            6.3105998039245605,
            6.229800224304199,
            10.786999702453613
          ]
        },
        {
          "atom_index": 2886,
          "name": "CB",
          "element": "C",
          "coord": [
            6.125899791717529,
            6.0071001052856445,
            10.61359977722168
          ]
        },
        {
          "atom_index": 2887,
          "name": "CG",
          "element": "C",
          "coord": [
            6.202899932861328,
            6.071199893951416,
            10.5
          ]
        },
        {
          "atom_index": 2888,
          "name": "CD1",
          "element": "C",
          "coord": [
            6.190499782562256,
            6.207699775695801,
            10.473099708557129
          ]
        },
        {
          "atom_index": 2889,
          "name": "CD2",
          "element": "C",
          "coord": [
            6.284999847412109,
            5.99399995803833,
            10.417499542236328
          ]
        },
        {
          "atom_index": 2890,
          "name": "CE1",
          "element": "C",
          "coord": [
            6.258399963378906,
            6.265900135040283,
            10.365799903869629
          ]
        },
        {
          "atom_index": 2891,
          "name": "CE2",
          "element": "C",
          "coord": [
            6.352700233459473,
            6.051599979400635,
            10.310600280761719
          ]
        },
        {
          "atom_index": 2892,
          "name": "CZ",
          "element": "C",
          "coord": [
            6.339200019836426,
            6.1875,
            10.284899711608887
          ]
        }
      ]
    },
    {
      "id": " :374",
      "chain": " ",
      "resseq": 374,
      "icode": "",
      "resname": "ARG",
      "hetflag": " ",
      "sasa": 0.0,
      "atoms": [
        {
          "atom_index": 2893,
          "name": "N",
          "element": "N",
          "coord": [
            6.087100028991699,
            6.240099906921387,
            10.809200286865234
          ]
        },
        {
          "atom_index": 2894,
          "name": "CA",
          "element": "C",
          "coord": [
            6.087500095367432,
            6.383399963378906,
            10.838800430297852
          ]
        },
        {
          "atom_index": 2895,
          "name": "C",
          "element": "C",
          "coord": [
            6.1757001876831055,
            6.416100025177002,
            10.959600448608398
          ]
        },
        {
          "atom_index": 2896,
          "name": "O",
          "element": "O",
          "coord": [
            6.243899822235107,
            6.517899990081787,
            10.961000442504883
          ]
        },
        {
          "atom_index": 2897,
          "name": "CB",
          "element": "C",
          "coord": [
            5.945000171661377,
            6.435400009155273,
            10.858099937438965
          ]
        },
        {
          "atom_index": 2898,
          "name": "CG",
          "element": "C",
          "coord": [
            5.935299873352051,
            6.587699890136719,
            10.849100112915039
          ]
        },
        {
          "atom_index": 2899,
          "name": "CD",
          "element": "C",
          "coord": [
            5.7895002365112305,
            6.632999897003174,
            10.848299980163574
          ]
        },
        {
          "atom_index": 2900,
          "name": "NE",
          "element": "N",
          "coord": [
            5.77269983291626,
            6.776000022888184,
            10.821200370788574
          ]
        },
        {
          "atom_index": 2901,
          "name": "CZ",
          "element": "C",
          "coord": [
            5.7708001136779785,
            6.8302001953125,
            10.699899673461914
          ]
        },
        {
          "atom_index": 2902,
          "name": "NH1",
          "element": "N",
          "coord": [
            5.785999774932861,
            6.755099773406982,
            10.59280014038086
          ]
        },
        {
          "atom_index": 2903,
          "name": "NH2",
          "element": "N",
          "coord": [
            5.749300003051758,
            6.960000038146973,
            10.685600280761719
          ]
        }
      ]
    },
    {
      "id": " :375",
      "chain": " ",
      "resseq": 375,
      "icode": "",
      "resname": "ASN",
      "hetflag": " ",
      "sasa": 0.0,
      "atoms": [
        {
          "atom_index": 2904,
          "name": "N",
          "element": "N",
          "coord": [
            6.176799774169922,
            6.328700065612793,
            11.0600004196167
          ]
        },
        {
          "atom_index": 2905,
          "name": "CA",
          "element": "C",
          "coord": [
            6.261499881744385,
            6.3520002365112305,
            11.176199913024902
          ]
        },
        {
          "atom_index": 2906,
          "name": "C",
          "element": "C",
          "coord": [
            6.409900188446045,
            6.339300155639648,
            11.142499923706055
          ]
        },
        {
          "atom_index": 2907,
          "name": "O",
          "element": "O",
          "coord": [
            6.492099761962891,
            6.417399883270264,
            11.190699577331543
          ]
        },
        {
          "atom_index": 2908,
          "name": "CB",
          "element": "C",
          "coord": [
            6.22730016708374,
            6.255499839782715,
            11.289299964904785
          ]
        },
        {
          "atom_index": 2909,
          "name": "CG",
          "element": "C",
          "coord": [
            6.106800079345703,
            6.299900054931641,
            11.367400169372559
          ]
        },
        {
          "atom_index": 2910,
          "name": "OD1",
          "element": "O",
          "coord": [
            6.082200050354004,
            6.4207000732421875,
            11.382800102233887
          ]
        },
        {
          "atom_index": 2911,
          "name": "ND2",
          "element": "N",
          "coord": [
            6.029099941253662,
            6.203999996185303,
            11.416199684143066
          ]
        }
      ]
    },
    {
      "id": " :376",
      "chain": " ",
      "resseq": 376,
      "icode": "",
      "resname": "ALA",
      "hetflag": " ",
      "sasa": 0.0,
      "atoms": [
        {
          "atom_index": 2912,
          "name": "N",
          "element": "N",
          "coord": [
            6.443600177764893,
            6.242599964141846,
            11.058500289916992
          ]
        },
        {
          "atom_index": 2913,
          "name": "CA",
          "element": "C",
          "coord": [
            6.583000183105469,
            6.218699932098389,
            11.019700050354004
          ]
        },
        {
          "atom_index": 2914,
          "name": "C",
          "element": "C",
          "coord": [
            6.643099784851074,
            6.328800201416016,
            10.933199882507324
          ]
        },
        {
          "atom_index": 2915,
          "name": "O",
          "element": "O",
          "coord": [
            6.763700008392334,
            6.35129976272583,
            10.937600135803223
          ]
        },
        {
          "atom_index": 2916,
          "name": "CB",
          "element": "C",
          "coord": [
            6.59630012512207,
            6.083899974822998,
            10.947799682617188
          ]
        }
      ]
    },
    {
      "id": " :377",
      "chain": " ",
      "resseq": 377,
      "icode": "",
      "resname": "VAL",
      "hetflag": " ",
      "sasa": 0.0,
      "atoms": [
        {
          "atom_index": 2917,
          "name": "N",
          "element": "N",
          "coord": [
            6.5594000816345215,
            6.400400161743164,
            10.859100341796875
          ]
        },
        {
          "atom_index": 2918,
          "name": "CA",
          "element": "C",
          "coord": [
            6.607500076293945,
            6.503900051116943,
            10.767999649047852
          ]
        },
        {
          "atom_index": 2919,
          "name": "C",
          "element": "C",
          "coord": [
            6.592199802398682,
            6.645500183105469,
            10.819499969482422
          ]
        },
        {
          "atom_index": 2920,
          "name": "O",
          "element": "O",
          "coord": [
            6.608099937438965,
            6.742400169372559,
            10.744799613952637
          ]
        },
        {
          "atom_index": 2921,
          "name": "CB",
          "element": "C",
          "coord": [
            6.537199974060059,
            6.491600036621094,
            10.630599975585938
          ]
        },
        {
          "atom_index": 2922,
          "name": "CG1",
          "element": "C",
          "coord": [
            6.555799961090088,
            6.3506999015808105,
            10.574199676513672
          ]
        },
        {
          "atom_index": 2923,
          "name": "CG2",
          "element": "C",
          "coord": [
            6.388000011444092,
            6.526800155639648,
            10.643199920654297
          ]
        }
      ]
    },
    {
      "id": " :378",
      "chain": " ",
      "resseq": 378,
      "icode": "",
      "resname": "GLU",
      "hetflag": " ",
      "sasa": 0.0,
      "atoms": [
        {
          "atom_index": 2924,
          "name": "N",
          "element": "N",
          "coord": [
            6.563600063323975,
            6.657800197601318,
            10.948200225830078
          ]
        },
        {
          "atom_index": 2925,
          "name": "CA",
          "element": "C",
          "coord": [
            6.544300079345703,
            6.788400173187256,
            11.008500099182129
          ]
        },
        {
          "atom_index": 2926,
          "name": "C",
          "element": "C",
          "coord": [
            6.659800052642822,
            6.882400035858154,
            10.977899551391602
          ]
        },
        {
          "atom_index": 2927,
          "name": "O",
          "element": "O",
          "coord": [
            6.776700019836426,
            6.844699859619141,
            10.989299774169922
          ]
        },
        {
          "atom_index": 2928,
          "name": "CB",
          "element": "C",
          "coord": [
            6.52810001373291,
            6.775199890136719,
            11.15999984741211
          ]
        },
        {
          "atom_index": 2929,
          "name": "CG",
          "element": "C",
          "coord": [
            6.485599994659424,
            6.90369987487793,
            11.230600357055664
          ]
        },
        {
          "atom_index": 2930,
          "name": "CD",
          "element": "C",
          "coord": [
            6.345699787139893,
            6.948299884796143,
            11.192700386047363
          ]
        },
        {
          "atom_index": 2931,
          "name": "OE1",
          "element": "O",
          "coord": [
            6.248300075531006,
            6.884300231933594,
            11.237799644470215
          ]
        },
        {
          "atom_index": 2932,
          "name": "OE2",
          "element": "O",
          "coord": [
            6.333000183105469,
            7.047800064086914,
            11.1181001663208
          ]
        }
      ]
    },
    {
      "id": " :379",
      "chain": " ",
      "resseq": 379,
      "icode": "",
      "resname": "GLY",
      "hetflag": " ",
      "sasa": 1.106487512588501,
      "atoms": [
        {
          "atom_index": 2933,
          "name": "N",
          "element": "N",
          "coord": [
            6.624499797821045,
            7.003399848937988,
            10.934499740600586
          ]
        },
        {
          "atom_index": 2934,
          "name": "CA",
          "element": "C",
          "coord": [
            6.7230000495910645,
            7.106100082397461,
            10.904600143432617
          ]
        },
        {
          "atom_index": 2935,
          "name": "C",
          "element": "C",
          "coord": [
            6.7789998054504395,
            7.111100196838379,
            10.763400077819824
          ]
        },
        {
          "atom_index": 2936,
          "name": "O",
          "element": "O",
          "coord": [
            6.854599952697754,
            7.202400207519531,
            10.7298002243042
          ]
        }
      ]
    },
    {
      "id": " :380",
      "chain": " ",
      "resseq": 380,
      "icode": "",
      "resname": "THR",
      "hetflag": " ",
      "sasa": 0.0,
      "atoms": [
        {
          "atom_index": 2937,
          "name": "N",
          "element": "N",
          "coord": [
            6.739299774169922,
            7.0167999267578125,
            10.679100036621094
          ]
        },
        {
          "atom_index": 2938,
          "name": "CA",
          "element": "C",
          "coord": [
            6.78980016708374,
            7.01200008392334,
            10.542799949645996
          ]
        },
        {
          "atom_index": 2939,
          "name": "C",
          "element": "C",
          "coord": [
            6.698299884796143,
            7.079599857330322,
            10.442700386047363
          ]
        },
        {
          "atom_index": 2940,
          "name": "O",
          "element": "O",
          "coord": [
            6.583399772644043,
            7.1132001876831055,
            10.472999572753906
          ]
        },
        {
          "atom_index": 2941,
          "name": "CB",
          "element": "C",
          "coord": [
            6.809299945831299,
            6.866399765014648,
            10.496199607849121
          ]
        },
        {
          "atom_index": 2942,
          "name": "OG1",
          "element": "O",
          "coord": [
            6.682700157165527,
            6.798699855804443,
            10.496399879455566
          ]
        },
        {
          "atom_index": 2943,
          "name": "CG2",
          "element": "C",
          "coord": [
            6.906400203704834,
            6.792600154876709,
            10.5871000289917
          ]
        }
      ]
    },
    {
      "id": " :381",
      "chain": " ",
      "resseq": 381,
      "icode": "",
      "resname": "GLN",
      "hetflag": " ",
      "sasa": 3.72747802734375,
      "atoms": [
        {
          "atom_index": 2944,
          "name": "N",
          "element": "N",
          "coord": [
            6.750100135803223,
            7.098400115966797,
            10.322500228881836
          ]
        },
        {
          "atom_index": 2945,
          "name": "CA",
          "element": "C",
          "coord": [
            6.673099994659424,
            7.157199859619141,
            10.215399742126465
          ]
        },
        {
          "atom_index": 2946,
          "name": "C",
          "element": "C",
          "coord": [
            6.666200160980225,
            7.051799774169922,
            10.106900215148926
          ]
        },
        {
          "atom_index": 2947,
          "name": "O",
          "element": "O",
          "coord": [
            6.733399868011475,
            6.94920015335083,
            10.115599632263184
          ]
        },
        {
          "atom_index": 2948,
          "name": "CB",
          "element": "C",
          "coord": [
            6.741499900817871,
            7.283299922943115,
            10.162500381469727
          ]
        },
        {
          "atom_index": 2949,
          "name": "CG",
          "element": "C",
          "coord": [
            6.746099948883057,
            7.3968000411987305,
            10.263299942016602
          ]
        },
        {
          "atom_index": 2950,
          "name": "CD",
          "element": "C",
          "coord": [
            6.816800117492676,
            7.520400047302246,
            10.21030044555664
          ]
        },
        {
          "atom_index": 2951,
          "name": "OE1",
          "element": "O",
          "coord": [
            6.79040002822876,
            7.631700038909912,
            10.255000114440918
          ]
        },
        {
          "atom_index": 2952,
          "name": "NE2",
          "element": "N",
          "coord": [
            6.907100200653076,
            7.501399993896484,
            10.114899635314941
          ]
        }
      ]
    },
    {
      "id": " :382",
      "chain": " ",
      "resseq": 382,
      "icode": "",
      "resname": "VAL",
      "hetflag": " ",
      "sasa": 0.0,
      "atoms": [
        {
          "atom_index": 2953,
          "name": "N",
          "element": "N",
          "coord": [
            6.58050012588501,
            7.074699878692627,
            10.008399963378906
          ]
        },
        {
          "atom_index": 2954,
          "name": "CA",
          "element": "C",
          "coord": [
            6.566999912261963,
            6.982999801635742,
            9.896900177001953
          ]
        },
        {
          "atom_index": 2955,
          "name": "C",
          "element": "C",
          "coord": [
            6.692299842834473,
            6.998300075531006,
            9.810099601745605
          ]
        },
        {
          "atom_index": 2956,
          "name": "O",
          "element": "O",
          "coord": [
            6.736400127410889,
            7.110099792480469,
            9.781800270080566
          ]
        },
        {
          "atom_index": 2957,
          "name": "CB",
          "element": "C",
          "coord": [
            6.441400051116943,
            7.015500068664551,
            9.8125
          ]
        },
        {
          "atom_index": 2958,
          "name": "CG1",
          "element": "C",
          "coord": [
            6.437399864196777,
            6.928999900817871,
            9.68649959564209
          ]
        },
        {
          "atom_index": 2959,
          "name": "CG2",
          "element": "C",
          "coord": [
            6.316400051116943,
            6.9934000968933105,
            9.896200180053711
          ]
        }
      ]
    },
    {
      "id": " :383",
      "chain": " ",
      "resseq": 383,
      "icode": "",
      "resname": "GLU",
      "hetflag": " ",
      "sasa": 1.2964022159576416,
      "atoms": [
        {
          "atom_index": 2960,
          "name": "N",
          "element": "N",
          "coord": [
            6.752200126647949,
            6.886199951171875,
            9.772500038146973
          ]
        },
        {
          "atom_index": 2961,
          "name": "CA",
          "element": "C",
          "coord": [
            6.870999813079834,
            6.887599945068359,
            9.689200401306152
          ]
        },
        {
          "atom_index": 2962,
          "name": "C",
          "element": "C",
          "coord": [
            6.860899925231934,
            6.770400047302246,
            9.594099998474121
          ]
        },
        {
          "atom_index": 2963,
          "name": "O",
          "element": "O",
          "coord": [
            6.770299911499023,
            6.687900066375732,
            9.606499671936035
          ]
        },
        {
          "atom_index": 2964,
          "name": "CB",
          "element": "C",
          "coord": [
            6.996099948883057,
            6.8755998611450195,
            9.775699615478516
          ]
        },
        {
          "atom_index": 2965,
          "name": "CG",
          "element": "C",
          "coord": [
            7.018199920654297,
            6.996399879455566,
            9.864500045776367
          ]
        },
        {
          "atom_index": 2966,
          "name": "CD",
          "element": "C",
          "coord": [
            7.141300201416016,
            6.985000133514404,
            9.950799942016602
          ]
        },
        {
          "atom_index": 2967,
          "name": "OE1",
          "element": "O",
          "coord": [
            7.229400157928467,
            6.901899814605713,
            9.920100212097168
          ]
        },
        {
          "atom_index": 2968,
          "name": "OE2",
          "element": "O",
          "coord": [
            7.150599956512451,
            7.059899806976318,
            10.049799919128418
          ]
        }
      ]
    },
    {
      "id": " :384",
      "chain": " ",
      "resseq": 384,
      "icode": "",
      "resname": "ASN",
      "hetflag": " ",
      "sasa": 0.44312623143196106,
      "atoms": [
        {
          "atom_index": 2969,
          "name": "N",
          "element": "N",
          "coord": [
            6.948599815368652,
            6.767000198364258,
            9.494500160217285
          ]
        },
        {
          "atom_index": 2970,
          "name": "CA",
          "element": "C",
          "coord": [
            6.951399803161621,
            6.657899856567383,
            9.397199630737305
          ]
        },
        {
          "atom_index": 2971,
          "name": "C",
          "element": "C",
          "coord": [
            6.816699981689453,
            6.630099773406982,
            9.332900047302246
          ]
        },
        {
          "atom_index": 2972,
          "name": "O",
          "element": "O",
          "coord": [
            6.780700206756592,
            6.515100002288818,
            9.31089973449707
          ]
        },
        {
          "atom_index": 2973,
          "name": "CB",
          "element": "C",
          "coord": [
            7.004799842834473,
            6.530200004577637,
            9.462400436401367
          ]
        },
        {
          "atom_index": 2974,
          "name": "CG",
          "element": "C",
          "coord": [
            7.144800186157227,
            6.547399997711182,
            9.515299797058105
          ]
        },
        {
          "atom_index": 2975,
          "name": "OD1",
          "element": "O",
          "coord": [
            7.169099807739258,
            6.537700176239014,
            9.635600090026855
          ]
        },
        {
          "atom_index": 2976,
          "name": "ND2",
          "element": "N",
          "coord": [
            7.237800121307373,
            6.576900005340576,
            9.425999641418457
          ]
        }
      ]
    },
    {
      "id": " :385",
      "chain": " ",
      "resseq": 385,
      "icode": "",
      "resname": "TRP",
      "hetflag": " ",
      "sasa": 0.5367432236671448,
      "atoms": [
        {
          "atom_index": 2977,
          "name": "N",
          "element": "N",
          "coord": [
            6.741799831390381,
            6.735799789428711,
            9.304100036621094
          ]
        },
        {
          "atom_index": 2978,
          "name": "CA",
          "element": "C",
          "coord": [
            6.612299919128418,
            6.718900203704834,
            9.240900039672852
          ]
        },
        {
          "atom_index": 2979,
          "name": "C",
          "element": "C",
          "coord": [
            6.634399890899658,
            6.651100158691406,
            9.108099937438965
          ]
        },
        {
          "atom_index": 2980,
          "name": "O",
          "element": "O",
          "coord": [
            6.727399826049805,
            6.6855998039245605,
            9.035200119018555
          ]
        },
        {
          "atom_index": 2981,
          "name": "CB",
          "element": "C",
          "coord": [
            6.5432000160217285,
            6.853099822998047,
            9.217000007629395
          ]
        },
        {
          "atom_index": 2982,
          "name": "CG",
          "element": "C",
          "coord": [
            6.41540002822876,
            6.8383002281188965,
            9.137900352478027
          ]
        },
        {
          "atom_index": 2983,
          "name": "CD1",
          "element": "C",
          "coord": [
            6.402200222015381,
            6.840700149536133,
            9.001700401306152
          ]
        },
        {
          "atom_index": 2984,
          "name": "CD2",
          "element": "C",
          "coord": [
            6.283699989318848,
            6.815100193023682,
            9.190400123596191
          ]
        },
        {
          "atom_index": 2985,
          "name": "NE1",
          "element": "N",
          "coord": [
            6.270899772644043,
            6.819799900054932,
            8.966500282287598
          ]
        },
        {
          "atom_index": 2986,
          "name": "CE2",
          "element": "C",
          "coord": [
            6.196100234985352,
            6.803899765014648,
            9.0802001953125
          ]
        },
        {
          "atom_index": 2987,
          "name": "CE3",
          "element": "C",
          "coord": [
            6.231400012969971,
            6.803199768066406,
            9.319899559020996
          ]
        },
        {
          "atom_index": 2988,
          "name": "CZ2",
          "element": "C",
          "coord": [
            6.058800220489502,
            6.781099796295166,
            9.095499992370605
          ]
        },
        {
          "atom_index": 2989,
          "name": "CZ3",
          "element": "C",
          "coord": [
            6.094600200653076,
            6.780799865722656,
            9.33489990234375
          ]
        },
        {
          "atom_index": 2990,
          "name": "CH2",
          "element": "C",
          "coord": [
            6.010300159454346,
            6.769999980926514,
            9.223299980163574
          ]
        }
      ]
    },
    {
      "id": " :386",
      "chain": " ",
      "resseq": 386,
      "icode": "",
      "resname": "TRP",
      "hetflag": " ",
      "sasa": 0.12906184792518616,
      "atoms": [
        {
          "atom_index": 2991,
          "name": "N",
          "element": "N",
          "coord": [
            6.548299789428711,
            6.555799961090088,
            9.076299667358398
          ]
        },
        {
          "atom_index": 2992,
          "name": "CA",
          "element": "C",
          "coord": [
            6.55649995803833,
            6.484799861907959,
            8.950799942016602
          ]
        },
        {
          "atom_index": 2993,
          "name": "C",
          "element": "C",
          "coord": [
            6.4156999588012695,
            6.454100131988525,
            8.904999732971191
          ]
        },
        {
          "atom_index": 2994,
          "name": "O",
          "element": "O",
          "coord": [
            6.324699878692627,
            6.439000129699707,
            8.98639965057373
          ]
        },
        {
          "atom_index": 2995,
          "name": "CB",
          "element": "C",
          "coord": [
            6.633699893951416,
            6.3531999588012695,
            8.96660041809082
          ]
        },
        {
          "atom_index": 2996,
          "name": "CG",
          "element": "C",
          "coord": [
            6.625199794769287,
            6.265699863433838,
            8.843700408935547
          ]
        },
        {
          "atom_index": 2997,
          "name": "CD1",
          "element": "C",
          "coord": [
            6.708499908447266,
            6.268499851226807,
            8.735600471496582
          ]
        },
        {
          "atom_index": 2998,
          "name": "CD2",
          "element": "C",
          "coord": [
            6.522799968719482,
            6.169300079345703,
            8.81309986114502
          ]
        },
        {
          "atom_index": 2999,
          "name": "NE1",
          "element": "N",
          "coord": [
            6.663899898529053,
            6.181099891662598,
            8.639100074768066
          ]
        },
        {
          "atom_index": 3000,
          "name": "CE2",
          "element": "C",
          "coord": [
            6.550099849700928,
            6.119100093841553,
            8.683500289916992
          ]
        },
        {
          "atom_index": 3001,
          "name": "CE3",
          "element": "C",
          "coord": [
            6.409999847412109,
            6.121500015258789,
            8.881500244140625
          ]
        },
        {
          "atom_index": 3002,
          "name": "CZ2",
          "element": "C",
          "coord": [
            6.468699932098389,
            6.023099899291992,
            8.621199607849121
          ]
        },
        {
          "atom_index": 3003,
          "name": "CZ3",
          "element": "C",
          "coord": [
            6.32919979095459,
            6.026000022888184,
            8.819100379943848
          ]
        },
        {
          "atom_index": 3004,
          "name": "CH2",
          "element": "C",
          "coord": [
            6.3592000007629395,
            5.978300094604492,
            8.690299987792969
          ]
        }
      ]
    },
    {
      "id": " :387",
      "chain": " ",
      "resseq": 387,
      "icode": "",
      "resname": "SER",
      "hetflag": " ",
      "sasa": 0.0,
      "atoms": [
        {
          "atom_index": 3005,
          "name": "N",
          "element": "N",
          "coord": [
            6.398499965667725,
            6.446800231933594,
            8.773900032043457
          ]
        },
        {
          "atom_index": 3006,
          "name": "CA",
          "element": "C",
          "coord": [
            6.270899772644043,
            6.411300182342529,
            8.716500282287598
          ]
        },
        {
          "atom_index": 3007,
          "name": "C",
          "element": "C",
          "coord": [
            6.298500061035156,
            6.365900039672852,
            8.574899673461914
          ]
        },
        {
          "atom_index": 3008,
          "name": "O",
          "element": "O",
          "coord": [
            6.40310001373291,
            6.3993000984191895,
            8.516500473022461
          ]
        },
        {
          "atom_index": 3009,
          "name": "CB",
          "element": "C",
          "coord": [
            6.173299789428711,
            6.528900146484375,
            8.718099594116211
          ]
        },
        {
          "atom_index": 3010,
          "name": "OG",
          "element": "O",
          "coord": [
            6.182600021362305,
            6.606299877166748,
            8.600199699401855
          ]
        }
      ]
    },
    {
      "id": " :388",
      "chain": " ",
      "resseq": 388,
      "icode": "",
      "resname": "ASN",
      "hetflag": " ",
      "sasa": 0.3468284606933594,
      "atoms": [
        {
          "atom_index": 3011,
          "name": "N",
          "element": "N",
          "coord": [
            6.206999778747559,
            6.285600185394287,
            8.522199630737305
          ]
        },
        {
          "atom_index": 3012,
          "name": "CA",
          "element": "C",
          "coord": [
            6.217100143432617,
            6.234300136566162,
            8.38599967956543
          ]
        },
        {
          "atom_index": 3013,
          "name": "C",
          "element": "C",
          "coord": [
            6.13670015335083,
            6.326900005340576,
            8.293999671936035
          ]
        },
        {
          "atom_index": 3014,
          "name": "O",
          "element": "O",
          "coord": [
            6.094099998474121,
            6.286799907684326,
            8.185799598693848
          ]
        },
        {
          "atom_index": 3015,
          "name": "CB",
          "element": "C",
          "coord": [
            6.160600185394287,
            6.092299938201904,
            8.379599571228027
          ]
        },
        {
          "atom_index": 3016,
          "name": "CG",
          "element": "C",
          "coord": [
            6.009900093078613,
            6.088399887084961,
            8.39799976348877
          ]
        },
        {
          "atom_index": 3017,
          "name": "OD1",
          "element": "O",
          "coord": [
            5.950200080871582,
            6.178999900817871,
            8.457099914550781
          ]
        },
        {
          "atom_index": 3018,
          "name": "ND2",
          "element": "N",
          "coord": [
            5.947500228881836,
            5.983500003814697,
            8.347599983215332
          ]
        }
      ]
    },
    {
      "id": " :389",
      "chain": " ",
      "resseq": 389,
      "icode": "",
      "resname": "ASP",
      "hetflag": " ",
      "sasa": 5.5837273597717285,
      "atoms": [
        {
          "atom_index": 3019,
          "name": "N",
          "element": "N",
          "coord": [
            6.114799976348877,
            6.450300216674805,
            8.339099884033203
          ]
        },
        {
          "atom_index": 3020,
          "name": "CA",
          "element": "C",
          "coord": [
            6.038000106811523,
            6.549099922180176,
            8.263899803161621
          ]
        },
        {
          "atom_index": 3021,
          "name": "C",
          "element": "C",
          "coord": [
            5.894000053405762,
            6.502099990844727,
            8.242199897766113
          ]
        },
        {
          "atom_index": 3022,
          "name": "O",
          "element": "O",
          "coord": [
            5.82420015335083,
            6.549900054931641,
            8.152899742126465
          ]
        },
        {
          "atom_index": 3023,
          "name": "CB",
          "element": "C",
          "coord": [
            6.105400085449219,
            6.580399990081787,
            8.129500389099121
          ]
        },
        {
          "atom_index": 3024,
          "name": "CG",
          "element": "C",
          "coord": [
            6.236700057983398,
            6.655300140380859,
            8.145400047302246
          ]
        },
        {
          "atom_index": 3025,
          "name": "OD1",
          "element": "O",
          "coord": [
            6.3130998611450195,
            6.624800205230713,
            8.23960018157959
          ]
        },
        {
          "atom_index": 3026,
          "name": "OD2",
          "element": "O",
          "coord": [
            6.263899803161621,
            6.744999885559082,
            8.062999725341797
          ]
        }
      ]
    },
    {
      "id": " :390",
      "chain": " ",
      "resseq": 390,
      "icode": "",
      "resname": "ASP",
      "hetflag": " ",
      "sasa": 1.6710824966430664,
      "atoms": [
        {
          "atom_index": 3027,
          "name": "N",
          "element": "N",
          "coord": [
            5.848999977111816,
            6.40939998626709,
            8.325900077819824
          ]
        },
        {
          "atom_index": 3028,
          "name": "CA",
          "element": "C",
          "coord": [
            5.713799953460693,
            6.3592000007629395,
            8.315099716186523
          ]
        },
        {
          "atom_index": 3029,
          "name": "C",
          "element": "C",
          "coord": [
            5.655600070953369,
            6.329500198364258,
            8.45359992980957
          ]
        },
        {
          "atom_index": 3030,
          "name": "O",
          "element": "O",
          "coord": [
            5.6296000480651855,
            6.422800064086914,
            8.530500411987305
          ]
        },
        {
          "atom_index": 3031,
          "name": "CB",
          "element": "C",
          "coord": [
            5.7093000411987305,
            6.236800193786621,
            8.222800254821777
          ]
        },
        {
          "atom_index": 3032,
          "name": "CG",
          "element": "C",
          "coord": [
            5.567399978637695,
            6.190000057220459,
            8.193499565124512
          ]
        },
        {
          "atom_index": 3033,
          "name": "OD1",
          "element": "O",
          "coord": [
            5.473800182342529,
            6.272600173950195,
            8.195799827575684
          ]
        },
        {
          "atom_index": 3034,
          "name": "OD2",
          "element": "O",
          "coord": [
            5.548900127410889,
            6.0690999031066895,
            8.169099807739258
          ]
        }
      ]
    },
    {
      "id": " :391",
      "chain": " ",
      "resseq": 391,
      "icode": "",
      "resname": "ASN",
      "hetflag": " ",
      "sasa": 0.0,
      "atoms": [
        {
          "atom_index": 3035,
          "name": "N",
          "element": "N",
          "coord": [
            5.640699863433838,
            6.202099800109863,
            8.48840045928955
          ]
        },
        {
          "atom_index": 3036,
          "name": "CA",
          "element": "C",
          "coord": [
            5.581299781799316,
            6.165800094604492,
            8.616499900817871
          ]
        },
        {
          "atom_index": 3037,
          "name": "C",
          "element": "C",
          "coord": [
            5.670300006866455,
            6.0914998054504395,
            8.713600158691406
          ]
        },
        {
          "atom_index": 3038,
          "name": "O",
          "element": "O",
          "coord": [
            5.622200012207031,
            6.019899845123291,
            8.801300048828125
          ]
        },
        {
          "atom_index": 3039,
          "name": "CB",
          "element": "C",
          "coord": [
            5.451600074768066,
            6.089099884033203,
            8.594300270080566
          ]
        },
        {
          "atom_index": 3040,
          "name": "CG",
          "element": "C",
          "coord": [
            5.335400104522705,
            6.181000232696533,
            8.569000244140625
          ]
        },
        {
          "atom_index": 3041,
          "name": "OD1",
          "element": "O",
          "coord": [
            5.320700168609619,
            6.282800197601318,
            8.636500358581543
          ]
        },
        {
          "atom_index": 3042,
          "name": "ND2",
          "element": "N",
          "coord": [
            5.252999782562256,
            6.1479997634887695,
            8.47070026397705
          ]
        }
      ]
    },
    {
      "id": " :392",
      "chain": " ",
      "resseq": 392,
      "icode": "",
      "resname": "GLN",
      "hetflag": " ",
      "sasa": 0.0,
      "atoms": [
        {
          "atom_index": 3043,
          "name": "N",
          "element": "N",
          "coord": [
            5.800600051879883,
            6.1082000732421875,
            8.697099685668945
          ]
        },
        {
          "atom_index": 3044,
          "name": "CA",
          "element": "C",
          "coord": [
            5.897200107574463,
            6.045599937438965,
            8.78600025177002
          ]
        },
        {
          "atom_index": 3045,
          "name": "C",
          "element": "C",
          "coord": [
            5.98330020904541,
            6.1570000648498535,
            8.84179973602295
          ]
        },
        {
          "atom_index": 3046,
          "name": "O",
          "element": "O",
          "coord": [
            6.036200046539307,
            6.239799976348877,
            8.766599655151367
          ]
        },
        {
          "atom_index": 3047,
          "name": "CB",
          "element": "C",
          "coord": [
            5.982900142669678,
            5.9430999755859375,
            8.71150016784668
          ]
        },
        {
          "atom_index": 3048,
          "name": "CG",
          "element": "C",
          "coord": [
            5.903299808502197,
            5.826300144195557,
            8.65820026397705
          ]
        },
        {
          "atom_index": 3049,
          "name": "CD",
          "element": "C",
          "coord": [
            5.988900184631348,
            5.723499774932861,
            8.588399887084961
          ]
        },
        {
          "atom_index": 3050,
          "name": "OE1",
          "element": "O",
          "coord": [
            6.111199855804443,
            5.7357001304626465,
            8.58329963684082
          ]
        },
        {
          "atom_index": 3051,
          "name": "NE2",
          "element": "N",
          "coord": [
            5.925099849700928,
            5.620699882507324,
            8.534600257873535
          ]
        }
      ]
    },
    {
      "id": " :393",
      "chain": " ",
      "resseq": 393,
      "icode": "",
      "resname": "ILE",
      "hetflag": " ",
      "sasa": 0.0,
      "atoms": [
        {
          "atom_index": 3052,
          "name": "N",
          "element": "N",
          "coord": [
            5.990600109100342,
            6.163899898529053,
            8.973899841308594
          ]
        },
        {
          "atom_index": 3053,
          "name": "CA",
          "element": "C",
          "coord": [
            6.069499969482422,
            6.26609992980957,
            9.041199684143066
          ]
        },
        {
          "atom_index": 3054,
          "name": "C",
          "element": "C",
          "coord": [
            6.145199775695801,
            6.203100204467773,
            9.157500267028809
          ]
        },
        {
          "atom_index": 3055,
          "name": "O",
          "element": "O",
          "coord": [
            6.108500003814697,
            6.095799922943115,
            9.207599639892578
          ]
        },
        {
          "atom_index": 3056,
          "name": "CB",
          "element": "C",
          "coord": [
            5.980299949645996,
            6.381899833679199,
            9.09689998626709
          ]
        },
        {
          "atom_index": 3057,
          "name": "CG1",
          "element": "C",
          "coord": [
            5.877600193023682,
            6.327099800109863,
            9.197400093078613
          ]
        },
        {
          "atom_index": 3058,
          "name": "CG2",
          "element": "C",
          "coord": [
            5.912899971008301,
            6.458199977874756,
            8.981800079345703
          ]
        },
        {
          "atom_index": 3059,
          "name": "CD1",
          "element": "C",
          "coord": [
            5.798399925231934,
            6.433700084686279,
            9.268600463867188
          ]
        }
      ]
    },
    {
      "id": " :394",
      "chain": " ",
      "resseq": 394,
      "icode": "",
      "resname": "ALA",
      "hetflag": " ",
      "sasa": 0.0,
      "atoms": [
        {
          "atom_index": 3060,
          "name": "N",
          "element": "N",
          "coord": [
            6.2505998611450195,
            6.270699977874756,
            9.199899673461914
          ]
        },
        {
          "atom_index": 3061,
          "name": "CA",
          "element": "C",
          "coord": [
            6.330699920654297,
            6.223299980163574,
            9.311300277709961
          ]
        },
        {
          "atom_index": 3062,
          "name": "C",
          "element": "C",
          "coord": [
            6.406799793243408,
            6.342100143432617,
            9.363300323486328
          ]
        },
        {
          "atom_index": 3063,
          "name": "O",
          "element": "O",
          "coord": [
            6.430600166320801,
            6.439000129699707,
            9.290300369262695
          ]
        },
        {
          "atom_index": 3064,
          "name": "CB",
          "element": "C",
          "coord": [
            6.4268999099731445,
            6.114200115203857,
            9.26609992980957
          ]
        }
      ]
    },
    {
      "id": " :395",
      "chain": " ",
      "resseq": 395,
      "icode": "",
      "resname": "PHE",
      "hetflag": " ",
      "sasa": 0.0,
      "atoms": [
        {
          "atom_index": 3065,
          "name": "N",
          "element": "N",
          "coord": [
            6.4355998039245605,
            6.3394999504089355,
            9.492500305175781
          ]
        },
        {
          "atom_index": 3066,
          "name": "CA",
          "element": "C",
          "coord": [
            6.5117998123168945,
            6.446100234985352,
            9.553899765014648
          ]
        },
        {
          "atom_index": 3067,
          "name": "C",
          "element": "C",
          "coord": [
            6.560999870300293,
            6.401100158691406,
            9.689299583435059
          ]
        },
        {
          "atom_index": 3068,
          "name": "O",
          "element": "O",
          "coord": [
            6.509900093078613,
            6.304299831390381,
            9.746299743652344
          ]
        },
        {
          "atom_index": 3069,
          "name": "CB",
          "element": "C",
          "coord": [
            6.431300163269043,
            6.577000141143799,
            9.564399719238281
          ]
        },
        {
          "atom_index": 3070,
          "name": "CG",
          "element": "C",
          "coord": [
            6.310699939727783,
            6.569399833679199,
            9.653499603271484
          ]
        },
        {
          "atom_index": 3071,
          "name": "CD1",
          "element": "C",
          "coord": [
            6.321400165557861,
            6.595200061798096,
            9.78950023651123
          ]
        },
        {
          "atom_index": 3072,
          "name": "CD2",
          "element": "C",
          "coord": [
            6.185200214385986,
            6.542300224304199,
            9.6003999710083
          ]
        },
        {
          "atom_index": 3073,
          "name": "CE1",
          "element": "C",
          "coord": [
            6.208000183105469,
            6.594600200653076,
            9.871999740600586
          ]
        },
        {
          "atom_index": 3074,
          "name": "CE2",
          "element": "C",
          "coord": [
            6.071499824523926,
            6.541299819946289,
            9.681599617004395
          ]
        },
        {
          "atom_index": 3075,
          "name": "CZ",
          "element": "C",
          "coord": [
            6.083199977874756,
            6.567699909210205,
            9.817399978637695
          ]
        }
      ]
    },
    {
      "id": " :396",
      "chain": " ",
      "resseq": 396,
      "icode": "",
      "resname": "SER",
      "hetflag": " ",
      "sasa": 0.0,
      "atoms": [
        {
          "atom_index": 3076,
          "name": "N",
          "element": "N",
          "coord": [
            6.665599822998047,
            6.466800212860107,
            9.736100196838379
          ]
        },
        {
          "atom_index": 3077,
          "name": "CA",
          "element": "C",
          "coord": [
            6.721700191497803,
            6.436399936676025,
            9.865099906921387
          ]
        },
        {
          "atom_index": 3078,
          "name": "C",
          "element": "C",
          "coord": [
            6.6921000480651855,
            6.554200172424316,
            9.956299781799316
          ]
        },
        {
          "atom_index": 3079,
          "name": "O",
          "element": "O",
          "coord": [
            6.654900074005127,
            6.663899898529053,
            9.911399841308594
          ]
        },
        {
          "atom_index": 3080,
          "name": "CB",
          "element": "C",
          "coord": [
            6.873199939727783,
            6.416800022125244,
            9.854000091552734
          ]
        },
        {
          "atom_index": 3081,
          "name": "OG",
          "element": "O",
          "coord": [
            6.936699867248535,
            6.540900230407715,
            9.832099914550781
          ]
        }
      ]
    },
    {
      "id": " :397",
      "chain": " ",
      "resseq": 397,
      "icode": "",
      "resname": "ARG",
      "hetflag": " ",
      "sasa": 0.0,
      "atoms": [
        {
          "atom_index": 3082,
          "name": "N",
          "element": "N",
          "coord": [
            6.69890022277832,
            6.526899814605713,
            10.085399627685547
          ]
        },
        {
          "atom_index": 3083,
          "name": "CA",
          "element": "C",
          "coord": [
            6.680600166320801,
            6.627699851989746,
            10.18690013885498
          ]
        },
        {
          "atom_index": 3084,
          "name": "C",
          "element": "C",
          "coord": [
            6.821700096130371,
            6.632199764251709,
            10.244199752807617
          ]
        },
        {
          "atom_index": 3085,
          "name": "O",
          "element": "O",
          "coord": [
            6.860499858856201,
            6.544600009918213,
            10.32409954071045
          ]
        },
        {
          "atom_index": 3086,
          "name": "CB",
          "element": "C",
          "coord": [
            6.577199935913086,
            6.581099987030029,
            10.28950023651123
          ]
        },
        {
          "atom_index": 3087,
          "name": "CG",
          "element": "C",
          "coord": [
            6.432499885559082,
            6.600399971008301,
            10.244099617004395
          ]
        },
        {
          "atom_index": 3088,
          "name": "CD",
          "element": "C",
          "coord": [
            6.397900104522705,
            6.7484002113342285,
            10.228099822998047
          ]
        },
        {
          "atom_index": 3089,
          "name": "NE",
          "element": "N",
          "coord": [
            6.424499988555908,
            6.825699806213379,
            10.348999977111816
          ]
        },
        {
          "atom_index": 3090,
          "name": "CZ",
          "element": "C",
          "coord": [
            6.338200092315674,
            6.843400001525879,
            10.44909954071045
          ]
        },
        {
          "atom_index": 3091,
          "name": "NH1",
          "element": "N",
          "coord": [
            6.217199802398682,
            6.788700103759766,
            10.444199562072754
          ]
        },
        {
          "atom_index": 3092,
          "name": "NH2",
          "element": "N",
          "coord": [
            6.372600078582764,
            6.916900157928467,
            10.554300308227539
          ]
        }
      ]
    },
    {
      "id": " :398",
      "chain": " ",
      "resseq": 398,
      "icode": "",
      "resname": "GLY",
      "hetflag": " ",
      "sasa": 0.0,
      "atoms": [
        {
          "atom_index": 3093,
          "name": "N",
          "element": "N",
          "coord": [
            6.901299953460693,
            6.727099895477295,
            10.194100379943848
          ]
        },
        {
          "atom_index": 3094,
          "name": "CA",
          "element": "C",
          "coord": [
            7.04010009765625,
            6.738500118255615,
            10.236499786376953
          ]
        },
        {
          "atom_index": 3095,
          "name": "C",
          "element": "C",
          "coord": [
            7.106900215148926,
            6.605599880218506,
            10.2052001953125
          ]
        },
        {
          "atom_index": 3096,
          "name": "O",
          "element": "O",
          "coord": [
            7.088799953460693,
            6.550600051879883,
            10.096799850463867
          ]
        }
      ]
    },
    {
      "id": " :399",
      "chain": " ",
      "resseq": 399,
      "icode": "",
      "resname": "SER",
      "hetflag": " ",
      "sasa": 1.16660475730896,
      "atoms": [
        {
          "atom_index": 3097,
          "name": "N",
          "element": "N",
          "coord": [
            7.181300163269043,
            6.551199913024902,
            10.30049991607666
          ]
        },
        {
          "atom_index": 3098,
          "name": "CA",
          "element": "C",
          "coord": [
            7.245299816131592,
            6.4217000007629395,
            10.279399871826172
          ]
        },
        {
          "atom_index": 3099,
          "name": "C",
          "element": "C",
          "coord": [
            7.193699836730957,
            6.327499866485596,
            10.387999534606934
          ]
        },
        {
          "atom_index": 3100,
          "name": "O",
          "element": "O",
          "coord": [
            7.263400077819824,
            6.235199928283691,
            10.43220043182373
          ]
        },
        {
          "atom_index": 3101,
          "name": "CB",
          "element": "C",
          "coord": [
            7.39739990234375,
            6.436399936676025,
            10.288299560546875
          ]
        },
        {
          "atom_index": 3102,
          "name": "OG",
          "element": "O",
          "coord": [
            7.434299945831299,
            6.493500232696533,
            10.412500381469727
          ]
        }
      ]
    },
    {
      "id": " :400",
      "chain": " ",
      "resseq": 400,
      "icode": "",
      "resname": "GLN",
      "hetflag": " ",
      "sasa": 0.7882464528083801,
      "atoms": [
        {
          "atom_index": 3103,
          "name": "N",
          "element": "N",
          "coord": [
            7.0690999031066895,
            6.3516998291015625,
            10.428999900817871
          ]
        },
        {
          "atom_index": 3104,
          "name": "CA",
          "element": "C",
          "coord": [
            7.003799915313721,
            6.275400161743164,
            10.535200119018555
          ]
        },
        {
          "atom_index": 3105,
          "name": "C",
          "element": "C",
          "coord": [
            6.890699863433838,
            6.184800148010254,
            10.489100456237793
          ]
        },
        {
          "atom_index": 3106,
          "name": "O",
          "element": "O",
          "coord": [
            6.856400012969971,
            6.087800025939941,
            10.557600021362305
          ]
        },
        {
          "atom_index": 3107,
          "name": "CB",
          "element": "C",
          "coord": [
            6.954999923706055,
            6.371399879455566,
            10.644499778747559
          ]
        },
        {
          "atom_index": 3108,
          "name": "CG",
          "element": "C",
          "coord": [
            7.068999767303467,
            6.426799774169922,
            10.730799674987793
          ]
        },
        {
          "atom_index": 3109,
          "name": "CD",
          "element": "C",
          "coord": [
            7.033599853515625,
            6.554999828338623,
            10.80459976196289
          ]
        },
        {
          "atom_index": 3110,
          "name": "OE1",
          "element": "O",
          "coord": [
            7.099100112915039,
            6.657299995422363,
            10.785900115966797
          ]
        },
        {
          "atom_index": 3111,
          "name": "NE2",
          "element": "N",
          "coord": [
            6.932400226593018,
            6.549799919128418,
            10.890800476074219
          ]
        }
      ]
    },
    {
      "id": " :401",
      "chain": " ",
      "resseq": 401,
      "icode": "",
      "resname": "GLY",
      "hetflag": " ",
      "sasa": 0.0,
      "atoms": [
        {
          "atom_index": 3112,
          "name": "N",
          "element": "N",
          "coord": [
            6.833600044250488,
            6.2144999504089355,
            10.373000144958496
          ]
        },
        {
          "atom_index": 3113,
          "name": "CA",
          "element": "C",
          "coord": [
            6.724999904632568,
            6.132699966430664,
            10.322699546813965
          ]
        },
        {
          "atom_index": 3114,
          "name": "C",
          "element": "C",
          "coord": [
            6.706299781799316,
            6.147799968719482,
            10.173399925231934
          ]
        },
        {
          "atom_index": 3115,
          "name": "O",
          "element": "O",
          "coord": [
            6.745699882507324,
            6.249199867248535,
            10.114800453186035
          ]
        }
      ]
    },
    {
      "id": " :402",
      "chain": " ",
      "resseq": 402,
      "icode": "",
      "resname": "PHE",
      "hetflag": " ",
      "sasa": 0.0,
      "atoms": [
        {
          "atom_index": 3116,
          "name": "N",
          "element": "N",
          "coord": [
            6.641900062561035,
            6.048999786376953,
            10.113100051879883
          ]
        },
        {
          "atom_index": 3117,
          "name": "CA",
          "element": "C",
          "coord": [
            6.617499828338623,
            6.048399925231934,
            9.970199584960938
          ]
        },
        {
          "atom_index": 3118,
          "name": "C",
          "element": "C",
          "coord": [
            6.481800079345703,
            5.986000061035156,
            9.944600105285645
          ]
        },
        {
          "atom_index": 3119,
          "name": "O",
          "element": "O",
          "coord": [
            6.446599960327148,
            5.885700225830078,
            10.005999565124512
          ]
        },
        {
          "atom_index": 3120,
          "name": "CB",
          "element": "C",
          "coord": [
            6.725599765777588,
            5.966899871826172,
            9.899299621582031
          ]
        },
        {
          "atom_index": 3121,
          "name": "CG",
          "element": "C",
          "coord": [
            6.705399990081787,
            5.95550012588501,
            9.751199722290039
          ]
        },
        {
          "atom_index": 3122,
          "name": "CD1",
          "element": "C",
          "coord": [
            6.746300220489502,
            6.058300018310547,
            9.665800094604492
          ]
        },
        {
          "atom_index": 3123,
          "name": "CD2",
          "element": "C",
          "coord": [
            6.647500038146973,
            5.8414998054504395,
            9.696399688720703
          ]
        },
        {
          "atom_index": 3124,
          "name": "CE1",
          "element": "C",
          "coord": [
            6.729899883270264,
            6.0467000007629395,
            9.52750015258789
          ]
        },
        {
          "atom_index": 3125,
          "name": "CE2",
          "element": "C",
          "coord": [
            6.63070011138916,
            5.8292999267578125,
            9.559100151062012
          ]
        },
        {
          "atom_index": 3126,
          "name": "CZ",
          "element": "C",
          "coord": [
            6.672100067138672,
            5.932199954986572,
            9.474699974060059
          ]
        }
      ]
    },
    {
      "id": " :403",
      "chain": " ",
      "resseq": 403,
      "icode": "",
      "resname": "VAL",
      "hetflag": " ",
      "sasa": 0.0,
      "atoms": [
        {
          "atom_index": 3127,
          "name": "N",
          "element": "N",
          "coord": [
            6.40749979019165,
            6.044099807739258,
            9.851499557495117
          ]
        },
        {
          "atom_index": 3128,
          "name": "CA",
          "element": "C",
          "coord": [
            6.275000095367432,
            5.99459981918335,
            9.817999839782715
          ]
        },
        {
          "atom_index": 3129,
          "name": "C",
          "element": "C",
          "coord": [
            6.2581000328063965,
            5.997300148010254,
            9.665499687194824
          ]
        },
        {
          "atom_index": 3130,
          "name": "O",
          "element": "O",
          "coord": [
            6.3180999755859375,
            6.080900192260742,
            9.596799850463867
          ]
        },
        {
          "atom_index": 3131,
          "name": "CB",
          "element": "C",
          "coord": [
            6.165200233459473,
            6.078199863433838,
            9.892999649047852
          ]
        },
        {
          "atom_index": 3132,
          "name": "CG1",
          "element": "C",
          "coord": [
            6.161200046539307,
            6.222099781036377,
            9.841500282287598
          ]
        },
        {
          "atom_index": 3133,
          "name": "CG2",
          "element": "C",
          "coord": [
            6.031000137329102,
            6.010700225830078,
            9.885000228881836
          ]
        }
      ]
    },
    {
      "id": " :404",
      "chain": " ",
      "resseq": 404,
      "icode": "",
      "resname": "ALA",
      "hetflag": " ",
      "sasa": 0.0,
      "atoms": [
        {
          "atom_index": 3134,
          "name": "N",
          "element": "N",
          "coord": [
            6.184899806976318,
            5.899600028991699,
            9.613100051879883
          ]
        },
        {
          "atom_index": 3135,
          "name": "CA",
          "element": "C",
          "coord": [
            6.15939998626709,
            5.8881001472473145,
            9.469599723815918
          ]
        },
        {
          "atom_index": 3136,
          "name": "C",
          "element": "C",
          "coord": [
            6.013700008392334,
            5.8491997718811035,
            9.45199966430664
          ]
        },
        {
          "atom_index": 3137,
          "name": "O",
          "element": "O",
          "coord": [
            5.957900047302246,
            5.7754998207092285,
            9.534299850463867
          ]
        },
        {
          "atom_index": 3138,
          "name": "CB",
          "element": "C",
          "coord": [
            6.249300003051758,
            5.781499862670898,
            9.406999588012695
          ]
        }
      ]
    },
    {
      "id": " :405",
      "chain": " ",
      "resseq": 405,
      "icode": "",
      "resname": "PHE",
      "hetflag": " ",
      "sasa": 0.0,
      "atoms": [
        {
          "atom_index": 3139,
          "name": "N",
          "element": "N",
          "coord": [
            5.95389986038208,
            5.897799968719482,
            9.343500137329102
          ]
        },
        {
          "atom_index": 3140,
          "name": "CA",
          "element": "C",
          "coord": [
            5.813499927520752,
            5.872499942779541,
            9.311400413513184
          ]
        },
        {
          "atom_index": 3141,
          "name": "C",
          "element": "C",
          "coord": [
            5.797299861907959,
            5.843100070953369,
            9.163999557495117
          ]
        },
        {
          "atom_index": 3142,
          "name": "O",
          "element": "O",
          "coord": [
            5.8755998611450195,
            5.8892998695373535,
            9.080400466918945
          ]
        },
        {
          "atom_index": 3143,
          "name": "CB",
          "element": "C",
          "coord": [
            5.72730016708374,
            5.998199939727783,
            9.333399772644043
          ]
        },
        {
          "atom_index": 3144,
          "name": "CG",
          "element": "C",
          "coord": [
            5.729700088500977,
            6.052599906921387,
            9.472999572753906
          ]
        },
        {
          "atom_index": 3145,
          "name": "CD1",
          "element": "C",
          "coord": [
            5.83519983291626,
            6.132800102233887,
            9.516400337219238
          ]
        },
        {
          "atom_index": 3146,
          "name": "CD2",
          "element": "C",
          "coord": [
            5.623499870300293,
            6.02839994430542,
            9.559399604797363
          ]
        },
        {
          "atom_index": 3147,
          "name": "CE1",
          "element": "C",
          "coord": [
            5.83489990234375,
            6.188399791717529,
            9.643500328063965
          ]
        },
        {
          "atom_index": 3148,
          "name": "CE2",
          "element": "C",
          "coord": [
            5.622099876403809,
            6.0833001136779785,
            9.68690013885498
          ]
        },
        {
          "atom_index": 3149,
          "name": "CZ",
          "element": "C",
          "coord": [
            5.727799892425537,
            6.163599967956543,
            9.72920036315918
          ]
        }
      ]
    },
    {
      "id": " :406",
      "chain": " ",
      "resseq": 406,
      "icode": "",
      "resname": "THR",
      "hetflag": " ",
      "sasa": 0.0,
      "atoms": [
        {
          "atom_index": 3150,
          "name": "N",
          "element": "N",
          "coord": [
            5.693299770355225,
            5.7677001953125,
            9.132399559020996
          ]
        },
        {
          "atom_index": 3151,
          "name": "CA",
          "element": "C",
          "coord": [
            5.65939998626709,
            5.743899822235107,
            8.994099617004395
          ]
        },
        {
          "atom_index": 3152,
          "name": "C",
          "element": "C",
          "coord": [
            5.509699821472168,
            5.733399868011475,
            8.984199523925781
          ]
        },
        {
          "atom_index": 3153,
          "name": "O",
          "element": "O",
          "coord": [
            5.446199893951416,
            5.660600185394287,
            9.060600280761719
          ]
        },
        {
          "atom_index": 3154,
          "name": "CB",
          "element": "C",
          "coord": [
            5.724100112915039,
            5.61929988861084,
            8.929699897766113
          ]
        },
        {
          "atom_index": 3155,
          "name": "OG1",
          "element": "O",
          "coord": [
            5.683599948883057,
            5.614699840545654,
            8.792400360107422
          ]
        },
        {
          "atom_index": 3156,
          "name": "CG2",
          "element": "C",
          "coord": [
            5.679900169372559,
            5.489500045776367,
            8.9975004196167
          ]
        }
      ]
    },
    {
      "id": " :407",
      "chain": " ",
      "resseq": 407,
      "icode": "",
      "resname": "ASN",
      "hetflag": " ",
      "sasa": 0.0,
      "atoms": [
        {
          "atom_index": 3157,
          "name": "N",
          "element": "N",
          "coord": [
            5.453199863433838,
            5.816800117492676,
            8.898599624633789
          ]
        },
        {
          "atom_index": 3158,
          "name": "CA",
          "element": "C",
          "coord": [
            5.310999870300293,
            5.813700199127197,
            8.873800277709961
          ]
        },
        {
          "atom_index": 3159,
          "name": "C",
          "element": "C",
          "coord": [
            5.298299789428711,
            5.786600112915039,
            8.724200248718262
          ]
        },
        {
          "atom_index": 3160,
          "name": "O",
          "element": "O",
          "coord": [
            5.200799942016602,
            5.8246002197265625,
            8.65939998626709
          ]
        },
        {
          "atom_index": 3161,
          "name": "CB",
          "element": "C",
          "coord": [
            5.244500160217285,
            5.946599960327148,
            8.91189956665039
          ]
        },
        {
          "atom_index": 3162,
          "name": "CG",
          "element": "C",
          "coord": [
            5.097599983215332,
            5.929100036621094,
            8.949299812316895
          ]
        },
        {
          "atom_index": 3163,
          "name": "OD1",
          "element": "O",
          "coord": [
            5.053999900817871,
            5.818999767303467,
            8.983200073242188
          ]
        },
        {
          "atom_index": 3164,
          "name": "ND2",
          "element": "N",
          "coord": [
            5.020999908447266,
            6.037199974060059,
            8.943400382995605
          ]
        }
      ]
    },
    {
      "id": " :408",
      "chain": " ",
      "resseq": 408,
      "icode": "",
      "resname": "GLY",
      "hetflag": " ",
      "sasa": 0.06453092396259308,
      "atoms": [
        {
          "atom_index": 3165,
          "name": "N",
          "element": "N",
          "coord": [
            5.400199890136719,
            5.721799850463867,
            8.66919994354248
          ]
        },
        {
          "atom_index": 3166,
          "name": "CA",
          "element": "C",
          "coord": [
            5.400000095367432,
            5.690499782562256,
            8.527999877929688
          ]
        },
        {
          "atom_index": 3167,
          "name": "C",
          "element": "C",
          "coord": [
            5.526500225067139,
            5.61870002746582,
            8.485600471496582
          ]
        },
        {
          "atom_index": 3168,
          "name": "O",
          "element": "O",
          "coord": [
            5.634500026702881,
            5.678500175476074,
            8.476799964904785
          ]
        }
      ]
    },
    {
      "id": " :409",
      "chain": " ",
      "resseq": 409,
      "icode": "",
      "resname": "GLY",
      "hetflag": " ",
      "sasa": 0.9338576197624207,
      "atoms": [
        {
          "atom_index": 3169,
          "name": "N",
          "element": "N",
          "coord": [
            5.512800216674805,
            5.488999843597412,
            8.461600303649902
          ]
        },
        {
          "atom_index": 3170,
          "name": "CA",
          "element": "C",
          "coord": [
            5.625500202178955,
            5.408599853515625,
            8.418299674987793
          ]
        },
        {
          "atom_index": 3171,
          "name": "C",
          "element": "C",
          "coord": [
            5.713799953460693,
            5.361499786376953,
            8.531299591064453
          ]
        },
        {
          "atom_index": 3172,
          "name": "O",
          "element": "O",
          "coord": [
            5.7027997970581055,
            5.4085001945495605,
            8.64430046081543
          ]
        }
      ]
    },
    {
      "id": " :410",
      "chain": " ",
      "resseq": 410,
      "icode": "",
      "resname": "ASP",
      "hetflag": " ",
      "sasa": 3.1529858112335205,
      "atoms": [
        {
          "atom_index": 3173,
          "name": "N",
          "element": "N",
          "coord": [
            5.801000118255615,
            5.26609992980957,
            8.50100040435791
          ]
        },
        {
          "atom_index": 3174,
          "name": "CA",
          "element": "C",
          "coord": [
            5.891900062561035,
            5.212900161743164,
            8.600899696350098
          ]
        },
        {
          "atom_index": 3175,
          "name": "C",
          "element": "C",
          "coord": [
            6.011499881744385,
            5.303400039672852,
            8.612799644470215
          ]
        },
        {
          "atom_index": 3176,
          "name": "O",
          "element": "O",
          "coord": [
            6.063499927520752,
            5.353499889373779,
            8.512499809265137
          ]
        },
        {
          "atom_index": 3177,
          "name": "CB",
          "element": "C",
          "coord": [
            5.938600063323975,
            5.072999954223633,
            8.56309986114502
          ]
        },
        {
          "atom_index": 3178,
          "name": "CG",
          "element": "C",
          "coord": [
            5.825300216674805,
            4.9741997718811035,
            8.554699897766113
          ]
        },
        {
          "atom_index": 3179,
          "name": "OD1",
          "element": "O",
          "coord": [
            5.715000152587891,
            5.002500057220459,
            8.6048002243042
          ]
        },
        {
          "atom_index": 3180,
          "name": "OD2",
          "element": "O",
          "coord": [
            5.846799850463867,
            4.865900039672852,
            8.497900009155273
          ]
        }
      ]
    },
    {
      "id": " :411",
      "chain": " ",
      "resseq": 411,
      "icode": "",
      "resname": "LEU",
      "hetflag": " ",
      "sasa": 0.0,
      "atoms": [
        {
          "atom_index": 3181,
          "name": "N",
          "element": "N",
          "coord": [
            6.051599979400635,
            5.329100131988525,
            8.736100196838379
          ]
        },
        {
          "atom_index": 3182,
          "name": "CA",
          "element": "C",
          "coord": [
            6.166299819946289,
            5.413099765777588,
            8.760199546813965
          ]
        },
        {
          "atom_index": 3183,
          "name": "C",
          "element": "C",
          "coord": [
            6.282599925994873,
            5.317500114440918,
            8.781900405883789
          ]
        },
        {
          "atom_index": 3184,
          "name": "O",
          "element": "O",
          "coord": [
            6.2795000076293945,
            5.233099937438965,
            8.871800422668457
          ]
        },
        {
          "atom_index": 3185,
          "name": "CB",
          "element": "C",
          "coord": [
            6.143700122833252,
            5.502600193023682,
            8.883299827575684
          ]
        },
        {
          "atom_index": 3186,
          "name": "CG",
          "element": "C",
          "coord": [
            6.225900173187256,
            5.631899833679199,
            8.895099639892578
          ]
        },
        {
          "atom_index": 3187,
          "name": "CD1",
          "element": "C",
          "coord": [
            6.1803998947143555,
            5.712299823760986,
            9.01609992980957
          ]
        },
        {
          "atom_index": 3188,
          "name": "CD2",
          "element": "C",
          "coord": [
            6.373300075531006,
            5.601399898529053,
            8.904800415039062
          ]
        }
      ]
    },
    {
      "id": " :412",
      "chain": " ",
      "resseq": 412,
      "icode": "",
      "resname": "ASN",
      "hetflag": " ",
      "sasa": 2.229872703552246,
      "atoms": [
        {
          "atom_index": 3189,
          "name": "N",
          "element": "N",
          "coord": [
            6.379700183868408,
            5.325200080871582,
            8.692000389099121
          ]
        },
        {
          "atom_index": 3190,
          "name": "CA",
          "element": "C",
          "coord": [
            6.500199794769287,
            5.244100093841553,
            8.698100090026855
          ]
        },
        {
          "atom_index": 3191,
          "name": "C",
          "element": "C",
          "coord": [
            6.605800151824951,
            5.342899799346924,
            8.656399726867676
          ]
        },
        {
          "atom_index": 3192,
          "name": "O",
          "element": "O",
          "coord": [
            6.619900226593018,
            5.373199939727783,
            8.537799835205078
          ]
        },
        {
          "atom_index": 3193,
          "name": "CB",
          "element": "C",
          "coord": [
            6.495299816131592,
            5.130499839782715,
            8.596400260925293
          ]
        },
        {
          "atom_index": 3194,
          "name": "CG",
          "element": "C",
          "coord": [
            6.4141998291015625,
            5.013500213623047,
            8.644200325012207
          ]
        },
        {
          "atom_index": 3195,
          "name": "OD1",
          "element": "O",
          "coord": [
            6.297599792480469,
            4.997700214385986,
            8.607399940490723
          ]
        },
        {
          "atom_index": 3196,
          "name": "ND2",
          "element": "N",
          "coord": [
            6.475900173187256,
            4.928800106048584,
            8.7253999710083
          ]
        }
      ]
    },
    {
      "id": " :413",
      "chain": " ",
      "resseq": 413,
      "icode": "",
      "resname": "GLN",
      "hetflag": " ",
      "sasa": 2.180685043334961,
      "atoms": [
        {
          "atom_index": 3197,
          "name": "N",
          "element": "N",
          "coord": [
            6.674900054931641,
            5.399700164794922,
            8.753700256347656
          ]
        },
        {
          "atom_index": 3198,
          "name": "CA",
          "element": "C",
          "coord": [
            6.776800155639648,
            5.499000072479248,
            8.725299835205078
          ]
        },
        {
          "atom_index": 3199,
          "name": "C",
          "element": "C",
          "coord": [
            6.879899978637695,
            5.4934000968933105,
            8.83430004119873
          ]
        },
        {
          "atom_index": 3200,
          "name": "O",
          "element": "O",
          "coord": [
            6.851200103759766,
            5.450200080871582,
            8.945799827575684
          ]
        },
        {
          "atom_index": 3201,
          "name": "CB",
          "element": "C",
          "coord": [
            6.716300010681152,
            5.640399932861328,
            8.729499816894531
          ]
        },
        {
          "atom_index": 3202,
          "name": "CG",
          "element": "C",
          "coord": [
            6.618299961090088,
            5.676799774169922,
            8.619199752807617
          ]
        },
        {
          "atom_index": 3203,
          "name": "CD",
          "element": "C",
          "coord": [
            6.686600208282471,
            5.724400043487549,
            8.492500305175781
          ]
        },
        {
          "atom_index": 3204,
          "name": "OE1",
          "element": "O",
          "coord": [
            6.803999900817871,
            5.76200008392334,
            8.493499755859375
          ]
        },
        {
          "atom_index": 3205,
          "name": "NE2",
          "element": "N",
          "coord": [
            6.612599849700928,
            5.724699974060059,
            8.382699966430664
          ]
        }
      ]
    },
    {
      "id": " :414",
      "chain": " ",
      "resseq": 414,
      "icode": "",
      "resname": "ASN",
      "hetflag": " ",
      "sasa": 0.7721642255783081,
      "atoms": [
        {
          "atom_index": 3206,
          "name": "N",
          "element": "N",
          "coord": [
            7.001100063323975,
            5.534599781036377,
            8.801400184631348
          ]
        },
        {
          "atom_index": 3207,
          "name": "CA",
          "element": "C",
          "coord": [
            7.105800151824951,
            5.542200088500977,
            8.901000022888184
          ]
        },
        {
          "atom_index": 3208,
          "name": "C",
          "element": "C",
          "coord": [
            7.100299835205078,
            5.691400051116943,
            8.933199882507324
          ]
        },
        {
          "atom_index": 3209,
          "name": "O",
          "element": "O",
          "coord": [
            7.119200229644775,
            5.776000022888184,
            8.845000267028809
          ]
        },
        {
          "atom_index": 3210,
          "name": "CB",
          "element": "C",
          "coord": [
            7.241799831390381,
            5.502299785614014,
            8.843000411987305
          ]
        },
        {
          "atom_index": 3211,
          "name": "CG",
          "element": "C",
          "coord": [
            7.353799819946289,
            5.514100074768066,
            8.94480037689209
          ]
        },
        {
          "atom_index": 3212,
          "name": "OD1",
          "element": "O",
          "coord": [
            7.409299850463867,
            5.621799945831299,
            8.965399742126465
          ]
        },
        {
          "atom_index": 3213,
          "name": "ND2",
          "element": "N",
          "coord": [
            7.385900020599365,
            5.403900146484375,
            9.010299682617188
          ]
        }
      ]
    },
    {
      "id": " :415",
      "chain": " ",
      "resseq": 415,
      "icode": "",
      "resname": "LEU",
      "hetflag": " ",
      "sasa": 0.0,
      "atoms": [
        {
          "atom_index": 3214,
          "name": "N",
          "element": "N",
          "coord": [
            7.0640997886657715,
            5.723899841308594,
            9.056500434875488
          ]
        },
        {
          "atom_index": 3215,
          "name": "CA",
          "element": "C",
          "coord": [
            7.052000045776367,
            5.863500118255615,
            9.095499992370605
          ]
        },
        {
          "atom_index": 3216,
          "name": "C",
          "element": "C",
          "coord": [
            7.144599914550781,
            5.901100158691406,
            9.209799766540527
          ]
        },
        {
          "atom_index": 3217,
          "name": "O",
          "element": "O",
          "coord": [
            7.184000015258789,
            5.816299915313721,
            9.289600372314453
          ]
        },
        {
          "atom_index": 3218,
          "name": "CB",
          "element": "C",
          "coord": [
            6.906799793243408,
            5.8927001953125,
            9.135499954223633
          ]
        },
        {
          "atom_index": 3219,
          "name": "CG",
          "element": "C",
          "coord": [
            6.799099922180176,
            5.857399940490723,
            9.032600402832031
          ]
        },
        {
          "atom_index": 3220,
          "name": "CD1",
          "element": "C",
          "coord": [
            6.660299777984619,
            5.874199867248535,
            9.093799591064453
          ]
        },
        {
          "atom_index": 3221,
          "name": "CD2",
          "element": "C",
          "coord": [
            6.8140997886657715,
            5.9456000328063965,
            8.909199714660645
          ]
        }
      ]
    },
    {
      "id": " :416",
      "chain": " ",
      "resseq": 416,
      "icode": "",
      "resname": "ASN",
      "hetflag": " ",
      "sasa": 0.8520417809486389,
      "atoms": [
        {
          "atom_index": 3222,
          "name": "N",
          "element": "N",
          "coord": [
            7.181600093841553,
            6.028299808502197,
            9.216400146484375
          ]
        },
        {
          "atom_index": 3223,
          "name": "CA",
          "element": "C",
          "coord": [
            7.26609992980957,
            6.075200080871582,
            9.324999809265137
          ]
        },
        {
          "atom_index": 3224,
          "name": "C",
          "element": "C",
          "coord": [
            7.170899868011475,
            6.1016998291015625,
            9.440899848937988
          ]
        },
        {
          "atom_index": 3225,
          "name": "O",
          "element": "O",
          "coord": [
            7.09250020980835,
            6.196899890899658,
            9.438400268554688
          ]
        },
        {
          "atom_index": 3226,
          "name": "CB",
          "element": "C",
          "coord": [
            7.341400146484375,
            6.203700065612793,
            9.287500381469727
          ]
        },
        {
          "atom_index": 3227,
          "name": "CG",
          "element": "C",
          "coord": [
            7.426300048828125,
            6.258900165557861,
            9.403200149536133
          ]
        },
        {
          "atom_index": 3228,
          "name": "OD1",
          "element": "O",
          "coord": [
            7.462900161743164,
            6.376800060272217,
            9.403300285339355
          ]
        },
        {
          "atom_index": 3229,
          "name": "ND2",
          "element": "N",
          "coord": [
            7.459400177001953,
            6.173600196838379,
            9.500499725341797
          ]
        }
      ]
    },
    {
      "id": " :417",
      "chain": " ",
      "resseq": 417,
      "icode": "",
      "resname": "THR",
      "hetflag": " ",
      "sasa": 0.0,
      "atoms": [
        {
          "atom_index": 3230,
          "name": "N",
          "element": "N",
          "coord": [
            7.174600124359131,
            6.012800216674805,
            9.53909969329834
          ]
        },
        {
          "atom_index": 3231,
          "name": "CA",
          "element": "C",
          "coord": [
            7.089600086212158,
            6.023600101470947,
            9.656599998474121
          ]
        },
        {
          "atom_index": 3232,
          "name": "C",
          "element": "C",
          "coord": [
            7.145699977874756,
            6.124499797821045,
            9.755800247192383
          ]
        },
        {
          "atom_index": 3233,
          "name": "O",
          "element": "O",
          "coord": [
            7.077899932861328,
            6.164000034332275,
            9.850099563598633
          ]
        },
        {
          "atom_index": 3234,
          "name": "CB",
          "element": "C",
          "coord": [
            7.077499866485596,
            5.887899875640869,
            9.727399826049805
          ]
        },
        {
          "atom_index": 3235,
          "name": "OG1",
          "element": "O",
          "coord": [
            7.20359992980957,
            5.8531999588012695,
            9.787099838256836
          ]
        },
        {
          "atom_index": 3236,
          "name": "CG2",
          "element": "C",
          "coord": [
            7.037499904632568,
            5.780300140380859,
            9.627799987792969
          ]
        }
      ]
    },
    {
      "id": " :418",
      "chain": " ",
      "resseq": 418,
      "icode": "",
      "resname": "GLY",
      "hetflag": " ",
      "sasa": 0.0,
      "atoms": [
        {
          "atom_index": 3237,
          "name": "N",
          "element": "N",
          "coord": [
            7.271100044250488,
            6.1631999015808105,
            9.735099792480469
          ]
        },
        {
          "atom_index": 3238,
          "name": "CA",
          "element": "C",
          "coord": [
            7.336400032043457,
            6.256199836730957,
            9.824999809265137
          ]
        },
        {
          "atom_index": 3239,
          "name": "C",
          "element": "C",
          "coord": [
            7.361499786376953,
            6.195199966430664,
            9.962499618530273
          ]
        },
        {
          "atom_index": 3240,
          "name": "O",
          "element": "O",
          "coord": [
            7.406300067901611,
            6.264400005340576,
            10.054300308227539
          ]
        }
      ]
    },
    {
      "id": " :419",
      "chain": " ",
      "resseq": 419,
      "icode": "",
      "resname": "LEU",
      "hetflag": " ",
      "sasa": 0.0,
      "atoms": [
        {
          "atom_index": 3241,
          "name": "N",
          "element": "N",
          "coord": [
            7.335999965667725,
            6.065400123596191,
            9.976200103759766
          ]
        },
        {
          "atom_index": 3242,
          "name": "CA",
          "element": "C",
          "coord": [
            7.353400230407715,
            5.996500015258789,
            10.103400230407715
          ]
        },
        {
          "atom_index": 3243,
          "name": "C",
          "element": "C",
          "coord": [
            7.48799991607666,
            5.927599906921387,
            10.117300033569336
          ]
        },
        {
          "atom_index": 3244,
          "name": "O",
          "element": "O",
          "coord": [
            7.555099964141846,
            5.899199962615967,
            10.017800331115723
          ]
        },
        {
          "atom_index": 3245,
          "name": "CB",
          "element": "C",
          "coord": [
            7.244800090789795,
            5.890600204467773,
            10.11989974975586
          ]
        },
        {
          "atom_index": 3246,
          "name": "CG",
          "element": "C",
          "coord": [
            7.103099822998047,
            5.936699867248535,
            10.151399612426758
          ]
        },
        {
          "atom_index": 3247,
          "name": "CD1",
          "element": "C",
          "coord": [
            7.007699966430664,
            5.823599815368652,
            10.123600006103516
          ]
        },
        {
          "atom_index": 3248,
          "name": "CD2",
          "element": "C",
          "coord": [
            7.093900203704834,
            5.979400157928467,
            10.296500205993652
          ]
        }
      ]
    },
    {
      "id": " :420",
      "chain": " ",
      "resseq": 420,
      "icode": "",
      "resname": "PRO",
      "hetflag": " ",
      "sasa": 1.0647602081298828,
      "atoms": [
        {
          "atom_index": 3249,
          "name": "N",
          "element": "N",
          "coord": [
            7.5304999351501465,
            5.902500152587891,
            10.242400169372559
          ]
        },
        {
          "atom_index": 3250,
          "name": "CA",
          "element": "C",
          "coord": [
            7.658100128173828,
            5.83489990234375,
            10.268199920654297
          ]
        },
        {
          "atom_index": 3251,
          "name": "C",
          "element": "C",
          "coord": [
            7.644800186157227,
            5.692699909210205,
            10.215399742126465
          ]
        },
        {
          "atom_index": 3252,
          "name": "O",
          "element": "O",
          "coord": [
            7.533699989318848,
            5.639599800109863,
            10.208000183105469
          ]
        },
        {
          "atom_index": 3253,
          "name": "CB",
          "element": "C",
          "coord": [
            7.665500164031982,
            5.833700180053711,
            10.420999526977539
          ]
        },
        {
          "atom_index": 3254,
          "name": "CG",
          "element": "C",
          "coord": [
            7.591300010681152,
            5.958099842071533,
            10.459500312805176
          ]
        },
        {
          "atom_index": 3255,
          "name": "CD",
          "element": "C",
          "coord": [
            7.47130012512207,
            5.9527997970581055,
            10.367899894714355
          ]
        }
      ]
    },
    {
      "id": " :421",
      "chain": " ",
      "resseq": 421,
      "icode": "",
      "resname": "ALA",
      "hetflag": " ",
      "sasa": 0.0,
      "atoms": [
        {
          "atom_index": 3256,
          "name": "N",
          "element": "N",
          "coord": [
            7.756899833679199,
            5.63100004196167,
            10.179800033569336
          ]
        },
        {
          "atom_index": 3257,
          "name": "CA",
          "element": "C",
          "coord": [
            7.75629997253418,
            5.494100093841553,
            10.128600120544434
          ]
        },
        {
          "atom_index": 3258,
          "name": "C",
          "element": "C",
          "coord": [
            7.6992998123168945,
            5.399700164794922,
            10.234000205993652
          ]
        },
        {
          "atom_index": 3259,
          "name": "O",
          "element": "O",
          "coord": [
            7.724800109863281,
            5.416399955749512,
            10.352999687194824
          ]
        },
        {
          "atom_index": 3260,
          "name": "CB",
          "element": "C",
          "coord": [
            7.897900104522705,
            5.452000141143799,
            10.091500282287598
          ]
        }
      ]
    },
    {
      "id": " :422",
      "chain": " ",
      "resseq": 422,
      "icode": "",
      "resname": "GLY",
      "hetflag": " ",
      "sasa": 0.0,
      "atoms": [
        {
          "atom_index": 3261,
          "name": "N",
          "element": "N",
          "coord": [
            7.62060022354126,
            5.302599906921387,
            10.190999984741211
          ]
        },
        {
          "atom_index": 3262,
          "name": "CA",
          "element": "C",
          "coord": [
            7.563899993896484,
            5.208799839019775,
            10.285900115966797
          ]
        },
        {
          "atom_index": 3263,
          "name": "C",
          "element": "C",
          "coord": [
            7.436999797821045,
            5.1458001136779785,
            10.232600212097168
          ]
        },
        {
          "atom_index": 3264,
          "name": "O",
          "element": "O",
          "coord": [
            7.396399974822998,
            5.174699783325195,
            10.119400024414062
          ]
        }
      ]
    },
    {
      "id": " :423",
      "chain": " ",
      "resseq": 423,
      "icode": "",
      "resname": "THR",
      "hetflag": " ",
      "sasa": 0.5990673303604126,
      "atoms": [
        {
          "atom_index": 3265,
          "name": "N",
          "element": "N",
          "coord": [
            7.378799915313721,
            5.0543999671936035,
            10.310199737548828
          ]
        },
        {
          "atom_index": 3266,
          "name": "CA",
          "element": "C",
          "coord": [
            7.254899978637695,
            4.988999843597412,
            10.271400451660156
          ]
        },
        {
          "atom_index": 3267,
          "name": "C",
          "element": "C",
          "coord": [
            7.144499778747559,
            5.048699855804443,
            10.356200218200684
          ]
        },
        {
          "atom_index": 3268,
          "name": "O",
          "element": "O",
          "coord": [
            7.152100086212158,
            5.05049991607666,
            10.479299545288086
          ]
        },
        {
          "atom_index": 3269,
          "name": "CB",
          "element": "C",
          "coord": [
            7.2596001625061035,
            4.837200164794922,
            10.290499687194824
          ]
        },
        {
          "atom_index": 3270,
          "name": "OG1",
          "element": "O",
          "coord": [
            7.368199825286865,
            4.784299850463867,
            10.213700294494629
          ]
        },
        {
          "atom_index": 3271,
          "name": "CG2",
          "element": "C",
          "coord": [
            7.129199981689453,
            4.772799968719482,
            10.242300033569336
          ]
        }
      ]
    },
    {
      "id": " :424",
      "chain": " ",
      "resseq": 424,
      "icode": "",
      "resname": "TYR",
      "hetflag": " ",
      "sasa": 0.0,
      "atoms": [
        {
          "atom_index": 3272,
          "name": "N",
          "element": "N",
          "coord": [
            7.043099880218506,
            5.099599838256836,
            10.287599563598633
          ]
        },
        {
          "atom_index": 3273,
          "name": "CA",
          "element": "C",
          "coord": [
            6.930099964141846,
            5.16480016708374,
            10.351099967956543
          ]
        },
        {
          "atom_index": 3274,
          "name": "C",
          "element": "C",
          "coord": [
            6.8018999099731445,
            5.0879998207092285,
            10.330499649047852
          ]
        },
        {
          "atom_index": 3275,
          "name": "O",
          "element": "O",
          "coord": [
            6.777400016784668,
            5.0346999168396,
            10.22249984741211
          ]
        },
        {
          "atom_index": 3276,
          "name": "CB",
          "element": "C",
          "coord": [
            6.913700103759766,
            5.304100036621094,
            10.291899681091309
          ]
        },
        {
          "atom_index": 3277,
          "name": "CG",
          "element": "C",
          "coord": [
            7.0295000076293945,
            5.395899772644043,
            10.320699691772461
          ]
        },
        {
          "atom_index": 3278,
          "name": "CD1",
          "element": "C",
          "coord": [
            7.149600028991699,
            5.385799884796143,
            10.24940013885498
          ]
        },
        {
          "atom_index": 3279,
          "name": "CD2",
          "element": "C",
          "coord": [
            7.017899990081787,
            5.495500087738037,
            10.416799545288086
          ]
        },
        {
          "atom_index": 3280,
          "name": "CE1",
          "element": "C",
          "coord": [
            7.25540018081665,
            5.474100112915039,
            10.273500442504883
          ]
        },
        {
          "atom_index": 3281,
          "name": "CE2",
          "element": "C",
          "coord": [
            7.121600151062012,
            5.583799839019775,
            10.441699981689453
          ]
        },
        {
          "atom_index": 3282,
          "name": "CZ",
          "element": "C",
          "coord": [
            7.240300178527832,
            5.5731000900268555,
            10.369799613952637
          ]
        },
        {
          "atom_index": 3283,
          "name": "OH",
          "element": "O",
          "coord": [
            7.34089994430542,
            5.6641998291015625,
            10.39490032196045
          ]
        }
      ]
    },
    {
      "id": " :425",
      "chain": " ",
      "resseq": 425,
      "icode": "",
      "resname": "CYS",
      "hetflag": " ",
      "sasa": 0.0,
      "atoms": [
        {
          "atom_index": 3284,
          "name": "N",
          "element": "N",
          "coord": [
            6.720200061798096,
            5.082099914550781,
            10.435099601745605
          ]
        },
        {
          "atom_index": 3285,
          "name": "CA",
          "element": "C",
          "coord": [
            6.5920000076293945,
            5.013700008392334,
            10.427800178527832
          ]
        },
        {
          "atom_index": 3286,
          "name": "C",
          "element": "C",
          "coord": [
            6.487199783325195,
            5.110499858856201,
            10.378299713134766
          ]
        },
        {
          "atom_index": 3287,
          "name": "O",
          "element": "O",
          "coord": [
            6.470600128173828,
            5.217700004577637,
            10.435600280761719
          ]
        },
        {
          "atom_index": 3288,
          "name": "CB",
          "element": "C",
          "coord": [
            6.547900199890137,
            4.965199947357178,
            10.565299987792969
          ]
        },
        {
          "atom_index": 3289,
          "name": "SG",
          "element": "S",
          "coord": [
            6.6682000160217285,
            4.859000205993652,
            10.649100303649902
          ]
        }
      ]
    },
    {
      "id": " :426",
      "chain": " ",
      "resseq": 426,
      "icode": "",
      "resname": "ASP",
      "hetflag": " ",
      "sasa": 0.0,
      "atoms": [
        {
          "atom_index": 3290,
          "name": "N",
          "element": "N",
          "coord": [
            6.418499946594238,
            5.074100017547607,
            10.270999908447266
          ]
        },
        {
          "atom_index": 3291,
          "name": "CA",
          "element": "C",
          "coord": [
            6.310999870300293,
            5.157700061798096,
            10.219099998474121
          ]
        },
        {
          "atom_index": 3292,
          "name": "C",
          "element": "C",
          "coord": [
            6.2042999267578125,
            5.155900001525879,
            10.32960033416748
          ]
        },
        {
          "atom_index": 3293,
          "name": "O",
          "element": "O",
          "coord": [
            6.15910005569458,
            5.048299789428711,
            10.371100425720215
          ]
        },
        {
          "atom_index": 3294,
          "name": "CB",
          "element": "C",
          "coord": [
            6.2565999031066895,
            5.097400188446045,
            10.088399887084961
          ]
        },
        {
          "atom_index": 3295,
          "name": "CG",
          "element": "C",
          "coord": [
            6.124199867248535,
            5.15880012512207,
            10.045499801635742
          ]
        },
        {
          "atom_index": 3296,
          "name": "OD1",
          "element": "O",
          "coord": [
            6.101099967956543,
            5.27839994430542,
            10.071499824523926
          ]
        },
        {
          "atom_index": 3297,
          "name": "OD2",
          "element": "O",
          "coord": [
            6.042399883270264,
            5.085999965667725,
            9.986900329589844
          ]
        }
      ]
    },
    {
      "id": " :427",
      "chain": " ",
      "resseq": 427,
      "icode": "",
      "resname": "VAL",
      "hetflag": " ",
      "sasa": 0.0,
      "atoms": [
        {
          "atom_index": 3298,
          "name": "N",
          "element": "N",
          "coord": [
            6.166500091552734,
            5.273399829864502,
            10.378800392150879
          ]
        },
        {
          "atom_index": 3299,
          "name": "CA",
          "element": "C",
          "coord": [
            6.067299842834473,
            5.281599998474121,
            10.486499786376953
          ]
        },
        {
          "atom_index": 3300,
          "name": "C",
          "element": "C",
          "coord": [
            5.921500205993652,
            5.27839994430542,
            10.439800262451172
          ]
        },
        {
          "atom_index": 3301,
          "name": "O",
          "element": "O",
          "coord": [
            5.828999996185303,
            5.286900043487549,
            10.5201997756958
          ]
        },
        {
          "atom_index": 3302,
          "name": "CB",
          "element": "C",
          "coord": [
            6.094399929046631,
            5.402200222015381,
            10.580599784851074
          ]
        },
        {
          "atom_index": 3303,
          "name": "CG1",
          "element": "C",
          "coord": [
            6.233399868011475,
            5.388000011444092,
            10.642399787902832
          ]
        },
        {
          "atom_index": 3304,
          "name": "CG2",
          "element": "C",
          "coord": [
            6.079599857330322,
            5.536600112915039,
            10.506500244140625
          ]
        }
      ]
    },
    {
      "id": " :428",
      "chain": " ",
      "resseq": 428,
      "icode": "",
      "resname": "ILE",
      "hetflag": " ",
      "sasa": 0.0,
      "atoms": [
        {
          "atom_index": 3305,
          "name": "N",
          "element": "N",
          "coord": [
            5.901899814605713,
            5.26669979095459,
            10.309000015258789
          ]
        },
        {
          "atom_index": 3306,
          "name": "CA",
          "element": "C",
          "coord": [
            5.767600059509277,
            5.258900165557861,
            10.251500129699707
          ]
        },
        {
          "atom_index": 3307,
          "name": "C",
          "element": "C",
          "coord": [
            5.7281999588012695,
            5.110899925231934,
            10.245499610900879
          ]
        },
        {
          "atom_index": 3308,
          "name": "O",
          "element": "O",
          "coord": [
            5.6230998039245605,
            5.071499824523926,
            10.295299530029297
          ]
        },
        {
          "atom_index": 3309,
          "name": "CB",
          "element": "C",
          "coord": [
            5.764900207519531,
            5.319900035858154,
            10.109299659729004
          ]
        },
        {
          "atom_index": 3310,
          "name": "CG1",
          "element": "C",
          "coord": [
            5.804699897766113,
            5.467299938201904,
            10.115300178527832
          ]
        },
        {
          "atom_index": 3311,
          "name": "CG2",
          "element": "C",
          "coord": [
            5.6296000480651855,
            5.299300193786621,
            10.044099807739258
          ]
        },
        {
          "atom_index": 3312,
          "name": "CD1",
          "element": "C",
          "coord": [
            5.712699890136719,
            5.555699825286865,
            10.199000358581543
          ]
        }
      ]
    },
    {
      "id": " :429",
      "chain": " ",
      "resseq": 429,
      "icode": "",
      "resname": "SER",
      "hetflag": " ",
      "sasa": 0.0,
      "atoms": [
        {
          "atom_index": 3313,
          "name": "N",
          "element": "N",
          "coord": [
            5.816100120544434,
            5.029600143432617,
            10.187600135803223
          ]
        },
        {
          "atom_index": 3314,
          "name": "CA",
          "element": "C",
          "coord": [
            5.791200160980225,
            4.886600017547607,
            10.174500465393066
          ]
        },
        {
          "atom_index": 3315,
          "name": "C",
          "element": "C",
          "coord": [
            5.823800086975098,
            4.8069000244140625,
            10.30109977722168
          ]
        },
        {
          "atom_index": 3316,
          "name": "O",
          "element": "O",
          "coord": [
            5.787199974060059,
            4.690199851989746,
            10.312700271606445
          ]
        },
        {
          "atom_index": 3317,
          "name": "CB",
          "element": "C",
          "coord": [
            5.870100021362305,
            4.83050012588501,
            10.056500434875488
          ]
        },
        {
          "atom_index": 3318,
          "name": "OG",
          "element": "O",
          "coord": [
            6.009399890899658,
            4.837100028991699,
            10.082200050354004
          ]
        }
      ]
    },
    {
      "id": " :430",
      "chain": " ",
      "resseq": 430,
      "icode": "",
      "resname": "GLY",
      "hetflag": " ",
      "sasa": 0.0,
      "atoms": [
        {
          "atom_index": 3319,
          "name": "N",
          "element": "N",
          "coord": [
            5.895599842071533,
            4.867599964141846,
            10.394200325012207
          ]
        },
        {
          "atom_index": 3320,
          "name": "CA",
          "element": "C",
          "coord": [
            5.928699970245361,
            4.797100067138672,
            10.516599655151367
          ]
        },
        {
          "atom_index": 3321,
          "name": "C",
          "element": "C",
          "coord": [
            5.991300106048584,
            4.8902997970581055,
            10.616999626159668
          ]
        },
        {
          "atom_index": 3322,
          "name": "O",
          "element": "O",
          "coord": [
            5.9583001136779785,
            5.008600234985352,
            10.622699737548828
          ]
        }
      ]
    },
    {
      "id": " :431",
      "chain": " ",
      "resseq": 431,
      "icode": "",
      "resname": "GLU",
      "hetflag": " ",
      "sasa": 0.0,
      "atoms": [
        {
          "atom_index": 3323,
          "name": "N",
          "element": "N",
          "coord": [
            6.084199905395508,
            4.836900234222412,
            10.69480037689209
          ]
        },
        {
          "atom_index": 3324,
          "name": "CA",
          "element": "C",
          "coord": [
            6.1545000076293945,
            4.9145002365112305,
            10.79580020904541
          ]
        },
        {
          "atom_index": 3325,
          "name": "C",
          "element": "C",
          "coord": [
            6.275599956512451,
            4.837600231170654,
            10.846199989318848
          ]
        },
        {
          "atom_index": 3326,
          "name": "O",
          "element": "O",
          "coord": [
            6.2941999435424805,
            4.720600128173828,
            10.812100410461426
          ]
        },
        {
          "atom_index": 3327,
          "name": "CB",
          "element": "C",
          "coord": [
            6.0605998039245605,
            4.950300216674805,
            10.911600112915039
          ]
        },
        {
          "atom_index": 3328,
          "name": "CG",
          "element": "C",
          "coord": [
            5.984099864959717,
            4.834199905395508,
            10.971500396728516
          ]
        },
        {
          "atom_index": 3329,
          "name": "CD",
          "element": "C",
          "coord": [
            5.855899810791016,
            4.879700183868408,
            11.040200233459473
          ]
        },
        {
          "atom_index": 3330,
          "name": "OE1",
          "element": "O",
          "coord": [
            5.86329984664917,
            4.943600177764893,
            11.14780044555664
          ]
        },
        {
          "atom_index": 3331,
          "name": "OE2",
          "element": "O",
          "coord": [
            5.746699810028076,
            4.852399826049805,
            10.985899925231934
          ]
        }
      ]
    },
    {
      "id": " :432",
      "chain": " ",
      "resseq": 432,
      "icode": "",
      "resname": "LEU",
      "hetflag": " ",
      "sasa": 0.06453092396259308,
      "atoms": [
        {
          "atom_index": 3332,
          "name": "N",
          "element": "N",
          "coord": [
            6.361999988555908,
            4.906899929046631,
            10.919099807739258
          ]
        },
        {
          "atom_index": 3333,
          "name": "CA",
          "element": "C",
          "coord": [
            6.480400085449219,
            4.844299793243408,
            10.9753999710083
          ]
        },
        {
          "atom_index": 3334,
          "name": "C",
          "element": "C",
          "coord": [
            6.430500030517578,
            4.772600173950195,
            11.09939956665039
          ]
        },
        {
          "atom_index": 3335,
          "name": "O",
          "element": "O",
          "coord": [
            6.375,
            4.835299968719482,
            11.189800262451172
          ]
        },
        {
          "atom_index": 3336,
          "name": "CB",
          "element": "C",
          "coord": [
            6.584099769592285,
            4.94980001449585,
            11.014699935913086
          ]
        },
        {
          "atom_index": 3337,
          "name": "CG",
          "element": "C",
          "coord": [
            6.708199977874756,
            4.901899814605713,
            11.091400146484375
          ]
        },
        {
          "atom_index": 3338,
          "name": "CD1",
          "element": "C",
          "coord": [
            6.788099765777588,
            4.8053998947143555,
            11.007399559020996
          ]
        },
        {
          "atom_index": 3339,
          "name": "CD2",
          "element": "C",
          "coord": [
            6.792900085449219,
            5.020899772644043,
            11.130399703979492
          ]
        }
      ]
    },
    {
      "id": " :433",
      "chain": " ",
      "resseq": 433,
      "icode": "",
      "resname": "SER",
      "hetflag": " ",
      "sasa": 0.03152985870838165,
      "atoms": [
        {
          "atom_index": 3340,
          "name": "N",
          "element": "N",
          "coord": [
            6.4456000328063965,
            4.64109992980957,
            11.101300239562988
          ]
        },
        {
          "atom_index": 3341,
          "name": "CA",
          "element": "C",
          "coord": [
            6.401400089263916,
            4.56220006942749,
            11.213800430297852
          ]
        },
        {
          "atom_index": 3342,
          "name": "C",
          "element": "C",
          "coord": [
            6.503600120544434,
            4.453400135040283,
            11.242799758911133
          ]
        },
        {
          "atom_index": 3343,
          "name": "O",
          "element": "O",
          "coord": [
            6.545199871063232,
            4.38040018081665,
            11.153200149536133
          ]
        },
        {
          "atom_index": 3344,
          "name": "CB",
          "element": "C",
          "coord": [
            6.264900207519531,
            4.500199794769287,
            11.18280029296875
          ]
        },
        {
          "atom_index": 3345,
          "name": "OG",
          "element": "O",
          "coord": [
            6.208600044250488,
            4.439300060272217,
            11.297900199890137
          ]
        }
      ]
    },
    {
      "id": " :434",
      "chain": " ",
      "resseq": 434,
      "icode": "",
      "resname": "GLY",
      "hetflag": " ",
      "sasa": 6.338439464569092,
      "atoms": [
        {
          "atom_index": 3346,
          "name": "N",
          "element": "N",
          "coord": [
            6.547699928283691,
            4.448200225830078,
            11.368000030517578
          ]
        },
        {
          "atom_index": 3347,
          "name": "CA",
          "element": "C",
          "coord": [
            6.643400192260742,
            4.347700119018555,
            11.410799980163574
          ]
        },
        {
          "atom_index": 3348,
          "name": "C",
          "element": "C",
          "coord": [
            6.771900177001953,
            4.342700004577637,
            11.331299781799316
          ]
        },
        {
          "atom_index": 3349,
          "name": "O",
          "element": "O",
          "coord": [
            6.8242998123168945,
            4.2342000007629395,
            11.306599617004395
          ]
        }
      ]
    },
    {
      "id": " :435",
      "chain": " ",
      "resseq": 435,
      "icode": "",
      "resname": "GLY",
      "hetflag": " ",
      "sasa": 1.4007986783981323,
      "atoms": [
        {
          "atom_index": 3350,
          "name": "N",
          "element": "N",
          "coord": [
            6.821400165557861,
            4.4593000411987305,
            11.291000366210938
          ]
        },
        {
          "atom_index": 3351,
          "name": "CA",
          "element": "C",
          "coord": [
            6.944900035858154,
            4.467299938201904,
            11.215200424194336
          ]
        },
        {
          "atom_index": 3352,
          "name": "C",
          "element": "C",
          "coord": [
            6.932600021362305,
            4.431600093841553,
            11.067999839782715
          ]
        },
        {
          "atom_index": 3353,
          "name": "O",
          "element": "O",
          "coord": [
            7.033599853515625,
            4.405600070953369,
            11.001199722290039
          ]
        }
      ]
    },
    {
      "id": " :436",
      "chain": " ",
      "resseq": 436,
      "icode": "",
      "resname": "SER",
      "hetflag": " ",
      "sasa": 2.236514091491699,
      "atoms": [
        {
          "atom_index": 3354,
          "name": "N",
          "element": "N",
          "coord": [
            6.810100078582764,
            4.431000232696533,
            11.016300201416016
          ]
        },
        {
          "atom_index": 3355,
          "name": "CA",
          "element": "C",
          "coord": [
            6.786799907684326,
            4.39900016784668,
            10.875900268554688
          ]
        },
        {
          "atom_index": 3356,
          "name": "C",
          "element": "C",
          "coord": [
            6.667300224304199,
            4.477499961853027,
            10.823200225830078
          ]
        },
        {
          "atom_index": 3357,
          "name": "O",
          "element": "O",
          "coord": [
            6.591800212860107,
            4.535900115966797,
            10.900799751281738
          ]
        },
        {
          "atom_index": 3358,
          "name": "CB",
          "element": "C",
          "coord": [
            6.762400150299072,
            4.249000072479248,
            10.859199523925781
          ]
        },
        {
          "atom_index": 3359,
          "name": "OG",
          "element": "O",
          "coord": [
            6.6529998779296875,
            4.207200050354004,
            10.938799858093262
          ]
        }
      ]
    },
    {
      "id": " :437",
      "chain": " ",
      "resseq": 437,
      "icode": "",
      "resname": "CYS",
      "hetflag": " ",
      "sasa": 0.15764929354190826,
      "atoms": [
        {
          "atom_index": 3360,
          "name": "N",
          "element": "N",
          "coord": [
            6.6528000831604,
            4.481299877166748,
            10.691300392150879
          ]
        },
        {
          "atom_index": 3361,
          "name": "CA",
          "element": "C",
          "coord": [
            6.542399883270264,
            4.55210018157959,
            10.627799987792969
          ]
        },
        {
          "atom_index": 3362,
          "name": "C",
          "element": "C",
          "coord": [
            6.429900169372559,
            4.453999996185303,
            10.604100227355957
          ]
        },
        {
          "atom_index": 3363,
          "name": "O",
          "element": "O",
          "coord": [
            6.452199935913086,
            4.34689998626709,
            10.548999786376953
          ]
        },
        {
          "atom_index": 3364,
          "name": "CB",
          "element": "C",
          "coord": [
            6.58620023727417,
            4.6107001304626465,
            10.49370002746582
          ]
        },
        {
          "atom_index": 3365,
          "name": "SG",
          "element": "S",
          "coord": [
            6.725299835205078,
            4.725800037384033,
            10.507399559020996
          ]
        }
      ]
    },
    {
      "id": " :438",
      "chain": " ",
      "resseq": 438,
      "icode": "",
      "resname": "THR",
      "hetflag": " ",
      "sasa": 1.419579267501831,
      "atoms": [
        {
          "atom_index": 3366,
          "name": "N",
          "element": "N",
          "coord": [
            6.309199810028076,
            4.4899001121521,
            10.645000457763672
          ]
        },
        {
          "atom_index": 3367,
          "name": "CA",
          "element": "C",
          "coord": [
            6.195799827575684,
            4.401199817657471,
            10.625399589538574
          ]
        },
        {
          "atom_index": 3368,
          "name": "C",
          "element": "C",
          "coord": [
            6.140999794006348,
            4.4105000495910645,
            10.48270034790039
          ]
        },
        {
          "atom_index": 3369,
          "name": "O",
          "element": "O",
          "coord": [
            6.069200038909912,
            4.321199893951416,
            10.437000274658203
          ]
        },
        {
          "atom_index": 3370,
          "name": "CB",
          "element": "C",
          "coord": [
            6.083499908447266,
            4.4278998374938965,
            10.730299949645996
          ]
        },
        {
          "atom_index": 3371,
          "name": "OG1",
          "element": "O",
          "coord": [
            6.036300182342529,
            4.563399791717529,
            10.72029972076416
          ]
        },
        {
          "atom_index": 3372,
          "name": "CG2",
          "element": "C",
          "coord": [
            6.137599945068359,
            4.405200004577637,
            10.871100425720215
          ]
        }
      ]
    },
    {
      "id": " :439",
      "chain": " ",
      "resseq": 439,
      "icode": "",
      "resname": "GLY",
      "hetflag": " ",
      "sasa": 0.18917915225028992,
      "atoms": [
        {
          "atom_index": 3373,
          "name": "N",
          "element": "N",
          "coord": [
            6.175099849700928,
            4.518799781799316,
            10.412699699401855
          ]
        },
        {
          "atom_index": 3374,
          "name": "CA",
          "element": "C",
          "coord": [
            6.128399848937988,
            4.537899971008301,
            10.276599884033203
          ]
        },
        {
          "atom_index": 3375,
          "name": "C",
          "element": "C",
          "coord": [
            6.24429988861084,
            4.557600021362305,
            10.181099891662598
          ]
        },
        {
          "atom_index": 3376,
          "name": "O",
          "element": "O",
          "coord": [
            6.348700046539307,
            4.493100166320801,
            10.193699836730957
          ]
        }
      ]
    },
    {
      "id": " :440",
      "chain": " ",
      "resseq": 440,
      "icode": "",
      "resname": "LYS",
      "hetflag": " ",
      "sasa": 0.12906184792518616,
      "atoms": [
        {
          "atom_index": 3377,
          "name": "N",
          "element": "N",
          "coord": [
            6.226399898529053,
            4.646599769592285,
            10.084799766540527
          ]
        },
        {
          "atom_index": 3378,
          "name": "CA",
          "element": "C",
          "coord": [
            6.330900192260742,
            4.674699783325195,
            9.988200187683105
          ]
        },
        {
          "atom_index": 3379,
          "name": "C",
          "element": "C",
          "coord": [
            6.445899963378906,
            4.748000144958496,
            10.055999755859375
          ]
        },
        {
          "atom_index": 3380,
          "name": "O",
          "element": "O",
          "coord": [
            6.4268999099731445,
            4.8119001388549805,
            10.159899711608887
          ]
        },
        {
          "atom_index": 3381,
          "name": "CB",
          "element": "C",
          "coord": [
            6.276400089263916,
            4.760499954223633,
            9.873299598693848
          ]
        },
        {
          "atom_index": 3382,
          "name": "CG",
          "element": "C",
          "coord": [
            6.1539998054504395,
            4.700500011444092,
            9.805700302124023
          ]
        },
        {
          "atom_index": 3383,
          "name": "CD",
          "element": "C",
          "coord": [
            6.125199794769287,
            4.763800144195557,
            9.670100212097168
          ]
        },
        {
          "atom_index": 3384,
          "name": "CE",
          "element": "C",
          "coord": [
            6.0802001953125,
            4.907700061798096,
            9.680800437927246
          ]
        },
        {
          "atom_index": 3385,
          "name": "NZ",
          "element": "N",
          "coord": [
            6.075500011444092,
            4.969399929046631,
            9.54520034790039
          ]
        }
      ]
    },
    {
      "id": " :441",
      "chain": " ",
      "resseq": 441,
      "icode": "",
      "resname": "SER",
      "hetflag": " ",
      "sasa": 0.7251867651939392,
      "atoms": [
        {
          "atom_index": 3386,
          "name": "N",
          "element": "N",
          "coord": [
            6.565899848937988,
            4.733399868011475,
            10.000699996948242
          ]
        },
        {
          "atom_index": 3387,
          "name": "CA",
          "element": "C",
          "coord": [
            6.684100151062012,
            4.802499771118164,
            10.052300453186035
          ]
        },
        {
          "atom_index": 3388,
          "name": "C",
          "element": "C",
          "coord": [
            6.750500202178955,
            4.867400169372559,
            9.932999610900879
          ]
        },
        {
          "atom_index": 3389,
          "name": "O",
          "element": "O",
          "coord": [
            6.727700233459473,
            4.827199935913086,
            9.818699836730957
          ]
        },
        {
          "atom_index": 3390,
          "name": "CB",
          "element": "C",
          "coord": [
            6.781000137329102,
            4.707600116729736,
            10.123000144958496
          ]
        },
        {
          "atom_index": 3391,
          "name": "OG",
          "element": "O",
          "coord": [
            6.822800159454346,
            4.602799892425537,
            10.038700103759766
          ]
        }
      ]
    },
    {
      "id": " :442",
      "chain": " ",
      "resseq": 442,
      "icode": "",
      "resname": "VAL",
      "hetflag": " ",
      "sasa": 0.0,
      "atoms": [
        {
          "atom_index": 3392,
          "name": "N",
          "element": "N",
          "coord": [
            6.825300216674805,
            4.973199844360352,
            9.958499908447266
          ]
        },
        {
          "atom_index": 3393,
          "name": "CA",
          "element": "C",
          "coord": [
            6.893099784851074,
            5.045000076293945,
            9.852800369262695
          ]
        },
        {
          "atom_index": 3394,
          "name": "C",
          "element": "C",
          "coord": [
            7.038000106811523,
            5.057300090789795,
            9.893600463867188
          ]
        },
        {
          "atom_index": 3395,
          "name": "O",
          "element": "O",
          "coord": [
            7.06790018081665,
            5.0960001945495605,
            10.006500244140625
          ]
        },
        {
          "atom_index": 3396,
          "name": "CB",
          "element": "C",
          "coord": [
            6.833899974822998,
            5.187699794769287,
            9.833900451660156
          ]
        },
        {
          "atom_index": 3397,
          "name": "CG1",
          "element": "C",
          "coord": [
            6.914299964904785,
            5.265500068664551,
            9.731499671936035
          ]
        },
        {
          "atom_index": 3398,
          "name": "CG2",
          "element": "C",
          "coord": [
            6.688300132751465,
            5.179200172424316,
            9.791000366210938
          ]
        }
      ]
    },
    {
      "id": " :443",
      "chain": " ",
      "resseq": 443,
      "icode": "",
      "resname": "THR",
      "hetflag": " ",
      "sasa": 1.1798455715179443,
      "atoms": [
        {
          "atom_index": 3399,
          "name": "N",
          "element": "N",
          "coord": [
            7.127799987792969,
            5.021299839019775,
            9.803099632263184
          ]
        },
        {
          "atom_index": 3400,
          "name": "CA",
          "element": "C",
          "coord": [
            7.269800186157227,
            5.031700134277344,
            9.831000328063965
          ]
        },
        {
          "atom_index": 3401,
          "name": "C",
          "element": "C",
          "coord": [
            7.32420015335083,
            5.158699989318848,
            9.769100189208984
          ]
        },
        {
          "atom_index": 3402,
          "name": "O",
          "element": "O",
          "coord": [
            7.315199851989746,
            5.177800178527832,
            9.648500442504883
          ]
        },
        {
          "atom_index": 3403,
          "name": "CB",
          "element": "C",
          "coord": [
            7.345300197601318,
            4.911399841308594,
            9.776700019836426
          ]
        },
        {
          "atom_index": 3404,
          "name": "OG1",
          "element": "O",
          "coord": [
            7.2982001304626465,
            4.794000148773193,
            9.843600273132324
          ]
        },
        {
          "atom_index": 3405,
          "name": "CG2",
          "element": "C",
          "coord": [
            7.4944000244140625,
            4.9274001121521,
            9.80210018157959
          ]
        }
      ]
    },
    {
      "id": " :444",
      "chain": " ",
      "resseq": 444,
      "icode": "",
      "resname": "VAL",
      "hetflag": " ",
      "sasa": 0.0,
      "atoms": [
        {
          "atom_index": 3406,
          "name": "N",
          "element": "N",
          "coord": [
            7.375500202178955,
            5.247300148010254,
            9.853300094604492
          ]
        },
        {
          "atom_index": 3407,
          "name": "CA",
          "element": "C",
          "coord": [
            7.43179988861084,
            5.3734002113342285,
            9.808799743652344
          ]
        },
        {
          "atom_index": 3408,
          "name": "C",
          "element": "C",
          "coord": [
            7.5833001136779785,
            5.359399795532227,
            9.802900314331055
          ]
        },
        {
          "atom_index": 3409,
          "name": "O",
          "element": "O",
          "coord": [
            7.646299839019775,
            5.314899921417236,
            9.899499893188477
          ]
        },
        {
          "atom_index": 3410,
          "name": "CB",
          "element": "C",
          "coord": [
            7.393799781799316,
            5.4878997802734375,
            9.904399871826172
          ]
        },
        {
          "atom_index": 3411,
          "name": "CG1",
          "element": "C",
          "coord": [
            7.461699962615967,
            5.616799831390381,
            9.863100051879883
          ]
        },
        {
          "atom_index": 3412,
          "name": "CG2",
          "element": "C",
          "coord": [
            7.242800235748291,
            5.505499839782715,
            9.905599594116211
          ]
        }
      ]
    },
    {
      "id": " :445",
      "chain": " ",
      "resseq": 445,
      "icode": "",
      "resname": "GLY",
      "hetflag": " ",
      "sasa": 0.0,
      "atoms": [
        {
          "atom_index": 3413,
          "name": "N",
          "element": "N",
          "coord": [
            7.639500141143799,
            5.395899772644043,
            9.68809986114502
          ]
        },
        {
          "atom_index": 3414,
          "name": "CA",
          "element": "C",
          "coord": [
            7.782800197601318,
            5.387899875640869,
            9.667499542236328
          ]
        },
        {
          "atom_index": 3415,
          "name": "C",
          "element": "C",
          "coord": [
            7.857500076293945,
            5.505000114440918,
            9.72760009765625
          ]
        },
        {
          "atom_index": 3416,
          "name": "O",
          "element": "O",
          "coord": [
            7.79640007019043,
            5.598400115966797,
            9.780699729919434
          ]
        }
      ]
    },
    {
      "id": " :446",
      "chain": " ",
      "resseq": 446,
      "icode": "",
      "resname": "ASP",
      "hetflag": " ",
      "sasa": 9.571937561035156,
      "atoms": [
        {
          "atom_index": 3417,
          "name": "N",
          "element": "N",
          "coord": [
            7.990099906921387,
            5.502699851989746,
            9.713700294494629
          ]
        },
        {
          "atom_index": 3418,
          "name": "CA",
          "element": "C",
          "coord": [
            8.078100204467773,
            5.6072001457214355,
            9.76710033416748
          ]
        },
        {
          "atom_index": 3419,
          "name": "C",
          "element": "C",
          "coord": [
            8.042699813842773,
            5.7480998039245605,
            9.719099998474121
          ]
        },
        {
          "atom_index": 3420,
          "name": "O",
          "element": "O",
          "coord": [
            8.051400184631348,
            5.845300197601318,
            9.794699668884277
          ]
        },
        {
          "atom_index": 3421,
          "name": "CB",
          "element": "C",
          "coord": [
            8.224300384521484,
            5.576200008392334,
            9.73330020904541
          ]
        },
        {
          "atom_index": 3422,
          "name": "CG",
          "element": "C",
          "coord": [
            8.270899772644043,
            5.44290018081665,
            9.79010009765625
          ]
        },
        {
          "atom_index": 3423,
          "name": "OD1",
          "element": "O",
          "coord": [
            8.230400085449219,
            5.407800197601318,
            9.90310001373291
          ]
        },
        {
          "atom_index": 3424,
          "name": "OD2",
          "element": "O",
          "coord": [
            8.348600387573242,
            5.373199939727783,
            9.721599578857422
          ]
        }
      ]
    },
    {
      "id": " :447",
      "chain": " ",
      "resseq": 447,
      "icode": "",
      "resname": "ASN",
      "hetflag": " ",
      "sasa": 4.4854326248168945,
      "atoms": [
        {
          "atom_index": 3425,
          "name": "N",
          "element": "N",
          "coord": [
            8.001799583435059,
            5.757999897003174,
            9.593299865722656
          ]
        },
        {
          "atom_index": 3426,
          "name": "CA",
          "element": "C",
          "coord": [
            7.965000152587891,
            5.885700225830078,
            9.534000396728516
          ]
        },
        {
          "atom_index": 3427,
          "name": "C",
          "element": "C",
          "coord": [
            7.8171000480651855,
            5.921800136566162,
            9.553999900817871
          ]
        },
        {
          "atom_index": 3428,
          "name": "O",
          "element": "O",
          "coord": [
            7.760700225830078,
            6.001500129699707,
            9.477999687194824
          ]
        },
        {
          "atom_index": 3429,
          "name": "CB",
          "element": "C",
          "coord": [
            7.999199867248535,
            5.884200096130371,
            9.385100364685059
          ]
        },
        {
          "atom_index": 3430,
          "name": "CG",
          "element": "C",
          "coord": [
            7.934000015258789,
            5.76800012588501,
            9.310700416564941
          ]
        },
        {
          "atom_index": 3431,
          "name": "OD1",
          "element": "O",
          "coord": [
            7.947999954223633,
            5.756700038909912,
            9.188799858093262
          ]
        },
        {
          "atom_index": 3432,
          "name": "ND2",
          "element": "N",
          "coord": [
            7.863999843597412,
            5.680099964141846,
            9.383399963378906
          ]
        }
      ]
    },
    {
      "id": " :448",
      "chain": " ",
      "resseq": 448,
      "icode": "",
      "resname": "GLY",
      "hetflag": " ",
      "sasa": 0.0,
      "atoms": [
        {
          "atom_index": 3433,
          "name": "N",
          "element": "N",
          "coord": [
            7.753699779510498,
            5.859899997711182,
            9.653200149536133
          ]
        },
        {
          "atom_index": 3434,
          "name": "CA",
          "element": "C",
          "coord": [
            7.613999843597412,
            5.887899875640869,
            9.680399894714355
          ]
        },
        {
          "atom_index": 3435,
          "name": "C",
          "element": "C",
          "coord": [
            7.516499996185303,
            5.837800025939941,
            9.575300216674805
          ]
        },
        {
          "atom_index": 3436,
          "name": "O",
          "element": "O",
          "coord": [
            7.395100116729736,
            5.850299835205078,
            9.593400001525879
          ]
        }
      ]
    },
    {
      "id": " :449",
      "chain": " ",
      "resseq": 449,
      "icode": "",
      "resname": "SER",
      "hetflag": " ",
      "sasa": 0.0,
      "atoms": [
        {
          "atom_index": 3437,
          "name": "N",
          "element": "N",
          "coord": [
            7.566299915313721,
            5.783199787139893,
            9.464900016784668
          ]
        },
        {
          "atom_index": 3438,
          "name": "CA",
          "element": "C",
          "coord": [
            7.477700233459473,
            5.7342000007629395,
            9.360300064086914
          ]
        },
        {
          "atom_index": 3439,
          "name": "C",
          "element": "C",
          "coord": [
            7.423600196838379,
            5.597300052642822,
            9.399100303649902
          ]
        },
        {
          "atom_index": 3440,
          "name": "O",
          "element": "O",
          "coord": [
            7.490099906921387,
            5.522900104522705,
            9.470999717712402
          ]
        },
        {
          "atom_index": 3441,
          "name": "CB",
          "element": "C",
          "coord": [
            7.552999973297119,
            5.725399971008301,
            9.22760009765625
          ]
        },
        {
          "atom_index": 3442,
          "name": "OG",
          "element": "O",
          "coord": [
            7.6519999504089355,
            5.624100208282471,
            9.234000205993652
          ]
        }
      ]
    },
    {
      "id": " :450",
      "chain": " ",
      "resseq": 450,
      "icode": "",
      "resname": "ALA",
      "hetflag": " ",
      "sasa": 0.0,
      "atoms": [
        {
          "atom_index": 3443,
          "name": "N",
          "element": "N",
          "coord": [
            7.304800033569336,
            5.563300132751465,
            9.349300384521484
          ]
        },
        {
          "atom_index": 3444,
          "name": "CA",
          "element": "C",
          "coord": [
            7.241300106048584,
            5.435100078582764,
            9.378399848937988
          ]
        },
        {
          "atom_index": 3445,
          "name": "C",
          "element": "C",
          "coord": [
            7.145400047302246,
            5.397500038146973,
            9.266799926757812
          ]
        },
        {
          "atom_index": 3446,
          "name": "O",
          "element": "O",
          "coord": [
            7.094299793243408,
            5.4842000007629395,
            9.195699691772461
          ]
        },
        {
          "atom_index": 3447,
          "name": "CB",
          "element": "C",
          "coord": [
            7.16480016708374,
            5.442500114440918,
            9.5108003616333
          ]
        }
      ]
    },
    {
      "id": " :451",
      "chain": " ",
      "resseq": 451,
      "icode": "",
      "resname": "ASP",
      "hetflag": " ",
      "sasa": 2.932276964187622,
      "atoms": [
        {
          "atom_index": 3448,
          "name": "N",
          "element": "N",
          "coord": [
            7.124000072479248,
            5.267600059509277,
            9.249699592590332
          ]
        },
        {
          "atom_index": 3449,
          "name": "CA",
          "element": "C",
          "coord": [
            7.032199859619141,
            5.218400001525879,
            9.148599624633789
          ]
        },
        {
          "atom_index": 3450,
          "name": "C",
          "element": "C",
          "coord": [
            6.895100116729736,
            5.211599826812744,
            9.211000442504883
          ]
        },
        {
          "atom_index": 3451,
          "name": "O",
          "element": "O",
          "coord": [
            6.868000030517578,
            5.129000186920166,
            9.298500061035156
          ]
        },
        {
          "atom_index": 3452,
          "name": "CB",
          "element": "C",
          "coord": [
            7.073699951171875,
            5.081099987030029,
            9.096699714660645
          ]
        },
        {
          "atom_index": 3453,
          "name": "CG",
          "element": "C",
          "coord": [
            7.198200225830078,
            5.087299823760986,
            9.011199951171875
          ]
        },
        {
          "atom_index": 3454,
          "name": "OD1",
          "element": "O",
          "coord": [
            7.207799911499023,
            5.178899765014648,
            8.926199913024902
          ]
        },
        {
          "atom_index": 3455,
          "name": "OD2",
          "element": "O",
          "coord": [
            7.287300109863281,
            5.001299858093262,
            9.029800415039062
          ]
        }
      ]
    },
    {
      "id": " :452",
      "chain": " ",
      "resseq": 452,
      "icode": "",
      "resname": "ILE",
      "hetflag": " ",
      "sasa": 0.0,
      "atoms": [
        {
          "atom_index": 3456,
          "name": "N",
          "element": "N",
          "coord": [
            6.8119001388549805,
            5.306099891662598,
            9.171600341796875
          ]
        },
        {
          "atom_index": 3457,
          "name": "CA",
          "element": "C",
          "coord": [
            6.677199840545654,
            5.315199851989746,
            9.221500396728516
          ]
        },
        {
          "atom_index": 3458,
          "name": "C",
          "element": "C",
          "coord": [
            6.583000183105469,
            5.248000144958496,
            9.123200416564941
          ]
        },
        {
          "atom_index": 3459,
          "name": "O",
          "element": "O",
          "coord": [
            6.588500022888184,
            5.273499965667725,
            9.001999855041504
          ]
        },
        {
          "atom_index": 3460,
          "name": "CB",
          "element": "C",
          "coord": [
            6.6356000900268555,
            5.462399959564209,
            9.237700462341309
          ]
        },
        {
          "atom_index": 3461,
          "name": "CG1",
          "element": "C",
          "coord": [
            6.737299919128418,
            5.535699844360352,
            9.325200080871582
          ]
        },
        {
          "atom_index": 3462,
          "name": "CG2",
          "element": "C",
          "coord": [
            6.494500160217285,
            5.47130012512207,
            9.293999671936035
          ]
        },
        {
          "atom_index": 3463,
          "name": "CD1",
          "element": "C",
          "coord": [
            6.7606000900268555,
            5.470200061798096,
            9.46049976348877
          ]
        }
      ]
    },
    {
      "id": " :453",
      "chain": " ",
      "resseq": 453,
      "icode": "",
      "resname": "SER",
      "hetflag": " ",
      "sasa": 0.31529858708381653,
      "atoms": [
        {
          "atom_index": 3464,
          "name": "N",
          "element": "N",
          "coord": [
            6.501699924468994,
            5.156799793243408,
            9.174300193786621
          ]
        },
        {
          "atom_index": 3465,
          "name": "CA",
          "element": "C",
          "coord": [
            6.404200077056885,
            5.090199947357178,
            9.091099739074707
          ]
        },
        {
          "atom_index": 3466,
          "name": "C",
          "element": "C",
          "coord": [
            6.275100231170654,
            5.091899871826172,
            9.169500350952148
          ]
        },
        {
          "atom_index": 3467,
          "name": "O",
          "element": "O",
          "coord": [
            6.2718000411987305,
            5.058300018310547,
            9.288299560546875
          ]
        },
        {
          "atom_index": 3468,
          "name": "CB",
          "element": "C",
          "coord": [
            6.446100234985352,
            4.9471001625061035,
            9.056699752807617
          ]
        },
        {
          "atom_index": 3469,
          "name": "OG",
          "element": "O",
          "coord": [
            6.432700157165527,
            4.861000061035156,
            9.167799949645996
          ]
        }
      ]
    },
    {
      "id": " :454",
      "chain": " ",
      "resseq": 454,
      "icode": "",
      "resname": "LEU",
      "hetflag": " ",
      "sasa": 0.0,
      "atoms": [
        {
          "atom_index": 3470,
          "name": "N",
          "element": "N",
          "coord": [
            6.1707000732421875,
            5.1402997970581055,
            9.104599952697754
          ]
        },
        {
          "atom_index": 3471,
          "name": "CA",
          "element": "C",
          "coord": [
            6.0395002365112305,
            5.148600101470947,
            9.165300369262695
          ]
        },
        {
          "atom_index": 3472,
          "name": "C",
          "element": "C",
          "coord": [
            5.943900108337402,
            5.126100063323975,
            9.04990005493164
          ]
        },
        {
          "atom_index": 3473,
          "name": "O",
          "element": "O",
          "coord": [
            5.932499885559082,
            5.21019983291626,
            8.961400032043457
          ]
        },
        {
          "atom_index": 3474,
          "name": "CB",
          "element": "C",
          "coord": [
            6.019599914550781,
            5.287499904632568,
            9.226900100708008
          ]
        },
        {
          "atom_index": 3475,
          "name": "CG",
          "element": "C",
          "coord": [
            5.891499996185303,
            5.317699909210205,
            9.304300308227539
          ]
        },
        {
          "atom_index": 3476,
          "name": "CD1",
          "element": "C",
          "coord": [
            5.873899936676025,
            5.220799922943115,
            9.419699668884277
          ]
        },
        {
          "atom_index": 3477,
          "name": "CD2",
          "element": "C",
          "coord": [
            5.89709997177124,
            5.4608001708984375,
            9.353400230407715
          ]
        }
      ]
    },
    {
      "id": " :455",
      "chain": " ",
      "resseq": 455,
      "icode": "",
      "resname": "GLY",
      "hetflag": " ",
      "sasa": 0.0,
      "atoms": [
        {
          "atom_index": 3478,
          "name": "N",
          "element": "N",
          "coord": [
            5.88539981842041,
            5.007199764251709,
            9.04539966583252
          ]
        },
        {
          "atom_index": 3479,
          "name": "CA",
          "element": "C",
          "coord": [
            5.792500019073486,
            4.973199844360352,
            8.939499855041504
          ]
        },
        {
          "atom_index": 3480,
          "name": "C",
          "element": "C",
          "coord": [
            5.656400203704834,
            5.035200119018555,
            8.960700035095215
          ]
        },
        {
          "atom_index": 3481,
          "name": "O",
          "element": "O",
          "coord": [
            5.606200218200684,
            5.03980016708374,
            9.07289981842041
          ]
        }
      ]
    },
    {
      "id": " :456",
      "chain": " ",
      "resseq": 456,
      "icode": "",
      "resname": "SER",
      "hetflag": " ",
      "sasa": 0.472947895526886,
      "atoms": [
        {
          "atom_index": 3482,
          "name": "N",
          "element": "N",
          "coord": [
            5.59499979019165,
            5.0802998542785645,
            8.852299690246582
          ]
        },
        {
          "atom_index": 3483,
          "name": "CA",
          "element": "C",
          "coord": [
            5.463699817657471,
            5.142099857330322,
            8.86050033569336
          ]
        },
        {
          "atom_index": 3484,
          "name": "C",
          "element": "C",
          "coord": [
            5.3572001457214355,
            5.045599937438965,
            8.912599563598633
          ]
        },
        {
          "atom_index": 3485,
          "name": "O",
          "element": "O",
          "coord": [
            5.252099990844727,
            5.087800025939941,
            8.95930004119873
          ]
        },
        {
          "atom_index": 3486,
          "name": "CB",
          "element": "C",
          "coord": [
            5.4232001304626465,
            5.19920015335083,
            8.724200248718262
          ]
        },
        {
          "atom_index": 3487,
          "name": "OG",
          "element": "O",
          "coord": [
            5.431600093841553,
            5.1016998291015625,
            8.621199607849121
          ]
        }
      ]
    },
    {
      "id": " :457",
      "chain": " ",
      "resseq": 457,
      "icode": "",
      "resname": "ALA",
      "hetflag": " ",
      "sasa": 4.444541931152344,
      "atoms": [
        {
          "atom_index": 3488,
          "name": "N",
          "element": "N",
          "coord": [
            5.385799884796143,
            4.916299819946289,
            8.909099578857422
          ]
        },
        {
          "atom_index": 3489,
          "name": "CA",
          "element": "C",
          "coord": [
            5.288899898529053,
            4.817599773406982,
            8.954700469970703
          ]
        },
        {
          "atom_index": 3490,
          "name": "C",
          "element": "C",
          "coord": [
            5.305500030517578,
            4.77209997177124,
            9.098999977111816
          ]
        },
        {
          "atom_index": 3491,
          "name": "O",
          "element": "O",
          "coord": [
            5.242400169372559,
            4.675000190734863,
            9.140999794006348
          ]
        },
        {
          "atom_index": 3492,
          "name": "CB",
          "element": "C",
          "coord": [
            5.289899826049805,
            4.697400093078613,
            8.862099647521973
          ]
        }
      ]
    },
    {
      "id": " :458",
      "chain": " ",
      "resseq": 458,
      "icode": "",
      "resname": "GLU",
      "hetflag": " ",
      "sasa": 0.06453092396259308,
      "atoms": [
        {
          "atom_index": 3493,
          "name": "N",
          "element": "N",
          "coord": [
            5.393700122833252,
            4.837600231170654,
            9.173500061035156
          ]
        },
        {
          "atom_index": 3494,
          "name": "CA",
          "element": "C",
          "coord": [
            5.414700031280518,
            4.800600051879883,
            9.313199996948242
          ]
        },
        {
          "atom_index": 3495,
          "name": "C",
          "element": "C",
          "coord": [
            5.300099849700928,
            4.8572001457214355,
            9.397100448608398
          ]
        },
        {
          "atom_index": 3496,
          "name": "O",
          "element": "O",
          "coord": [
            5.22629976272583,
            4.943900108337402,
            9.350099563598633
          ]
        },
        {
          "atom_index": 3497,
          "name": "CB",
          "element": "C",
          "coord": [
            5.548999786376953,
            4.854100227355957,
            9.362600326538086
          ]
        },
        {
          "atom_index": 3498,
          "name": "CG",
          "element": "C",
          "coord": [
            5.667699813842773,
            4.796000003814697,
            9.287699699401855
          ]
        },
        {
          "atom_index": 3499,
          "name": "CD",
          "element": "C",
          "coord": [
            5.801000118255615,
            4.834099769592285,
            9.349100112915039
          ]
        },
        {
          "atom_index": 3500,
          "name": "OE1",
          "element": "O",
          "coord": [
            5.806700229644775,
            4.859099864959717,
            9.47130012512207
          ]
        },
        {
          "atom_index": 3501,
          "name": "OE2",
          "element": "O",
          "coord": [
            5.901299953460693,
            4.8379998207092285,
            9.275500297546387
          ]
        }
      ]
    },
    {
      "id": " :459",
      "chain": " ",
      "resseq": 459,
      "icode": "",
      "resname": "ASP",
      "hetflag": " ",
      "sasa": 2.3016796112060547,
      "atoms": [
        {
          "atom_index": 3502,
          "name": "N",
          "element": "N",
          "coord": [
            5.28380012512207,
            4.807400226593018,
            9.519700050354004
          ]
        },
        {
          "atom_index": 3503,
          "name": "CA",
          "element": "C",
          "coord": [
            5.175899982452393,
            4.854499816894531,
            9.607399940490723
          ]
        },
        {
          "atom_index": 3504,
          "name": "C",
          "element": "C",
          "coord": [
            5.181600093841553,
            5.005099773406982,
            9.632200241088867
          ]
        },
        {
          "atom_index": 3505,
          "name": "O",
          "element": "O",
          "coord": [
            5.07919979095459,
            5.069499969482422,
            9.651900291442871
          ]
        },
        {
          "atom_index": 3506,
          "name": "CB",
          "element": "C",
          "coord": [
            5.178599834442139,
            4.780399799346924,
            9.74120044708252
          ]
        },
        {
          "atom_index": 3507,
          "name": "CG",
          "element": "C",
          "coord": [
            5.15749979019165,
            4.63070011138916,
            9.725700378417969
          ]
        },
        {
          "atom_index": 3508,
          "name": "OD1",
          "element": "O",
          "coord": [
            5.083600044250488,
            4.589099884033203,
            9.633399963378906
          ]
        },
        {
          "atom_index": 3509,
          "name": "OD2",
          "element": "O",
          "coord": [
            5.21560001373291,
            4.5543999671936035,
            9.806400299072266
          ]
        }
      ]
    },
    {
      "id": " :460",
      "chain": " ",
      "resseq": 460,
      "icode": "",
      "resname": "ASP",
      "hetflag": " ",
      "sasa": 0.0,
      "atoms": [
        {
          "atom_index": 3510,
          "name": "N",
          "element": "N",
          "coord": [
            5.302700042724609,
            5.059599876403809,
            9.631099700927734
          ]
        },
        {
          "atom_index": 3511,
          "name": "CA",
          "element": "C",
          "coord": [
            5.323299884796143,
            5.201600074768066,
            9.653599739074707
          ]
        },
        {
          "atom_index": 3512,
          "name": "C",
          "element": "C",
          "coord": [
            5.4019999504089355,
            5.262899875640869,
            9.539899826049805
          ]
        },
        {
          "atom_index": 3513,
          "name": "O",
          "element": "O",
          "coord": [
            5.478899955749512,
            5.193999767303467,
            9.472100257873535
          ]
        },
        {
          "atom_index": 3514,
          "name": "CB",
          "element": "C",
          "coord": [
            5.395500183105469,
            5.223599910736084,
            9.78600025177002
          ]
        },
        {
          "atom_index": 3515,
          "name": "CG",
          "element": "C",
          "coord": [
            5.307700157165527,
            5.192299842834473,
            9.904800415039062
          ]
        },
        {
          "atom_index": 3516,
          "name": "OD1",
          "element": "O",
          "coord": [
            5.210899829864502,
            5.267300128936768,
            9.927300453186035
          ]
        },
        {
          "atom_index": 3517,
          "name": "OD2",
          "element": "O",
          "coord": [
            5.333099842071533,
            5.092400074005127,
            9.974499702453613
          ]
        }
      ]
    },
    {
      "id": " :461",
      "chain": " ",
      "resseq": 461,
      "icode": "",
      "resname": "GLY",
      "hetflag": " ",
      "sasa": 0.0,
      "atoms": [
        {
          "atom_index": 3518,
          "name": "N",
          "element": "N",
          "coord": [
            5.38040018081665,
            5.392099857330322,
            9.518199920654297
          ]
        },
        {
          "atom_index": 3519,
          "name": "CA",
          "element": "C",
          "coord": [
            5.449999809265137,
            5.462800025939941,
            9.412400245666504
          ]
        },
        {
          "atom_index": 3520,
          "name": "C",
          "element": "C",
          "coord": [
            5.558300018310547,
            5.554299831390381,
            9.465399742126465
          ]
        },
        {
          "atom_index": 3521,
          "name": "O",
          "element": "O",
          "coord": [
            5.595600128173828,
            5.652599811553955,
            9.400199890136719
          ]
        }
      ]
    },
    {
      "id": " :462",
      "chain": " ",
      "resseq": 462,
      "icode": "",
      "resname": "VAL",
      "hetflag": " ",
      "sasa": 0.0,
      "atoms": [
        {
          "atom_index": 3522,
          "name": "N",
          "element": "N",
          "coord": [
            5.609399795532227,
            5.521900177001953,
            9.583999633789062
          ]
        },
        {
          "atom_index": 3523,
          "name": "CA",
          "element": "C",
          "coord": [
            5.713200092315674,
            5.601500034332275,
            9.64680004119873
          ]
        },
        {
          "atom_index": 3524,
          "name": "C",
          "element": "C",
          "coord": [
            5.813799858093262,
            5.511600017547607,
            9.718299865722656
          ]
        },
        {
          "atom_index": 3525,
          "name": "O",
          "element": "O",
          "coord": [
            5.779300212860107,
            5.402500152587891,
            9.765199661254883
          ]
        },
        {
          "atom_index": 3526,
          "name": "CB",
          "element": "C",
          "coord": [
            5.65310001373291,
            5.707200050354004,
            9.746000289916992
          ]
        },
        {
          "atom_index": 3527,
          "name": "CG1",
          "element": "C",
          "coord": [
            5.56279993057251,
            5.640600204467773,
            9.848799705505371
          ]
        },
        {
          "atom_index": 3528,
          "name": "CG2",
          "element": "C",
          "coord": [
            5.763500213623047,
            5.786799907684326,
            9.813799858093262
          ]
        }
      ]
    },
    {
      "id": " :463",
      "chain": " ",
      "resseq": 463,
      "icode": "",
      "resname": "LEU",
      "hetflag": " ",
      "sasa": 0.0,
      "atoms": [
        {
          "atom_index": 3529,
          "name": "N",
          "element": "N",
          "coord": [
            5.939199924468994,
            5.555799961090088,
            9.719799995422363
          ]
        },
        {
          "atom_index": 3530,
          "name": "CA",
          "element": "C",
          "coord": [
            6.0472002029418945,
            5.484399795532227,
            9.786399841308594
          ]
        },
        {
          "atom_index": 3531,
          "name": "C",
          "element": "C",
          "coord": [
            6.11329984664917,
            5.591300010681152,
            9.870200157165527
          ]
        },
        {
          "atom_index": 3532,
          "name": "O",
          "element": "O",
          "coord": [
            6.130499839782715,
            5.703000068664551,
            9.823399543762207
          ]
        },
        {
          "atom_index": 3533,
          "name": "CB",
          "element": "C",
          "coord": [
            6.146399974822998,
            5.428100109100342,
            9.683500289916992
          ]
        },
        {
          "atom_index": 3534,
          "name": "CG",
          "element": "C",
          "coord": [
            6.272799968719482,
            5.358799934387207,
            9.736700057983398
          ]
        },
        {
          "atom_index": 3535,
          "name": "CD1",
          "element": "C",
          "coord": [
            6.312900066375732,
            5.2453999519348145,
            9.64330005645752
          ]
        },
        {
          "atom_index": 3536,
          "name": "CD2",
          "element": "C",
          "coord": [
            6.386499881744385,
            5.460599899291992,
            9.751399993896484
          ]
        }
      ]
    },
    {
      "id": " :464",
      "chain": " ",
      "resseq": 464,
      "icode": "",
      "resname": "ALA",
      "hetflag": " ",
      "sasa": 0.0,
      "atoms": [
        {
          "atom_index": 3537,
          "name": "N",
          "element": "N",
          "coord": [
            6.148799896240234,
            5.558800220489502,
            9.994000434875488
          ]
        },
        {
          "atom_index": 3538,
          "name": "CA",
          "element": "C",
          "coord": [
            6.2108001708984375,
            5.656799793243408,
            10.081899642944336
          ]
        },
        {
          "atom_index": 3539,
          "name": "C",
          "element": "C",
          "coord": [
            6.3155999183654785,
            5.592599868774414,
            10.170000076293945
          ]
        },
        {
          "atom_index": 3540,
          "name": "O",
          "element": "O",
          "coord": [
            6.289700031280518,
            5.488800048828125,
            10.232099533081055
          ]
        },
        {
          "atom_index": 3541,
          "name": "CB",
          "element": "C",
          "coord": [
            6.104400157928467,
            5.723100185394287,
            10.169300079345703
          ]
        }
      ]
    },
    {
      "id": " :465",
      "chain": " ",
      "resseq": 465,
      "icode": "",
      "resname": "ILE",
      "hetflag": " ",
      "sasa": 0.0,
      "atoms": [
        {
          "atom_index": 3542,
          "name": "N",
          "element": "N",
          "coord": [
            6.433599948883057,
            5.65310001373291,
            10.174300193786621
          ]
        },
        {
          "atom_index": 3543,
          "name": "CA",
          "element": "C",
          "coord": [
            6.541800022125244,
            5.602499961853027,
            10.25790023803711
          ]
        },
        {
          "atom_index": 3544,
          "name": "C",
          "element": "C",
          "coord": [
            6.604100227355957,
            5.7179999351501465,
            10.334600448608398
          ]
        },
        {
          "atom_index": 3545,
          "name": "O",
          "element": "O",
          "coord": [
            6.6041998863220215,
            5.832099914550781,
            10.2878999710083
          ]
        },
        {
          "atom_index": 3546,
          "name": "CB",
          "element": "C",
          "coord": [
            6.6504998207092285,
            5.52839994430542,
            10.175200462341309
          ]
        },
        {
          "atom_index": 3547,
          "name": "CG1",
          "element": "C",
          "coord": [
            6.70419979095459,
            5.61929988861084,
            10.063899993896484
          ]
        },
        {
          "atom_index": 3548,
          "name": "CG2",
          "element": "C",
          "coord": [
            6.594299793243408,
            5.396599769592285,
            10.119600296020508
          ]
        },
        {
          "atom_index": 3549,
          "name": "CD1",
          "element": "C",
          "coord": [
            6.81820011138916,
            5.558300018310547,
            9.981900215148926
          ]
        }
      ]
    },
    {
      "id": " :466",
      "chain": " ",
      "resseq": 466,
      "icode": "",
      "resname": "HIS",
      "hetflag": " ",
      "sasa": 0.0,
      "atoms": [
        {
          "atom_index": 3550,
          "name": "N",
          "element": "N",
          "coord": [
            6.650300025939941,
            5.690299987792969,
            10.45580005645752
          ]
        },
        {
          "atom_index": 3551,
          "name": "CA",
          "element": "C",
          "coord": [
            6.7129998207092285,
            5.793600082397461,
            10.537099838256836
          ]
        },
        {
          "atom_index": 3552,
          "name": "C",
          "element": "C",
          "coord": [
            6.8206000328063965,
            5.735400199890137,
            10.628199577331543
          ]
        },
        {
          "atom_index": 3553,
          "name": "O",
          "element": "O",
          "coord": [
            6.824999809265137,
            5.615099906921387,
            10.652400016784668
          ]
        },
        {
          "atom_index": 3554,
          "name": "CB",
          "element": "C",
          "coord": [
            6.609000205993652,
            5.875500202178955,
            10.616800308227539
          ]
        },
        {
          "atom_index": 3555,
          "name": "CG",
          "element": "C",
          "coord": [
            6.525700092315674,
            5.794600009918213,
            10.711600303649902
          ]
        },
        {
          "atom_index": 3556,
          "name": "ND1",
          "element": "N",
          "coord": [
            6.562699794769287,
            5.7708001136779785,
            10.842499732971191
          ]
        },
        {
          "atom_index": 3557,
          "name": "CD2",
          "element": "C",
          "coord": [
            6.404600143432617,
            5.735799789428711,
            10.695899963378906
          ]
        },
        {
          "atom_index": 3558,
          "name": "CE1",
          "element": "C",
          "coord": [
            6.468299865722656,
            5.701099872589111,
            10.902899742126465
          ]
        },
        {
          "atom_index": 3559,
          "name": "NE2",
          "element": "N",
          "coord": [
            6.371300220489502,
            5.678599834442139,
            10.816100120544434
          ]
        }
      ]
    },
    {
      "id": " :467",
      "chain": " ",
      "resseq": 467,
      "icode": "",
      "resname": "VAL",
      "hetflag": " ",
      "sasa": 0.0,
      "atoms": [
        {
          "atom_index": 3560,
          "name": "N",
          "element": "N",
          "coord": [
            6.90369987487793,
            5.823400020599365,
            10.68179988861084
          ]
        },
        {
          "atom_index": 3561,
          "name": "CA",
          "element": "C",
          "coord": [
            7.013400077819824,
            5.782899856567383,
            10.766900062561035
          ]
        },
        {
          "atom_index": 3562,
          "name": "C",
          "element": "C",
          "coord": [
            6.975100040435791,
            5.717100143432617,
            10.899299621582031
          ]
        },
        {
          "atom_index": 3563,
          "name": "O",
          "element": "O",
          "coord": [
            7.061999797821045,
            5.664899826049805,
            10.968600273132324
          ]
        },
        {
          "atom_index": 3564,
          "name": "CB",
          "element": "C",
          "coord": [
            7.111000061035156,
            5.89900016784668,
            10.789600372314453
          ]
        },
        {
          "atom_index": 3565,
          "name": "CG1",
          "element": "C",
          "coord": [
            7.182400226593018,
            5.932400226593018,
            10.658499717712402
          ]
        },
        {
          "atom_index": 3566,
          "name": "CG2",
          "element": "C",
          "coord": [
            7.036600112915039,
            6.0208001136779785,
            10.844099998474121
          ]
        }
      ]
    },
    {
      "id": " :468",
      "chain": " ",
      "resseq": 468,
      "icode": "",
      "resname": "ASN",
      "hetflag": " ",
      "sasa": 1.076163649559021,
      "atoms": [
        {
          "atom_index": 3567,
          "name": "N",
          "element": "N",
          "coord": [
            6.8471999168396,
            5.720099925994873,
            10.936400413513184
          ]
        },
        {
          "atom_index": 3568,
          "name": "CA",
          "element": "C",
          "coord": [
            6.804699897766113,
            5.655099868774414,
            11.060700416564941
          ]
        },
        {
          "atom_index": 3569,
          "name": "C",
          "element": "C",
          "coord": [
            6.749000072479248,
            5.5157999992370605,
            11.0378999710083
          ]
        },
        {
          "atom_index": 3570,
          "name": "O",
          "element": "O",
          "coord": [
            6.700200080871582,
            5.452000141143799,
            11.130900382995605
          ]
        },
        {
          "atom_index": 3571,
          "name": "CB",
          "element": "C",
          "coord": [
            6.704899787902832,
            5.739500045776367,
            11.138899803161621
          ]
        },
        {
          "atom_index": 3572,
          "name": "CG",
          "element": "C",
          "coord": [
            6.770299911499023,
            5.855500221252441,
            11.208499908447266
          ]
        },
        {
          "atom_index": 3573,
          "name": "OD1",
          "element": "O",
          "coord": [
            6.704599857330322,
            5.95359992980957,
            11.244099617004395
          ]
        },
        {
          "atom_index": 3574,
          "name": "ND2",
          "element": "N",
          "coord": [
            6.900899887084961,
            5.84630012512207,
            11.228400230407715
          ]
        }
      ]
    },
    {
      "id": " :469",
      "chain": " ",
      "resseq": 469,
      "icode": "",
      "resname": "ALA",
      "hetflag": " ",
      "sasa": 0.0,
      "atoms": [
        {
          "atom_index": 3575,
          "name": "N",
          "element": "N",
          "coord": [
            6.754799842834473,
            5.469900131225586,
            10.91349983215332
          ]
        },
        {
          "atom_index": 3576,
          "name": "CA",
          "element": "C",
          "coord": [
            6.708000183105469,
            5.3368000984191895,
            10.877300262451172
          ]
        },
        {
          "atom_index": 3577,
          "name": "C",
          "element": "C",
          "coord": [
            6.8165998458862305,
            5.28380012512207,
            10.784099578857422
          ]
        },
        {
          "atom_index": 3578,
          "name": "O",
          "element": "O",
          "coord": [
            6.790999889373779,
            5.247099876403809,
            10.669699668884277
          ]
        },
        {
          "atom_index": 3579,
          "name": "CB",
          "element": "C",
          "coord": [
            6.571700096130371,
            5.343599796295166,
            10.806300163269043
          ]
        }
      ]
    },
    {
      "id": " :470",
      "chain": " ",
      "resseq": 470,
      "icode": "",
      "resname": "LYS",
      "hetflag": " ",
      "sasa": 1.0128599405288696,
      "atoms": [
        {
          "atom_index": 3580,
          "name": "N",
          "element": "N",
          "coord": [
            6.939599990844727,
            5.286600112915039,
            10.834500312805176
          ]
        },
        {
          "atom_index": 3581,
          "name": "CA",
          "element": "C",
          "coord": [
            7.058000087738037,
            5.242199897766113,
            10.761799812316895
          ]
        },
        {
          "atom_index": 3582,
          "name": "C",
          "element": "C",
          "coord": [
            7.115300178527832,
            5.1184000968933105,
            10.831000328063965
          ]
        },
        {
          "atom_index": 3583,
          "name": "O",
          "element": "O",
          "coord": [
            7.11929988861084,
            5.111299991607666,
            10.954500198364258
          ]
        },
        {
          "atom_index": 3584,
          "name": "CB",
          "element": "C",
          "coord": [
            7.161499977111816,
            5.354599952697754,
            10.763400077819824
          ]
        },
        {
          "atom_index": 3585,
          "name": "CG",
          "element": "C",
          "coord": [
            7.283599853515625,
            5.334199905395508,
            10.677900314331055
          ]
        },
        {
          "atom_index": 3586,
          "name": "CD",
          "element": "C",
          "coord": [
            7.367800235748291,
            5.459799766540527,
            10.684800148010254
          ]
        },
        {
          "atom_index": 3587,
          "name": "CE",
          "element": "C",
          "coord": [
            7.495299816131592,
            5.450799942016602,
            10.600700378417969
          ]
        },
        {
          "atom_index": 3588,
          "name": "NZ",
          "element": "N",
          "coord": [
            7.595099925994873,
            5.355299949645996,
            10.657600402832031
          ]
        }
      ]
    },
    {
      "id": " :471",
      "chain": " ",
      "resseq": 471,
      "icode": "",
      "resname": "LEU",
      "hetflag": " ",
      "sasa": 2.6807734966278076,
      "atoms": [
        {
          "atom_index": 3589,
          "name": "N",
          "element": "N",
          "coord": [
            7.1545000076293945,
            5.019499778747559,
            10.751799583435059
          ]
        },
        {
          "atom_index": 3590,
          "name": "CA",
          "element": "C",
          "coord": [
            7.211699962615967,
            4.898099899291992,
            10.806599617004395
          ]
        },
        {
          "atom_index": 3591,
          "name": "C",
          "element": "C",
          "coord": [
            7.3531999588012695,
            4.918900012969971,
            10.862500190734863
          ]
        },
        {
          "atom_index": 3592,
          "name": "O",
          "element": "O",
          "coord": [
            7.417900085449219,
            5.02209997177124,
            10.831000328063965
          ]
        },
        {
          "atom_index": 3593,
          "name": "CB",
          "element": "C",
          "coord": [
            7.2108001708984375,
            4.788300037384033,
            10.701499938964844
          ]
        },
        {
          "atom_index": 3594,
          "name": "CG",
          "element": "C",
          "coord": [
            7.071400165557861,
            4.729100227355957,
            10.682000160217285
          ]
        },
        {
          "atom_index": 3595,
          "name": "CD1",
          "element": "C",
          "coord": [
            7.072800159454346,
            4.624300003051758,
            10.571800231933594
          ]
        },
        {
          "atom_index": 3596,
          "name": "CD2",
          "element": "C",
          "coord": [
            7.0254998207092285,
            4.668000221252441,
            10.8125
          ]
        },
        {
          "atom_index": 3597,
          "name": "OXT",
          "element": "O",
          "coord": [
            7.39739990234375,
            4.831399917602539,
            10.939900398254395
          ]
        }
      ]
    },
    {
      "id": " :1",
      "chain": " ",
      "resseq": 1,
      "icode": "",
      "resname": "5HP",
      "hetflag": " ",
      "sasa": 0.44141802191734314,
      "atoms": [
        {
          "atom_index": 3598,
          "name": "N",
          "element": "N",
          "coord": [
            5.2846999168396,
            8.178299903869629,
            11.852299690246582
          ]
        },
        {
          "atom_index": 3599,
          "name": "CA",
          "element": "C",
          "coord": [
            5.163599967956543,
            8.144100189208984,
            11.774999618530273
          ]
        },
        {
          "atom_index": 3600,
          "name": "C",
          "element": "C",
          "coord": [
            5.193399906158447,
            8.059499740600586,
            11.65310001373291
          ]
        },
        {
          "atom_index": 3601,
          "name": "O",
          "element": "O",
          "coord": [
            5.106100082397461,
            7.987599849700928,
            11.606100082397461
          ]
        },
        {
          "atom_index": 3602,
          "name": "CB",
          "element": "C",
          "coord": [
            5.094799995422363,
            8.275699615478516,
            11.731800079345703
          ]
        },
        {
          "atom_index": 3603,
          "name": "CG",
          "element": "C",
          "coord": [
            5.1940999031066895,
            8.389900207519531,
            11.78380012512207
          ]
        },
        {
          "atom_index": 3604,
          "name": "CD",
          "element": "C",
          "coord": [
            5.299600124359131,
            8.309700012207031,
            11.856499671936035
          ]
        },
        {
          "atom_index": 3605,
          "name": "OD",
          "element": "O",
          "coord": [
            5.394100189208984,
            8.36359977722168,
            11.917099952697754
          ]
        }
      ]
    }
  ],
  "overlaps": {
    " :2": [
      " :1",
      " :10",
      " :100",
      " :101",
      " :102",
      " :103",
      " :104",
      " :105",
      " :106",
      " :107",
      " :108",
      " :109",
      " :11",
      " :110",
      " :111",
      " :112",
      " :113",
      " :114",
      " :115",
      " :116",
      " :117",
      " :118",
      " :119",
      " :12",
      " :120",
      " :121",
      " :122",
      " :123",
      " :124",
      " :125",
      " :126",
      " :127",
      " :128",
      " :129",
      " :13",
      " :130",
      " :131",
      " :132",
      " :133",
      " :134",
      " :135",
      " :136",
      " :137",
      " :138",
      " :139",
      " :14",
      " :140",
      " :141",
      " :142",
      " :143",
      " :144",
      " :145",
      " :146",
      " :147",
      " :148",
      " :149",
      " :15",
      " :150",
      " :151",
      " :152",
      " :153",
      " :154",
      " :155",
      " :156",
      " :157",
      " :158",
      " :159",
      " :16",
      " :160",
      " :161",
      " :162",
      " :163",
      " :164",
      " :165",
      " :166",
      " :167",
      " :168",
      " :169",
      " :17",
      " :170",
      " :171",
      " :172",
      " :173",
      " :174",
      " :175",
      " :176",
      " :177",
      " :178",
      " :179",
      " :18",
      " :180",
      " :181",
      " :182",
      " :183",
      " :184",
      " :185",
      " :186",
      " :187",
      " :188",
      " :189",
      " :19",
      " :190",
      " :191",
      " :192",
      " :193",
      " :194",
      " :195",
      " :196",
      " :197",
      " :198",
      " :199",
      " :20",
      " :200",
      " :201",
      " :202",
      " :203",
      " :204",
      " :205",
      " :206",
      " :207",
      " :208",
      " :209",
      " :21",
      " :210",
      " :211",
      " :212",
      " :213",
      " :214",
      " :215",
      " :216",
      " :217",
      " :218",
      " :219",
      " :22",
      " :220",
      " :221",
      " :222",
      " :223",
      " :224",
      " :225",
      " :226",
      " :227",
      " :228",
      " :229",
      " :23",
      " :230",
      " :231",
      " :232",
      " :233",
      " :234",
      " :235",
      " :236",
      " :237",
      " :238",
      " :239",
      " :24",
      " :240",
      " :241",
      " :242",
      " :243",
      " :244",
      " :245",
      " :246",
      " :247",
      " :248",
      " :249",
      " :25",
      " :250",
      " :251",
      " :252",
      " :253",
      " :254",
      " :255",
      " :256",
      " :257",
      " :258",
      " :259",
      " :26",
      " :260",
      " :261",
      " :262",
      " :263",
      " :264",
      " :265",
      " :266",
      " :267",
      " :268",
      " :269",
      " :27",
      " :270",
      " :271",
      " :272",
      " :273",
      " :274",
      " :275",
      " :276",
      " :277",
      " :278",
      " :279",
      " :28",
      " :280",
      " :281",
      " :282",
      " :283",
      " :284",
      " :285",
      " :286",
      " :287",
      " :288",
      " :289",
      " :29",
      " :290",
      " :291",
      " :292",
      " :293",
      " :294",
      " :295",
      " :296",
      " :297",
      " :298",
      " :299",
      " :3",
      " :30",
      " :300",
      " :301",
      " :302",
      " :303",
      " :304",
      " :305",
      " :306",
      " :307",
      " :308",
      " :309",
      " :31",
      " :310",
      " :311",
      " :312",
      " :313",
      " :314",
      " :315",
      " :316",
      " :317",
      " :318",
      " :319",
      " :32",
      " :320",
      " :321",
      " :322",
      " :323",
      " :324",
      " :325",
      " :326",
      " :327",
      " :328",
      " :329",
      " :33",
      " :330",
      " :331",
      " :332",
      " :333",
      " :334",
      " :335",
      " :336",
      " :337",
      " :338",
      " :339",
      " :34",
      " :340",
      " :341",
      " :342",
      " :343",
      " :344",
      " :345",
      " :346",
      " :347",
      " :348",
      " :349",
      " :35",
      " :350",
      " :351",
      " :352",
      " :353",
      " :354",
      " :355",
      " :356",
      " :357",
      " :358",
      " :359",
      " :36",
      " :360",
      " :361",
      " :362",
      " :363",
      " :364",
      " :365",
      " :366",
      " :367",
      " :368",
      " :369",
      " :37",
      " :370",
      " :371",
      " :372",
      " :373",
      " :374",
      " :375",
      " :376",
      " :377",
      " :378",
      " :379",
      " :38",
      " :380",
      " :381",
      " :382",
      " :383",
      " :384",
      " :385",
      " :386",
      " :387",
      " :388",
      " :389",
      " :39",
      " :390",
      " :391",
      " :392",
      " :393",
      " :394",
      " :395",
      " :396",
      " :397",
      " :398",
      " :399",
      " :4",
      " :40",
      " :400",
      " :401",
      " :402",
      " :403",
      " :404",
      " :405",
      " :406",
      " :407",
      " :408",
      " :409",
      " :41",
      " :410",
      " :411",
      " :412",
      " :413",
      " :414",
      " :415",
      " :416",
      " :417",
      " :418",
      " :419",
      " :42",
      " :420",
      " :421",
      " :422",
      " :423",
      " :424",
      " :425",
      " :426",
      " :427",
      " :428",
      " :429",
      " :43",
      " :430",
      " :431",
      " :432",
      " :433",
      " :434",
      " :435",
      " :436",
      " :437",
      " :438",
      " :439",
      " :44",
      " :440",
      " :441",
      " :442",
      " :443",
      " :444",
      " :445",
      " :446",
      " :447",
      " :448",
      " :449",
      " :45",
      " :450",
      " :451",
      " :452",
      " :453",
      " :454",
      " :455",
      " :456",
      " :457",
      " :458",
      " :459",
      " :46",
      " :460",
      " :461",
      " :462",
      " :463",
      " :464",
      " :465",
      " :466",
      " :467",
      " :468",
      " :469",
      " :47",
      " :470",
      " :471",
      " :48",
      " :49",
      " :5",
      " :50",
      " :51",
      " :52",
      " :53",
      " :54",
      " :55",
      " :56",
      " :57",
      " :58",
      " :59",
      " :6",
      " :60",
      " :61",
      " :62",
      " :63",
      " :64",
      " :65",
      " :66",
      " :67",
      " :68",
      " :69",
      " :7",
      " :70",
      " :71",
      " :72",
      " :73",
      " :74",
      " :75",
      " :76",
      " :77",
      " :78",
      " :79",
      " :8",
      " :80",
      " :81",
      " :82",
      " :83",
      " :84",
      " :85",
      " :86",
      " :87",
      " :88",
      " :89",
      " :9",
      " :90",
      " :91",
      " :92",
      " :93",
      " :94",
      " :95",
      " :96",
      " :97",
      " :98",
      " :99"
    ],
    " :3": [
      " :1",
      " :10",
      " :100",
      " :101",
      " :102",
      " :103",
      " :104",
      " :105",
      " :106",
      " :107",
      " :108",
      " :109",
      " :11",
      " :110",
      " :111",
      " :112",
      " :113",
      " :114",
      " :115",
      " :116",
      " :117",
      " :118",
      " :119",
      " :12",
      " :120",
      " :121",
      " :122",
      " :123",
      " :124",
      " :125",
      " :126",
      " :127",
      " :128",
      " :129",
      " :13",
      " :130",
      " :131",
      " :132",
      " :133",
      " :134",
      " :135",
      " :136",
      " :137",
      " :138",
      " :139",
      " :14",
      " :140",
      " :141",
      " :142",
      " :143",
      " :144",
      " :145",
      " :146",
      " :147",
      " :148",
      " :149",
      " :15",
      " :150",
      " :151",
      " :152",
      " :153",
      " :154",
      " :155",
      " :156",
      " :157",
      " :158",
      " :159",
      " :16",
      " :160",
      " :161",
      " :162",
      " :163",
      " :164",
      " :165",
      " :166",
      " :167",
      " :168",
      " :169",
      " :17",
      " :170",
      " :171",
      " :172",
      " :173",
      " :174",
      " :175",
      " :176",
      " :177",
      " :178",
      " :179",
      " :18",
      " :180",
      " :181",
      " :182",
      " :183",
      " :184",
      " :185",
      " :186",
      " :187",
      " :188",
      " :189",
      " :19",
      " :190",
      " :191",
      " :192",
      " :193",
      " :194",
      " :195",
      " :196",
      " :197",
      " :198",
      " :199",
      " :2",
      " :20",
      " :200",
      " :201",
      " :202",
      " :203",
      " :204",
      " :205",
      " :206",
      " :207",
      " :208",
      " :209",
      " :21",
      " :210",
      " :211",
      " :212",
      " :213",
      " :214",
      " :215",
      " :216",
      " :217",
      " :218",
      " :219",
      " :22",
      " :220",
      " :221",
      " :222",
      " :223",
      " :224",
      " :225",
      " :226",
      " :227",
      " :228",
      " :229",
      " :23",
      " :230",
      " :231",
      " :232",
      " :233",
      " :234",
      " :235",
      " :236",
      " :237",
      " :238",
      " :239",
      " :24",
      " :240",
      " :241",
      " :242",
      " :243",
      " :244",
      " :245",
      " :246",
      " :247",
      " :248",
      " :249",
      " :25",
      " :250",
      " :251",
      " :252",
      " :253",
      " :254",
      " :255",
      " :256",
      " :257",
      " :258",
      " :259",
      " :26",
      " :260",
      " :261",
      " :262",
      " :263",
      " :264",
      " :265",
      " :266",
      " :267",
      " :268",
      " :269",
      " :27",
      " :270",
      " :271",
      " :272",
      " :273",
      " :274",
      " :275",
      " :276",
      " :277",
      " :278",
      " :279",
      " :28",
      " :280",
      " :281",
      " :282",
      " :283",
      " :284",
      " :285",
      " :286",
      " :287",
      " :288",
      " :289",
      " :29",
      " :290",
      " :291",
      " :292",
      " :293",
      " :294",
      " :295",
      " :296",
      " :297",
      " :298",
      " :299",
      " :30",
      " :300",
      " :301",
      " :302",
      " :303",
      " :304",
      " :305",
      " :306",
      " :307",
      " :308",
      " :309",
      " :31",
      " :310",
      " :311",
      " :312",
      " :313",
      " :314",
      " :315",
      " :316",
      " :317",
      " :318",
      " :319",
      " :32",
      " :320",
      " :321",
      " :322",
      " :323",
      " :324",
      " :325",
      " :326",
      " :327",
      " :328",
      " :329",
      " :33",
      " :330",
      " :331",
      " :332",
      " :333",
      " :334",
      " :335",
      " :336",
      " :337",
      " :338",
      " :339",
      " :34",
      " :340",
      " :341",
      " :342",
      " :343",
      " :344",
      " :345",
      " :346",
      " :347",
      " :348",
      " :349",
      " :35",
      " :350",
      " :351",
      " :352",
      " :353",
      " :354",
      " :355",
      " :356",
      " :357",
      " :358",
      " :359",
      " :36",
      " :360",
      " :361",
      " :362",
      " :363",
      " :364",
      " :365",
      " :366",
      " :367",
      " :368",
      " :369",
      " :37",
      " :370",
      " :371",
      " :372",
      " :373",
      " :374",
      " :375",
      " :376",
      " :377",
      " :378",
      " :379",
      " :38",
      " :380",
      " :381",
      " :382",
      " :383",
      " :384",
      " :385",
      " :386",
      " :387",
      " :388",
      " :389",
      " :39",
      " :390",
      " :391",
      " :392",
      " :393",
      " :394",
      " :395",
      " :396",
      " :397",
      " :398",
      " :399",
      " :4",
      " :40",
      " :400",
      " :401",
      " :402",
      " :403",
      " :404",
      " :405",
      " :406",
      " :407",
      " :408",
      " :409",
      " :41",
      " :410",
      " :411",
      " :412",
      " :413",
      " :414",
      " :415",
      " :416",
      " :417",
      " :418",
      " :419",
      " :42",
      " :420",
      " :421",
      " :422",
      " :423",
      " :424",
      " :425",
      " :426",
      " :427",
      " :428",
      " :429",
      " :43",
      " :430",
      " :431",
      " :432",
      " :433",
      " :434",
      " :435",
      " :436",
      " :437",
      " :438",
      " :439",
      " :44",
      " :440",
      " :441",
      " :442",
      " :443",
      " :444",
      " :445",
      " :446",
      " :447",
      " :448",
      " :449",
      " :45",
      " :450",
      " :451",
      " :452",
      " :453",
      " :454",
      " :455",
      " :456",
      " :457",
      " :458",
      " :459",
      " :46",
      " :460",
      " :461",
      " :462",
      " :463",
      " :464",
      " :465",
      " :466",
      " :467",
      " :468",
      " :469",
      " :47",
      " :470",
      " :471",
      " :48",
      " :49",
      " :5",
      " :50",
      " :51",
      " :52",
      " :53",
      " :54",
      " :55",
      " :56",
      " :57",
      " :58",
      " :59",
      " :6",
      " :60",
      " :61",
      " :62",
      " :63",
      " :64",
      " :65",
      " :66",
      " :67",
      " :68",
      " :69",
      " :7",
      " :70",
      " :71",
      " :72",
      " :73",
      " :74",
      " :75",
      " :76",
      " :77",
      " :78",
      " :79",
      " :8",
      " :80",
      " :81",
      " :82",
      " :83",
      " :84",
      " :85",
      " :86",
      " :87",
      " :88",
      " :89",
      " :9",
      " :90",
      " :91",
      " :92",
      " :93",
      " :94",
      " :95",
      " :96",
      " :97",
      " :98",
      " :99"
    ],
    " :4": [
      " :1",
      " :10",
      " :100",
      " :101",
      " :102",
      " :103",
      " :104",
      " :105",
      " :106",
      " :107",
      " :108",
      " :109",
      " :11",
      " :110",
      " :111",
      " :112",
      " :113",
      " :114",
      " :115",
      " :116",
      " :117",
      " :118",
      " :119",
      " :12",
      " :120",
      " :121",
      " :122",
      " :123",
      " :124",
      " :125",
      " :126",
      " :127",
      " :128",
      " :129",
      " :13",
      " :130",
      " :131",
      " :132",
      " :133",
      " :134",
      " :135",
      " :136",
      " :137",
      " :138",
      " :139",
      " :14",
      " :140",
      " :141",
      " :142",
      " :143",
      " :144",
      " :145",
      " :146",
      " :147",
      " :148",
      " :149",
      " :15",
      " :150",
      " :151",
      " :152",
      " :153",
      " :154",
      " :155",
      " :156",
      " :157",
      " :158",
      " :159",
      " :16",
      " :160",
      " :161",
      " :162",
      " :163",
      " :164",
      " :165",
      " :166",
      " :167",
      " :168",
      " :169",
      " :17",
      " :170",
      " :171",
      " :172",
      " :173",
      " :174",
      " :175",
      " :176",
      " :177",
      " :178",
      " :179",
      " :18",
      " :180",
      " :181",
      " :182",
      " :183",
      " :184",
      " :185",
      " :186",
      " :187",
      " :188",
      " :189",
      " :19",
      " :190",
      " :191",
      " :192",
      " :193",
      " :194",
      " :195",
      " :196",
      " :197",
      " :198",
      " :199",
      " :2",
      " :20",
      " :200",
      " :201",
      " :202",
      " :203",
      " :204",
      " :205",
      " :206",
      " :207",
      " :208",
      " :209",
      " :21",
      " :210",
      " :211",
      " :212",
      " :213",
      " :214",
      " :215",
      " :216",
      " :217",
      " :218",
      " :219",
      " :22",
      " :220",
      " :221",
      " :222",
      " :223",
      " :224",
      " :225",
      " :226",
      " :227",
      " :228",
      " :229",
      " :23",
      " :230",
      " :231",
      " :232",
      " :233",
      " :234",
      " :235",
      " :236",
      " :237",
      " :238",
      " :239",
      " :24",
      " :240",
      " :241",
      " :242",
      " :243",
      " :244",
      " :245",
      " :246",
      " :247",
      " :248",
      " :249",
      " :25",
      " :250",
      " :251",
      " :252",
      " :253",
      " :254",
      " :255",
      " :256",
      " :257",
      " :258",
      " :259",
      " :26",
      " :260",
      " :261",
      " :262",
      " :263",
      " :264",
      " :265",
      " :266",
      " :267",
      " :268",
      " :269",
      " :27",
      " :270",
      " :271",
      " :272",
      " :273",
      " :274",
      " :275",
      " :276",
      " :277",
      " :278",
      " :279",
      " :28",
      " :280",
      " :281",
      " :282",
      " :283",
      " :284",
      " :285",
      " :286",
      " :287",
      " :288",
      " :289",
      " :29",
      " :290",
      " :291",
      " :292",
      " :293",
      " :294",
      " :295",
      " :296",
      " :297",
      " :298",
      " :299",
      " :3",
      " :30",
      " :300",
      " :301",
      " :302",
      " :303",
      " :304",
      " :305",
      " :306",
      " :307",
      " :308",
      " :309",
      " :31",
      " :310",
      " :311",
      " :312",
      " :313",
      " :314",
      " :315",
      " :316",
      " :317",
      " :318",
      " :319",
      " :32",
      " :320",
      " :321",
      " :322",
      " :323",
      " :324",
      " :325",
      " :326",
      " :327",
      " :328",
      " :329",
      " :33",
      " :330",
      " :331",
      " :332",
      " :333",
      " :334",
      " :335",
      " :336",
      " :337",
      " :338",
      " :339",
      " :34",
      " :340",
      " :341",
      " :342",
      " :343",
      " :344",
      " :345",
      " :346",
      " :347",
      " :348",
      " :349",
      " :35",
      " :350",
      " :351",
      " :352",
      " :353",
      " :354",
      " :355",
      " :356",
      " :357",
      " :358",
      " :359",
      " :36",
      " :360",
      " :361",
      " :362",
      " :363",
      " :364",
      " :365",
      " :366",
      " :367",
      " :368",
      " :369",
      " :37",
      " :370",
      " :371",
      " :372",
      " :373",
      " :374",
      " :375",
      " :376",
      " :377",
      " :378",
      " :379",
      " :38",
      " :380",
      " :381",
      " :382",
      " :383",
      " :384",
      " :385",
      " :386",
      " :387",
      " :388",
      " :389",
      " :39",
      " :390",
      " :391",
      " :392",
      " :393",
      " :394",
      " :395",
      " :396",
      " :397",
      " :398",
      " :399",
      " :40",
      " :400",
      " :401",
      " :402",
      " :403",
      " :404",
      " :405",
      " :406",
      " :407",
      " :408",
      " :409",
      " :41",
      " :410",
      " :411",
      " :412",
      " :413",
      " :414",
      " :415",
      " :416",
      " :417",
      " :418",
      " :419",
      " :42",
      " :420",
      " :421",
      " :422",
      " :423",
      " :424",
      " :425",
      " :426",
      " :427",
      " :428",
      " :429",
      " :43",
      " :430",
      " :431",
      " :432",
      " :433",
      " :434",
      " :435",
      " :436",
      " :437",
      " :438",
      " :439",
      " :44",
      " :440",
      " :441",
      " :442",
      " :443",
      " :444",
      " :445",
      " :446",
      " :447",
      " :448",
      " :449",
      " :45",
      " :450",
      " :451",
      " :452",
      " :453",
      " :454",
      " :455",
      " :456",
      " :457",
      " :458",
      " :459",
      " :46",
      " :460",
      " :461",
      " :462",
      " :463",
      " :464",
      " :465",
      " :466",
      " :467",
      " :468",
      " :469",
      " :47",
      " :470",
      " :471",
      " :48",
      " :49",
      " :5",
      " :50",
      " :51",
      " :52",
      " :53",
      " :54",
      " :55",
      " :56",
      " :57",
      " :58",
      " :59",
      " :6",
      " :60",
      " :61",
      " :62",
      " :63",
      " :64",
      " :65",
      " :66",
      " :67",
      " :68",
      " :69",
      " :7",
      " :70",
      " :71",
      " :72",
      " :73",
      " :74",
      " :75",
      " :76",
      " :77",
      " :78",
      " :79",
      " :8",
      " :80",
      " :81",
      " :82",
      " :83",
      " :84",
      " :85",
      " :86",
      " :87",
      " :88",
      " :89",
      " :9",
      " :90",
      " :91",
      " :92",
      " :93",
      " :94",
      " :95",
      " :96",
      " :97",
      " :98",
      " :99"
    ],
    " :5": [
      " :1",
      " :10",
      " :100",
      " :101",
      " :102",
      " :103",
      " :104",
      " :105",
      " :106",
      " :107",
      " :108",
      " :109",
      " :11",
      " :110",
      " :111",
      " :112",
      " :113",
      " :114",
      " :115",
      " :116",
      " :117",
      " :118",
      " :119",
      " :12",
      " :120",
      " :121",
      " :122",
      " :123",
      " :124",
      " :125",
      " :126",
      " :127",
      " :128",
      " :129",
      " :13",
      " :130",
      " :131",
      " :132",
      " :133",
      " :134",
      " :135",
      " :136",
      " :137",
      " :138",
      " :139",
      " :14",
      " :140",
      " :141",
      " :142",
      " :143",
      " :144",
      " :145",
      " :146",
      " :147",
      " :148",
      " :149",
      " :15",
      " :150",
      " :151",
      " :152",
      " :153",
      " :154",
      " :155",
      " :156",
      " :157",
      " :158",
      " :159",
      " :16",
      " :160",
      " :161",
      " :162",
      " :163",
      " :164",
      " :165",
      " :166",
      " :167",
      " :168",
      " :169",
      " :17",
      " :170",
      " :171",
      " :172",
      " :173",
      " :174",
      " :175",
      " :176",
      " :177",
      " :178",
      " :179",
      " :18",
      " :180",
      " :181",
      " :182",
      " :183",
      " :184",
      " :185",
      " :186",
      " :187",
      " :188",
      " :189",
      " :19",
      " :190",
      " :191",
      " :192",
      " :193",
      " :194",
      " :195",
      " :196",
      " :197",
      " :198",
      " :199",
      " :2",
      " :20",
      " :200",
      " :201",
      " :202",
      " :203",
      " :204",
      " :205",
      " :206",
      " :207",
      " :208",
      " :209",
      " :21",
      " :210",
      " :211",
      " :212",
      " :213",
      " :214",
      " :215",
      " :216",
      " :217",
      " :218",
      " :219",
      " :22",
      " :220",
      " :221",
      " :222",
      " :223",
      " :224",
      " :225",
      " :226",
      " :227",
      " :228",
      " :229",
      " :23",
      " :230",
      " :231",
      " :232",
      " :233",
      " :234",
      " :235",
      " :236",
      " :237",
      " :238",
      " :239",
      " :24",
      " :240",
      " :241",
      " :242",
      " :243",
      " :244",
      " :245",
      " :246",
      " :247",
      " :248",
      " :249",
      " :25",
      " :250",
      " :251",
      " :252",
      " :253",
      " :254",
      " :255",
      " :256",
      " :257",
      " :258",
      " :259",
      " :26",
      " :260",
      " :261",
      " :262",
      " :263",
      " :264",
      " :265",
      " :266",
      " :267",
      " :268",
      " :269",
      " :27",
      " :270",
      " :271",
      " :272",
      " :273",
      " :274",
      " :275",
      " :276",
      " :277",
      " :278",
      " :279",
      " :28",
      " :280",
      " :281",
      " :282",
      " :283",
      " :284",
      " :285",
      " :286",
      " :287",
      " :288",
      " :289",
      " :29",
      " :290",
      " :291",
      " :292",
      " :293",
      " :294",
      " :295",
      " :296",
      " :297",
      " :298",
      " :299",
      " :3",
      " :30",
      " :300",
      " :301",
      " :302",
      " :303",
      " :304",
      " :305",
      " :306",
      " :307",
      " :308",
      " :309",
      " :31",
      " :310",
      " :311",
      " :312",
      " :313",
      " :314",
      " :315",
      " :316",
      " :317",
      " :318",
      " :319",
      " :32",
      " :320",
      " :321",
      " :322",
      " :323",
      " :324",
      " :325",
      " :326",
      " :327",
      " :328",
      " :329",
      " :33",
      " :330",
      " :331",
      " :332",
      " :333",
      " :334",
      " :335",
      " :336",
      " :337",
      " :338",
      " :339",
      " :34",
      " :340",
      " :341",
      " :342",
      " :343",
      " :344",
      " :345",
      " :346",
      " :347",
      " :348",
      " :349",
      " :35",
      " :350",
      " :351",
      " :352",
      " :353",
      " :354",
      " :355",
      " :356",
      " :357",
      " :358",
      " :359",
      " :36",
      " :360",
      " :361",
      " :362",
      " :363",
      " :364",
      " :365",
      " :366",
      " :367",
      " :368",
      " :369",
      " :37",
      " :370",
      " :371",
      " :372",
      " :373",
      " :374",
      " :375",
      " :376",
      " :377",
      " :378",
      " :379",
      " :38",
      " :380",
      " :381",
      " :382",
      " :383",
      " :384",
      " :385",
      " :386",
      " :387",
      " :388",
      " :389",
      " :39",
      " :390",
      " :391",
      " :392",
      " :393",
      " :394",
      " :395",
      " :396",
      " :397",
      " :398",
      " :399",
      " :4",
      " :40",
      " :400",
      " :401",
      " :402",
      " :403",
      " :404",
      " :405",
      " :406",
      " :407",
      " :408",
      " :409",
      " :41",
      " :410",
      " :411",
      " :412",
      " :413",
      " :414",
      " :415",
      " :416",
      " :417",
      " :418",
      " :419",
      " :42",
      " :420",
      " :421",
      " :422",
      " :423",
      " :424",
      " :425",
      " :426",
      " :427",
      " :428",
      " :429",
      " :43",
      " :430",
      " :431",
      " :432",
      " :433",
      " :434",
      " :435",
      " :436",
      " :437",
      " :438",
      " :439",
      " :44",
      " :440",
      " :441",
      " :442",
      " :443",
      " :444",
      " :445",
      " :446",
      " :447",
      " :448",
      " :449",
      " :45",
      " :450",
      " :451",
      " :452",
      " :453",
      " :454",
      " :455",
      " :456",
      " :457",
      " :458",
      " :459",
      " :46",
      " :460",
      " :461",
      " :462",
      " :463",
      " :464",
      " :465",
      " :466",
      " :467",
      " :468",
      " :469",
      " :47",
      " :470",
      " :471",
      " :48",
      " :49",
      " :50",
      " :51",
      " :52",
      " :53",
      " :54",
      " :55",
      " :56",
      " :57",
      " :58",
      " :59",
      " :6",
      " :60",
      " :61",
      " :62",
      " :63",
      " :64",
      " :65",
      " :66",
      " :67",
      " :68",
      " :69",
      " :7",
      " :70",
      " :71",
      " :72",
      " :73",
      " :74",
      " :75",
      " :76",
      " :77",
      " :78",
      " :79",
      " :8",
      " :80",
      " :81",
      " :82",
      " :83",
      " :84",
      " :85",
      " :86",
      " :87",
      " :88",
      " :89",
      " :9",
      " :90",
      " :91",
      " :92",
      " :93",
      " :94",
      " :95",
      " :96",
      " :97",
      " :98",
      " :99"
    ],
    " :6": [
      " :1",
      " :10",
      " :100",
      " :101",
      " :102",
      " :103",
      " :104",
      " :105",
      " :106",
      " :107",
      " :108",
      " :109",
      " :11",
      " :110",
      " :111",
      " :112",
      " :113",
      " :114",
      " :115",
      " :116",
      " :117",
      " :118",
      " :119",
      " :12",
      " :120",
      " :121",
      " :122",
      " :123",
      " :124",
      " :125",
      " :126",
      " :127",
      " :128",
      " :129",
      " :13",
      " :130",
      " :131",
      " :132",
      " :133",
      " :134",
      " :135",
      " :136",
      " :137",
      " :138",
      " :139",
      " :14",
      " :140",
      " :141",
      " :142",
      " :143",
      " :144",
      " :145",
      " :146",
      " :147",
      " :148",
      " :149",
      " :15",
      " :150",
      " :151",
      " :152",
      " :153",
      " :154",
      " :155",
      " :156",
      " :157",
      " :158",
      " :159",
      " :16",
      " :160",
      " :161",
      " :162",
      " :163",
      " :164",
      " :165",
      " :166",
      " :167",
      " :168",
      " :169",
      " :17",
      " :170",
      " :171",
      " :172",
      " :173",
      " :174",
      " :175",
      " :176",
      " :177",
      " :178",
      " :179",
      " :18",
      " :180",
      " :181",
      " :182",
      " :183",
      " :184",
      " :185",
      " :186",
      " :187",
      " :188",
      " :189",
      " :19",
      " :190",
      " :191",
      " :192",
      " :193",
      " :194",
      " :195",
      " :196",
      " :197",
      " :198",
      " :199",
      " :2",
      " :20",
      " :200",
      " :201",
      " :202",
      " :203",
      " :204",
      " :205",
      " :206",
      " :207",
      " :208",
      " :209",
      " :21",
      " :210",
      " :211",
      " :212",
      " :213",
      " :214",
      " :215",
      " :216",
      " :217",
      " :218",
      " :219",
      " :22",
      " :220",
      " :221",
      " :222",
      " :223",
      " :224",
      " :225",
      " :226",
      " :227",
      " :228",
      " :229",
      " :23",
      " :230",
      " :231",
      " :232",
      " :233",
      " :234",
      " :235",
      " :236",
      " :237",
      " :238",
      " :239",
      " :24",
      " :240",
      " :241",
      " :242",
      " :243",
      " :244",
      " :245",
      " :246",
      " :247",
      " :248",
      " :249",
      " :25",
      " :250",
      " :251",
      " :252",
      " :253",
      " :254",
      " :255",
      " :256",
      " :257",
      " :258",
      " :259",
      " :26",
      " :260",
      " :261",
      " :262",
      " :263",
      " :264",
      " :265",
      " :266",
      " :267",
      " :268",
      " :269",
      " :27",
      " :270",
      " :271",
      " :272",
      " :273",
      " :274",
      " :275",
      " :276",
      " :277",
      " :278",
      " :279",
      " :28",
      " :280",
      " :281",
      " :282",
      " :283",
      " :284",
      " :285",
      " :286",
      " :287",
      " :288",
      " :289",
      " :29",
      " :290",
      " :291",
      " :292",
      " :293",
      " :294",
      " :295",
      " :296",
      " :297",
      " :298",
      " :299",
      " :3",
      " :30",
      " :300",
      " :301",
      " :302",
      " :303",
      " :304",
      " :305",
      " :306",
      " :307",
      " :308",
      " :309",
      " :31",
      " :310",
      " :311",
      " :312",
      " :313",
      " :314",
      " :315",
      " :316",
      " :317",
      " :318",
      " :319",
      " :32",
      " :320",
      " :321",
      " :322",
      " :323",
      " :324",
      " :325",
      " :326",
      " :327",
      " :328",
      " :329",
      " :33",
      " :330",
      " :331",
      " :332",
      " :333",
      " :334",
      " :335",
      " :336",
      " :337",
      " :338",
      " :339",
      " :34",
      " :340",
      " :341",
      " :342",
      " :343",
      " :344",
      " :345",
      " :346",
      " :347",
      " :348",
      " :349",
      " :35",
      " :350",
      " :351",
      " :352",
      " :353",
      " :354",
      " :355",
      " :356",
      " :357",
      " :358",
      " :359",
      " :36",
      " :360",
      " :361",
      " :362",
      " :363",
      " :364",
      " :365",
      " :366",
      " :367",
      " :368",
      " :369",
      " :37",
      " :370",
      " :371",
      " :372",
      " :373",
      " :374",
      " :375",
      " :376",
      " :377",
      " :378",
      " :379",
      " :38",
      " :380",
      " :381",
      " :382",
      " :383",
      " :384",
      " :385",
      " :386",
      " :387",
      " :388",
      " :389",
      " :39",
      " :390",
      " :391",
      " :392",
      " :393",
      " :394",
      " :395",
      " :396",
      " :397",
      " :398",
      " :399",
      " :4",
      " :40",
      " :400",
      " :401",
      " :402",
      " :403",
      " :404",
      " :405",
      " :406",
      " :407",
      " :408",
      " :409",
      " :41",
      " :410",
      " :411",
      " :412",
      " :413",
      " :414",
      " :415",
      " :416",
      " :417",
      " :418",
      " :419",
      " :42",
      " :420",
      " :421",
      " :422",
      " :423",
      " :424",
      " :425",
      " :426",
      " :427",
      " :428",
      " :429",
      " :43",
      " :430",
      " :431",
      " :432",
      " :433",
      " :434",
      " :435",
      " :436",
      " :437",
      " :438",
      " :439",
      " :44",
      " :440",
      " :441",
      " :442",
      " :443",
      " :444",
      " :445",
      " :446",
      " :447",
      " :448",
      " :449",
      " :45",
      " :450",
      " :451",
      " :452",
      " :453",
      " :454",
      " :455",
      " :456",
      " :457",
      " :458",
      " :459",
      " :46",
      " :460",
      " :461",
      " :462",
      " :463",
      " :464",
      " :465",
      " :466",
      " :467",
      " :468",
      " :469",
      " :47",
      " :470",
      " :471",
      " :48",
      " :49",
      " :5",
      " :50",
      " :51",
      " :52",
      " :53",
      " :54",
      " :55",
      " :56",
      " :57",
      " :58",
      " :59",
      " :60",
      " :61",
      " :62",
      " :63",
      " :64",
      " :65",
      " :66",
      " :67",
      " :68",
      " :69",
      " :7",
      " :70",
      " :71",
      " :72",
      " :73",
      " :74",
      " :75",
      " :76",
      " :77",
      " :78",
      " :79",
      " :8",
      " :80",
      " :81",
      " :82",
      " :83",
      " :84",
      " :85",
      " :86",
      " :87",
      " :88",
      " :89",
      " :9",
      " :90",
      " :91",
      " :92",
      " :93",
      " :94",
      " :95",
      " :96",
      " :97",
      " :98",
      " :99"
    ],
    " :7": [
      " :1",
      " :10",
      " :100",
      " :101",
      " :102",
      " :103",
      " :104",
      " :105",
      " :106",
      " :107",
      " :108",
      " :109",
      " :11",
      " :110",
      " :111",
      " :112",
      " :113",
      " :114",
      " :115",
      " :116",
      " :117",
      " :118",
      " :119",
      " :12",
      " :120",
      " :121",
      " :122",
      " :123",
      " :124",
      " :125",
      " :126",
      " :127",
      " :128",
      " :129",
      " :13",
      " :130",
      " :131",
      " :132",
      " :133",
      " :134",
      " :135",
      " :136",
      " :137",
      " :138",
      " :139",
      " :14",
      " :140",
      " :141",
      " :142",
      " :143",
      " :144",
      " :145",
      " :146",
      " :147",
      " :148",
      " :149",
      " :15",
      " :150",
      " :151",
      " :152",
      " :153",
      " :154",
      " :155",
      " :156",
      " :157",
      " :158",
      " :159",
      " :16",
      " :160",
      " :161",
      " :162",
      " :163",
      " :164",
      " :165",
      " :166",
      " :167",
      " :168",
      " :169",
      " :17",
      " :170",
      " :171",
      " :172",
      " :173",
      " :174",
      " :175",
      " :176",
      " :177",
      " :178",
      " :179",
      " :18",
      " :180",
      " :181",
      " :182",
      " :183",
      " :184",
      " :185",
      " :186",
      " :187",
      " :188",
      " :189",
      " :19",
      " :190",
      " :191",
      " :192",
      " :193",
      " :194",
      " :195",
      " :196",
      " :197",
      " :198",
      " :199",
      " :2",
      " :20",
      " :200",
      " :201",
      " :202",
      " :203",
      " :204",
      " :205",
      " :206",
      " :207",
      " :208",
      " :209",
      " :21",
      " :210",
      " :211",
      " :212",
      " :213",
      " :214",
      " :215",
      " :216",
      " :217",
      " :218",
      " :219",
      " :22",
      " :220",
      " :221",
      " :222",
      " :223",
      " :224",
      " :225",
      " :226",
      " :227",
      " :228",
      " :229",
      " :23",
      " :230",
      " :231",
      " :232",
      " :233",
      " :234",
      " :235",
      " :236",
      " :237",
      " :238",
      " :239",
      " :24",
      " :240",
      " :241",
      " :242",
      " :243",
      " :244",
      " :245",
      " :246",
      " :247",
      " :248",
      " :249",
      " :25",
      " :250",
      " :251",
      " :252",
      " :253",
      " :254",
      " :255",
      " :256",
      " :257",
      " :258",
      " :259",
      " :26",
      " :260",
      " :261",
      " :262",
      " :263",
      " :264",
      " :265",
      " :266",
      " :267",
      " :268",
      " :269",
      " :27",
      " :270",
      " :271",
      " :272",
      " :273",
      " :274",
      " :275",
      " :276",
      " :277",
      " :278",
      " :279",
      " :28",
      " :280",
      " :281",
      " :282",
      " :283",
      " :284",
      " :285",
      " :286",
      " :287",
      " :288",
      " :289",
      " :29",
      " :290",
      " :291",
      " :292",
      " :293",
      " :294",
      " :295",
      " :296",
      " :297",
      " :298",
      " :299",
      " :3",
      " :30",
      " :300",
      " :301",
      " :302",
      " :303",
      " :304",
      " :305",
      " :306",
      " :307",
      " :308",
      " :309",
      " :31",
      " :310",
      " :311",
      " :312",
      " :313",
      " :314",
      " :315",
      " :316",
      " :317",
      " :318",
      " :319",
      " :32",
      " :320",
      " :321",
      " :322",
      " :323",
      " :324",
      " :325",
      " :326",
      " :327",
      " :328",
      " :329",
      " :33",
      " :330",
      " :331",
      " :332",
      " :333",
      " :334",
      " :335",
      " :336",
      " :337",
      " :338",
      " :339",
      " :34",
      " :340",
      " :341",
      " :342",
      " :343",
      " :344",
      " :345",
      " :346",
      " :347",
      " :348",
      " :349",
      " :35",
      " :350",
      " :351",
      " :352",
      " :353",
      " :354",
      " :355",
      " :356",
      " :357",
      " :358",
      " :359",
      " :36",
      " :360",
      " :361",
      " :362",
      " :363",
      " :364",
      " :365",
      " :366",
      " :367",
      " :368",
      " :369",
      " :37",
      " :370",
      " :371",
      " :372",
      " :373",
      " :374",
      " :375",
      " :376",
      " :377",
      " :378",
      " :379",
      " :38",
      " :380",
      " :381",
      " :382",
      " :383",
      " :384",
      " :385",
      " :386",
      " :387",
      " :388",
      " :389",
      " :39",
      " :390",
      " :391",
      " :392",
      " :393",
      " :394",
      " :395",
      " :396",
      " :397",
      " :398",
      " :399",
      " :4",
      " :40",
      " :400",
      " :401",
      " :402",
      " :403",
      " :404",
      " :405",
      " :406",
      " :407",
      " :408",
      " :409",
      " :41",
      " :410",
      " :411",
      " :412",
      " :413",
      " :414",
      " :415",
      " :416",
      " :417",
      " :418",
      " :419",
      " :42",
      " :420",
      " :421",
      " :422",
      " :423",
      " :424",
      " :425",
      " :426",
      " :427",
      " :428",
      " :429",
      " :43",
      " :430",
      " :431",
      " :432",
      " :433",
      " :434",
      " :435",
      " :436",
      " :437",
      " :438",
      " :439",
      " :44",
      " :440",
      " :441",
      " :442",
      " :443",
      " :444",
      " :445",
      " :446",
      " :447",
      " :448",
      " :449",
      " :45",
      " :450",
      " :451",
      " :452",
      " :453",
      " :454",
      " :455",
      " :456",
      " :457",
      " :458",
      " :459",
      " :46",
      " :460",
      " :461",
      " :462",
      " :463",
      " :464",
      " :465",
      " :466",
      " :467",
      " :468",
      " :469",
      " :47",
      " :470",
      " :471",
      " :48",
      " :49",
      " :5",
      " :50",
      " :51",
      " :52",
      " :53",
      " :54",
      " :55",
      " :56",
      " :57",
      " :58",
      " :59",
      " :6",
      " :60",
      " :61",
      " :62",
      " :63",
      " :64",
      " :65",
      " :66",
      " :67",
      " :68",
      " :69",
      " :70",
      " :71",
      " :72",
      " :73",
      " :74",
      " :75",
      " :76",
      " :77",
      " :78",
      " :79",
      " :8",
      " :80",
      " :81",
      " :82",
      " :83",
      " :84",
      " :85",
      " :86",
      " :87",
      " :88",
      " :89",
      " :9",
      " :90",
      " :91",
      " :92",
      " :93",
      " :94",
      " :95",
      " :96",
      " :97",
      " :98",
      " :99"
    ],
    " :8": [
      " :1",
      " :10",
      " :100",
      " :101",
      " :102",
      " :103",
      " :104",
      " :105",
      " :106",
      " :107",
      " :108",
      " :109",
      " :11",
      " :110",
      " :111",
      " :112",
      " :113",
      " :114",
      " :115",
      " :116",
      " :117",
      " :118",
      " :119",
      " :12",
      " :120",
      " :121",
      " :122",
      " :123",
      " :124",
      " :125",
      " :126",
      " :127",
      " :128",
      " :129",
      " :13",
      " :130",
      " :131",
      " :132",
      " :133",
      " :134",
      " :135",
      " :136",
      " :137",
      " :138",
      " :139",
      " :14",
      " :140",
      " :141",
      " :142",
      " :143",
      " :144",
      " :145",
      " :146",
      " :147",
      " :148",
      " :149",
      " :15",
      " :150",
      " :151",
      " :152",
      " :153",
      " :154",
      " :155",
      " :156",
      " :157",
      " :158",
      " :159",
      " :16",
      " :160",
      " :161",
      " :162",
      " :163",
      " :164",
      " :165",
      " :166",
      " :167",
      " :168",
      " :169",
      " :17",
      " :170",
      " :171",
      " :172",
      " :173",
      " :174",
      " :175",
      " :176",
      " :177",
      " :178",
      " :179",
      " :18",
      " :180",
      " :181",
      " :182",
      " :183",
      " :184",
      " :185",
      " :186",
      " :187",
      " :188",
      " :189",
      " :19",
      " :190",
      " :191",
      " :192",
      " :193",
      " :194",
      " :195",
      " :196",
      " :197",
      " :198",
      " :199",
      " :2",
      " :20",
      " :200",
      " :201",
      " :202",
      " :203",
      " :204",
      " :205",
      " :206",
      " :207",
      " :208",
      " :209",
      " :21",
      " :210",
      " :211",
      " :212",
      " :213",
      " :214",
      " :215",
      " :216",
      " :217",
      " :218",
      " :219",
      " :22",
      " :220",
      " :221",
      " :222",
      " :223",
      " :224",
      " :225",
      " :226",
      " :227",
      " :228",
      " :229",
      " :23",
      " :230",
      " :231",
      " :232",
      " :233",
      " :234",
      " :235",
      " :236",
      " :237",
      " :238",
      " :239",
      " :24",
      " :240",
      " :241",
      " :242",
      " :243",
      " :244",
      " :245",
      " :246",
      " :247",
      " :248",
      " :249",
      " :25",
      " :250",
      " :251",
      " :252",
      " :253",
      " :254",
      " :255",
      " :256",
      " :257",
      " :258",
      " :259",
      " :26",
      " :260",
      " :261",
      " :262",
      " :263",
      " :264",
      " :265",
      " :266",
      " :267",
      " :268",
      " :269",
      " :27",
      " :270",
      " :271",
      " :272",
      " :273",
      " :274",
      " :275",
      " :276",
      " :277",
      " :278",
      " :279",
      " :28",
      " :280",
      " :281",
      " :282",
      " :283",
      " :284",
      " :285",
      " :286",
      " :287",
      " :288",
      " :289",
      " :29",
      " :290",
      " :291",
      " :292",
      " :293",
      " :294",
      " :295",
      " :296",
      " :297",
      " :298",
      " :299",
      " :3",
      " :30",
      " :300",
      " :301",
      " :302",
      " :303",
      " :304",
      " :305",
      " :306",
      " :307",
      " :308",
      " :309",
      " :31",
      " :310",
      " :311",
      " :312",
      " :313",
      " :314",
      " :315",
      " :316",
      " :317",
      " :318",
      " :319",
      " :32",
      " :320",
      " :321",
      " :322",
      " :323",
      " :324",
      " :325",
      " :326",
      " :327",
      " :328",
      " :329",
      " :33",
      " :330",
      " :331",
      " :332",
      " :333",
      " :334",
      " :335",
      " :336",
      " :337",
      " :338",
      " :339",
      " :34",
      " :340",
      " :341",
      " :342",
      " :343",
      " :344",
      " :345",
      " :346",
      " :347",
      " :348",
      " :349",
      " :35",
      " :350",
      " :351",
      " :352",
      " :353",
      " :354",
      " :355",
      " :356",
      " :357",
      " :358",
      " :359",
      " :36",
      " :360",
      " :361",
      " :362",
      " :363",
      " :364",
      " :365",
      " :366",
      " :367",
      " :368",
      " :369",
      " :37",
      " :370",
      " :371",
      " :372",
      " :373",
      " :374",
      " :375",
      " :376",
      " :377",
      " :378",
      " :379",
      " :38",
      " :380",
      " :381",
      " :382",
      " :383",
      " :384",
      " :385",
      " :386",
      " :387",
      " :388",
      " :389",
      " :39",
      " :390",
      " :391",
      " :392",
      " :393",
      " :394",
      " :395",
      " :396",
      " :397",
      " :398",
      " :399",
      " :4",
      " :40",
      " :400",
      " :401",
      " :402",
      " :403",
      " :404",
      " :405",
      " :406",
      " :407",
      " :408",
      " :409",
      " :41",
      " :410",
      " :411",
      " :412",
      " :413",
      " :414",
      " :415",
      " :416",
      " :417",
      " :418",
      " :419",
      " :42",
      " :420",
      " :421",
      " :422",
      " :423",
      " :424",
      " :425",
      " :426",
      " :427",
      " :428",
      " :429",
      " :43",
      " :430",
      " :431",
      " :432",
      " :433",
      " :434",
      " :435",
      " :436",
      " :437",
      " :438",
      " :439",
      " :44",
      " :440",
      " :441",
      " :442",
      " :443",
      " :444",
      " :445",
      " :446",
      " :447",
      " :448",
      " :449",
      " :45",
      " :450",
      " :451",
      " :452",
      " :453",
      " :454",
      " :455",
      " :456",
      " :457",
      " :458",
      " :459",
      " :46",
      " :460",
      " :461",
      " :462",
      " :463",
      " :464",
      " :465",
      " :466",
      " :467",
      " :468",
      " :469",
      " :47",
      " :470",
      " :471",
      " :48",
      " :49",
      " :5",
      " :50",
      " :51",
      " :52",
      " :53",
      " :54",
      " :55",
      " :56",
      " :57",
      " :58",
      " :59",
      " :6",
      " :60",
      " :61",
      " :62",
      " :63",
      " :64",
      " :65",
      " :66",
      " :67",
      " :68",
      " :69",
      " :7",
      " :70",
      " :71",
      " :72",
      " :73",
      " :74",
      " :75",
      " :76",
      " :77",
      " :78",
      " :79",
      " :80",
      " :81",
      " :82",
      " :83",
      " :84",
      " :85",
      " :86",
      " :87",
      " :88",
      " :89",
      " :9",
      " :90",
      " :91",
      " :92",
      " :93",
      " :94",
      " :95",
      " :96",
      " :97",
      " :98",
      " :99"
    ],
    " :9": [
      " :1",
      " :10",
      " :100",
      " :101",
      " :102",
      " :103",
      " :104",
      " :105",
      " :106",
      " :107",
      " :108",
      " :109",
      " :11",
      " :110",
      " :111",
      " :112",
      " :113",
      " :114",
      " :115",
      " :116",
      " :117",
      " :118",
      " :119",
      " :12",
      " :120",
      " :121",
      " :122",
      " :123",
      " :124",
      " :125",
      " :126",
      " :127",
      " :128",
      " :129",
      " :13",
      " :130",
      " :131",
      " :132",
      " :133",
      " :134",
      " :135",
      " :136",
      " :137",
      " :138",
      " :139",
      " :14",
      " :140",
      " :141",
      " :142",
      " :143",
      " :144",
      " :145",
      " :146",
      " :147",
      " :148",
      " :149",
      " :15",
      " :150",
      " :151",
      " :152",
      " :153",
      " :154",
      " :155",
      " :156",
      " :157",
      " :158",
      " :159",
      " :16",
      " :160",
      " :161",
      " :162",
      " :163",
      " :164",
      " :165",
      " :166",
      " :167",
      " :168",
      " :169",
      " :17",
      " :170",
      " :171",
      " :172",
      " :173",
      " :174",
      " :175",
      " :176",
      " :177",
      " :178",
      " :179",
      " :18",
      " :180",
      " :181",
      " :182",
      " :183",
      " :184",
      " :185",
      " :186",
      " :187",
      " :188",
      " :189",
      " :19",
      " :190",
      " :191",
      " :192",
      " :193",
      " :194",
      " :195",
      " :196",
      " :197",
      " :198",
      " :199",
      " :2",
      " :20",
      " :200",
      " :201",
      " :202",
      " :203",
      " :204",
      " :205",
      " :206",
      " :207",
      " :208",
      " :209",
      " :21",
      " :210",
      " :211",
      " :212",
      " :213",
      " :214",
      " :215",
      " :216",
      " :217",
      " :218",
      " :219",
      " :22",
      " :220",
      " :221",
      " :222",
      " :223",
      " :224",
      " :225",
      " :226",
      " :227",
      " :228",
      " :229",
      " :23",
      " :230",
      " :231",
      " :232",
      " :233",
      " :234",
      " :235",
      " :236",
      " :237",
      " :238",
      " :239",
      " :24",
      " :240",
      " :241",
      " :242",
      " :243",
      " :244",
      " :245",
      " :246",
      " :247",
      " :248",
      " :249",
      " :25",
      " :250",
      " :251",
      " :252",
      " :253",
      " :254",
      " :255",
      " :256",
      " :257",
      " :258",
      " :259",
      " :26",
      " :260",
      " :261",
      " :262",
      " :263",
      " :264",
      " :265",
      " :266",
      " :267",
      " :268",
      " :269",
      " :27",
      " :270",
      " :271",
      " :272",
      " :273",
      " :274",
      " :275",
      " :276",
      " :277",
      " :278",
      " :279",
      " :28",
      " :280",
      " :281",
      " :282",
      " :283",
      " :284",
      " :285",
      " :286",
      " :287",
      " :288",
      " :289",
      " :29",
      " :290",
      " :291",
      " :292",
      " :293",
      " :294",
      " :295",
      " :296",
      " :297",
      " :298",
      " :299",
      " :3",
      " :30",
      " :300",
      " :301",
      " :302",
      " :303",
      " :304",
      " :305",
      " :306",
      " :307",
      " :308",
      " :309",
      " :31",
      " :310",
      " :311",
      " :312",
      " :313",
      " :314",
      " :315",
      " :316",
      " :317",
      " :318",
      " :319",
      " :32",
      " :320",
      " :321",
      " :322",
      " :323",
      " :324",
      " :325",
      " :326",
      " :327",
      " :328",
      " :329",
      " :33",
      " :330",
      " :331",
      " :332",
      " :333",
      " :334",
      " :335",
      " :336",
      " :337",
      " :338",
      " :339",
      " :34",
      " :340",
      " :341",
      " :342",
      " :343",
      " :344",
      " :345",
      " :346",
      " :347",
      " :348",
      " :349",
      " :35",
      " :350",
      " :351",
      " :352",
      " :353",
      " :354",
      " :355",
      " :356",
      " :357",
      " :358",
      " :359",
      " :36",
      " :360",
      " :361",
      " :362",
      " :363",
      " :364",
      " :365",
      " :366",
      " :367",
      " :368",
      " :369",
      " :37",
      " :370",
      " :371",
      " :372",
      " :373",
      " :374",
      " :375",
      " :376",
      " :377",
      " :378",
      " :379",
      " :38",
      " :380",
      " :381",
      " :382",
      " :383",
      " :384",
      " :385",
      " :386",
      " :387",
      " :388",
      " :389",
      " :39",
      " :390",
      " :391",
      " :392",
      " :393",
      " :394",
      " :395",
      " :396",
      " :397",
      " :398",
      " :399",
      " :4",
      " :40",
      " :400",
      " :401",
      " :402",
      " :403",
      " :404",
      " :405",
      " :406",
      " :407",
      " :408",
      " :409",
      " :41",
      " :410",
      " :411",
      " :412",
      " :413",
      " :414",
      " :415",
      " :416",
      " :417",
      " :418",
      " :419",
      " :42",
      " :420",
      " :421",
      " :422",
      " :423",
      " :424",
      " :425",
      " :426",
      " :427",
      " :428",
      " :429",
      " :43",
      " :430",
      " :431",
      " :432",
      " :433",
      " :434",
      " :435",
      " :436",
      " :437",
      " :438",
      " :439",
      " :44",
      " :440",
      " :441",
      " :442",
      " :443",
      " :444",
      " :445",
      " :446",
      " :447",
      " :448",
      " :449",
      " :45",
      " :450",
      " :451",
      " :452",
      " :453",
      " :454",
      " :455",
      " :456",
      " :457",
      " :458",
      " :459",
      " :46",
      " :460",
      " :461",
      " :462",
      " :463",
      " :464",
      " :465",
      " :466",
      " :467",
      " :468",
      " :469",
      " :47",
      " :470",
      " :471",
      " :48",
      " :49",
      " :5",
      " :50",
      " :51",
      " :52",
      " :53",
      " :54",
      " :55",
      " :56",
      " :57",
      " :58",
      " :59",
      " :6",
      " :60",
      " :61",
      " :62",
      " :63",
      " :64",
      " :65",
      " :66",
      " :67",
      " :68",
      " :69",
      " :7",
      " :70",
      " :71",
      " :72",
      " :73",
      " :74",
      " :75",
      " :76",
      " :77",
      " :78",
      " :79",
      " :8",
      " :80",
      " :81",
      " :82",
      " :83",
      " :84",
      " :85",
      " :86",
      " :87",
      " :88",
      " :89",
      " :90",
      " :91",
      " :92",
      " :93",
      " :94",
      " :95",
      " :96",
      " :97",
      " :98",
      " :99"
    ],
    " :10": [
      " :1",
      " :100",
      " :101",
      " :102",
      " :103",
      " :104",
      " :105",
      " :106",
      " :107",
      " :108",
      " :109",
      " :11",
      " :110",
      " :111",
      " :112",
      " :113",
      " :114",
      " :115",
      " :116",
      " :117",
      " :118",
      " :119",
      " :12",
      " :120",
      " :121",
      " :122",
      " :123",
      " :124",
      " :125",
      " :126",
      " :127",
      " :128",
      " :129",
      " :13",
      " :130",
      " :131",
      " :132",
      " :133",
      " :134",
      " :135",
      " :136",
      " :137",
      " :138",
      " :139",
      " :14",
      " :140",
      " :141",
      " :142",
      " :143",
      " :144",
      " :145",
      " :146",
      " :147",
      " :148",
      " :149",
      " :15",
      " :150",
      " :151",
      " :152",
      " :153",
      " :154",
      " :155",
      " :156",
      " :157",
      " :158",
      " :159",
      " :16",
      " :160",
      " :161",
      " :162",
      " :163",
      " :164",
      " :165",
      " :166",
      " :167",
      " :168",
      " :169",
      " :17",
      " :170",
      " :171",
      " :172",
      " :173",
      " :174",
      " :175",
      " :176",
      " :177",
      " :178",
      " :179",
      " :18",
      " :180",
      " :181",
      " :182",
      " :183",
      " :184",
      " :185",
      " :186",
      " :187",
      " :188",
      " :189",
      " :19",
      " :190",
      " :191",
      " :192",
      " :193",
      " :194",
      " :195",
      " :196",
      " :197",
      " :198",
      " :199",
      " :2",
      " :20",
      " :200",
      " :201",
      " :202",
      " :203",
      " :204",
      " :205",
      " :206",
      " :207",
      " :208",
      " :209",
      " :21",
      " :210",
      " :211",
      " :212",
      " :213",
      " :214",
      " :215",
      " :216",
      " :217",
      " :218",
      " :219",
      " :22",
      " :220",
      " :221",
      " :222",
      " :223",
      " :224",
      " :225",
      " :226",
      " :227",
      " :228",
      " :229",
      " :23",
      " :230",
      " :231",
      " :232",
      " :233",
      " :234",
      " :235",
      " :236",
      " :237",
      " :238",
      " :239",
      " :24",
      " :240",
      " :241",
      " :242",
      " :243",
      " :244",
      " :245",
      " :246",
      " :247",
      " :248",
      " :249",
      " :25",
      " :250",
      " :251",
      " :252",
      " :253",
      " :254",
      " :255",
      " :256",
      " :257",
      " :258",
      " :259",
      " :26",
      " :260",
      " :261",
      " :262",
      " :263",
      " :264",
      " :265",
      " :266",
      " :267",
      " :268",
      " :269",
      " :27",
      " :270",
      " :271",
      " :272",
      " :273",
      " :274",
      " :275",
      " :276",
      " :277",
      " :278",
      " :279",
      " :28",
      " :280",
      " :281",
      " :282",
      " :283",
      " :284",
      " :285",
      " :286",
      " :287",
      " :288",
      " :289",
      " :29",
      " :290",
      " :291",
      " :292",
      " :293",
      " :294",
      " :295",
      " :296",
      " :297",
      " :298",
      " :299",
      " :3",
      " :30",
      " :300",
      " :301",
      " :302",
      " :303",
      " :304",
      " :305",
      " :306",
      " :307",
      " :308",
      " :309",
      " :31",
      " :310",
      " :311",
      " :312",
      " :313",
      " :314",
      " :315",
      " :316",
      " :317",
      " :318",
      " :319",
      " :32",
      " :320",
      " :321",
      " :322",
      " :323",
      " :324",
      " :325",
      " :326",
      " :327",
      " :328",
      " :329",
      " :33",
      " :330",
      " :331",
      " :332",
      " :333",
      " :334",
      " :335",
      " :336",
      " :337",
      " :338",
      " :339",
      " :34",
      " :340",
      " :341",
      " :342",
      " :343",
      " :344",
      " :345",
      " :346",
      " :347",
      " :348",
      " :349",
      " :35",
      " :350",
      " :351",
      " :352",
      " :353",
      " :354",
      " :355",
      " :356",
      " :357",
      " :358",
      " :359",
      " :36",
      " :360",
      " :361",
      " :362",
      " :363",
      " :364",
      " :365",
      " :366",
      " :367",
      " :368",
      " :369",
      " :37",
      " :370",
      " :371",
      " :372",
      " :373",
      " :374",
      " :375",
      " :376",
      " :377",
      " :378",
      " :379",
      " :38",
      " :380",
      " :381",
      " :382",
      " :383",
      " :384",
      " :385",
      " :386",
      " :387",
      " :388",
      " :389",
      " :39",
      " :390",
      " :391",
      " :392",
      " :393",
      " :394",
      " :395",
      " :396",
      " :397",
      " :398",
      " :399",
      " :4",
      " :40",
      " :400",
      " :401",
      " :402",
      " :403",
      " :404",
      " :405",
      " :406",
      " :407",
      " :408",
      " :409",
      " :41",
      " :410",
      " :411",
      " :412",
      " :413",
      " :414",
      " :415",
      " :416",
      " :417",
      " :418",
      " :419",
      " :42",
      " :420",
      " :421",
      " :422",
      " :423",
      " :424",
      " :425",
      " :426",
      " :427",
      " :428",
      " :429",
      " :43",
      " :430",
      " :431",
      " :432",
      " :433",
      " :434",
      " :435",
      " :436",
      " :437",
      " :438",
      " :439",
      " :44",
      " :440",
      " :441",
      " :442",
      " :443",
      " :444",
      " :445",
      " :446",
      " :447",
      " :448",
      " :449",
      " :45",
      " :450",
      " :451",
      " :452",
      " :453",
      " :454",
      " :455",
      " :456",
      " :457",
      " :458",
      " :459",
      " :46",
      " :460",
      " :461",
      " :462",
      " :463",
      " :464",
      " :465",
      " :466",
      " :467",
      " :468",
      " :469",
      " :47",
      " :470",
      " :471",
      " :48",
      " :49",
      " :5",
      " :50",
      " :51",
      " :52",
      " :53",
      " :54",
      " :55",
      " :56",
      " :57",
      " :58",
      " :59",
      " :6",
      " :60",
      " :61",
      " :62",
      " :63",
      " :64",
      " :65",
      " :66",
      " :67",
      " :68",
      " :69",
      " :7",
      " :70",
      " :71",
      " :72",
      " :73",
      " :74",
      " :75",
      " :76",
      " :77",
      " :78",
      " :79",
      " :8",
      " :80",
      " :81",
      " :82",
      " :83",
      " :84",
      " :85",
      " :86",
      " :87",
      " :88",
      " :89",
      " :9",
      " :90",
      " :91",
      " :92",
      " :93",
      " :94",
      " :95",
      " :96",
      " :97",
      " :98",
      " :99"
    ],
    " :11": [
      " :1",
      " :10",
      " :100",
      " :101",
      " :102",
      " :103",
      " :104",
      " :105",
      " :106",
      " :107",
      " :108",
      " :109",
      " :110",
      " :111",
      " :112",
      " :113",
      " :114",
      " :115",
      " :116",
      " :117",
      " :118",
      " :119",
      " :12",
      " :120",
      " :121",
      " :122",
      " :123",
      " :124",
      " :125",
      " :126",
      " :127",
      " :128",
      " :129",
      " :13",
      " :130",
      " :131",
      " :132",
      " :133",
      " :134",
      " :135",
      " :136",
      " :137",
      " :138",
      " :139",
      " :14",
      " :140",
      " :141",
      " :142",
      " :143",
      " :144",
      " :145",
      " :146",
      " :147",
      " :148",
      " :149",
      " :15",
      " :150",
      " :151",
      " :152",
      " :153",
      " :154",
      " :155",
      " :156",
      " :157",
      " :158",
      " :159",
      " :16",
      " :160",
      " :161",
      " :162",
      " :163",
      " :164",
      " :165",
      " :166",
      " :167",
      " :168",
      " :169",
      " :17",
      " :170",
      " :171",
      " :172",
      " :173",
      " :174",
      " :175",
      " :176",
      " :177",
      " :178",
      " :179",
      " :18",
      " :180",
      " :181",
      " :182",
      " :183",
      " :184",
      " :185",
      " :186",
      " :187",
      " :188",
      " :189",
      " :19",
      " :190",
      " :191",
      " :192",
      " :193",
      " :194",
      " :195",
      " :196",
      " :197",
      " :198",
      " :199",
      " :2",
      " :20",
      " :200",
      " :201",
      " :202",
      " :203",
      " :204",
      " :205",
      " :206",
      " :207",
      " :208",
      " :209",
      " :21",
      " :210",
      " :211",
      " :212",
      " :213",
      " :214",
      " :215",
      " :216",
      " :217",
      " :218",
      " :219",
      " :22",
      " :220",
      " :221",
      " :222",
      " :223",
      " :224",
      " :225",
      " :226",
      " :227",
      " :228",
      " :229",
      " :23",
      " :230",
      " :231",
      " :232",
      " :233",
      " :234",
      " :235",
      " :236",
      " :237",
      " :238",
      " :239",
      " :24",
      " :240",
      " :241",
      " :242",
      " :243",
      " :244",
      " :245",
      " :246",
      " :247",
      " :248",
      " :249",
      " :25",
      " :250",
      " :251",
      " :252",
      " :253",
      " :254",
      " :255",
      " :256",
      " :257",
      " :258",
      " :259",
      " :26",
      " :260",
      " :261",
      " :262",
      " :263",
      " :264",
      " :265",
      " :266",
      " :267",
      " :268",
      " :269",
      " :27",
      " :270",
      " :271",
      " :272",
      " :273",
      " :274",
      " :275",
      " :276",
      " :277",
      " :278",
      " :279",
      " :28",
      " :280",
      " :281",
      " :282",
      " :283",
      " :284",
      " :285",
      " :286",
      " :287",
      " :288",
      " :289",
      " :29",
      " :290",
      " :291",
      " :292",
      " :293",
      " :294",
      " :295",
      " :296",
      " :297",
      " :298",
      " :299",
      " :3",
      " :30",
      " :300",
      " :301",
      " :302",
      " :303",
      " :304",
      " :305",
      " :306",
      " :307",
      " :308",
      " :309",
      " :31",
      " :310",
      " :311",
      " :312",
      " :313",
      " :314",
      " :315",
      " :316",
      " :317",
      " :318",
      " :319",
      " :32",
      " :320",
      " :321",
      " :322",
      " :323",
      " :324",
      " :325",
      " :326",
      " :327",
      " :328",
      " :329",
      " :33",
      " :330",
      " :331",
      " :332",
      " :333",
      " :334",
      " :335",
      " :336",
      " :337",
      " :338",
      " :339",
      " :34",
      " :340",
      " :341",
      " :342",
      " :343",
      " :344",
      " :345",
      " :346",
      " :347",
      " :348",
      " :349",
      " :35",
      " :350",
      " :351",
      " :352",
      " :353",
      " :354",
      " :355",
      " :356",
      " :357",
      " :358",
      " :359",
      " :36",
      " :360",
      " :361",
      " :362",
      " :363",
      " :364",
      " :365",
      " :366",
      " :367",
      " :368",
      " :369",
      " :37",
      " :370",
      " :371",
      " :372",
      " :373",
      " :374",
      " :375",
      " :376",
      " :377",
      " :378",
      " :379",
      " :38",
      " :380",
      " :381",
      " :382",
      " :383",
      " :384",
      " :385",
      " :386",
      " :387",
      " :388",
      " :389",
      " :39",
      " :390",
      " :391",
      " :392",
      " :393",
      " :394",
      " :395",
      " :396",
      " :397",
      " :398",
      " :399",
      " :4",
      " :40",
      " :400",
      " :401",
      " :402",
      " :403",
      " :404",
      " :405",
      " :406",
      " :407",
      " :408",
      " :409",
      " :41",
      " :410",
      " :411",
      " :412",
      " :413",
      " :414",
      " :415",
      " :416",
      " :417",
      " :418",
      " :419",
      " :42",
      " :420",
      " :421",
      " :422",
      " :423",
      " :424",
      " :425",
      " :426",
      " :427",
      " :428",
      " :429",
      " :43",
      " :430",
      " :431",
      " :432",
      " :433",
      " :434",
      " :435",
      " :436",
      " :437",
      " :438",
      " :439",
      " :44",
      " :440",
      " :441",
      " :442",
      " :443",
      " :444",
      " :445",
      " :446",
      " :447",
      " :448",
      " :449",
      " :45",
      " :450",
      " :451",
      " :452",
      " :453",
      " :454",
      " :455",
      " :456",
      " :457",
      " :458",
      " :459",
      " :46",
      " :460",
      " :461",
      " :462",
      " :463",
      " :464",
      " :465",
      " :466",
      " :467",
      " :468",
      " :469",
      " :47",
      " :470",
      " :471",
      " :48",
      " :49",
      " :5",
      " :50",
      " :51",
      " :52",
      " :53",
      " :54",
      " :55",
      " :56",
      " :57",
      " :58",
      " :59",
      " :6",
      " :60",
      " :61",
      " :62",
      " :63",
      " :64",
      " :65",
      " :66",
      " :67",
      " :68",
      " :69",
      " :7",
      " :70",
      " :71",
      " :72",
      " :73",
      " :74",
      " :75",
      " :76",
      " :77",
      " :78",
      " :79",
      " :8",
      " :80",
      " :81",
      " :82",
      " :83",
      " :84",
      " :85",
      " :86",
      " :87",
      " :88",
      " :89",
      " :9",
      " :90",
      " :91",
      " :92",
      " :93",
      " :94",
      " :95",
      " :96",
      " :97",
      " :98",
      " :99"
    ],
    " :12": [
      " :1",
      " :10",
      " :100",
      " :101",
      " :102",
      " :103",
      " :104",
      " :105",
      " :106",
      " :107",
      " :108",
      " :109",
      " :11",
      " :110",
      " :111",
      " :112",
      " :113",
      " :114",
      " :115",
      " :116",
      " :117",
      " :118",
      " :119",
      " :120",
      " :121",
      " :122",
      " :123",
      " :124",
      " :125",
      " :126",
      " :127",
      " :128",
      " :129",
      " :13",
      " :130",
      " :131",
      " :132",
      " :133",
      " :134",
      " :135",
      " :136",
      " :137",
      " :138",
      " :139",
      " :14",
      " :140",
      " :141",
      " :142",
      " :143",
      " :144",
      " :145",
      " :146",
      " :147",
      " :148",
      " :149",
      " :15",
      " :150",
      " :151",
      " :152",
      " :153",
      " :154",
      " :155",
      " :156",
      " :157",
      " :158",
      " :159",
      " :16",
      " :160",
      " :161",
      " :162",
      " :163",
      " :164",
      " :165",
      " :166",
      " :167",
      " :168",
      " :169",
      " :17",
      " :170",
      " :171",
      " :172",
      " :173",
      " :174",
      " :175",
      " :176",
      " :177",
      " :178",
      " :179",
      " :18",
      " :180",
      " :181",
      " :182",
      " :183",
      " :184",
      " :185",
      " :186",
      " :187",
      " :188",
      " :189",
      " :19",
      " :190",
      " :191",
      " :192",
      " :193",
      " :194",
      " :195",
      " :196",
      " :197",
      " :198",
      " :199",
      " :2",
      " :20",
      " :200",
      " :201",
      " :202",
      " :203",
      " :204",
      " :205",
      " :206",
      " :207",
      " :208",
      " :209",
      " :21",
      " :210",
      " :211",
      " :212",
      " :213",
      " :214",
      " :215",
      " :216",
      " :217",
      " :218",
      " :219",
      " :22",
      " :220",
      " :221",
      " :222",
      " :223",
      " :224",
      " :225",
      " :226",
      " :227",
      " :228",
      " :229",
      " :23",
      " :230",
      " :231",
      " :232",
      " :233",
      " :234",
      " :235",
      " :236",
      " :237",
      " :238",
      " :239",
      " :24",
      " :240",
      " :241",
      " :242",
      " :243",
      " :244",
      " :245",
      " :246",
      " :247",
      " :248",
      " :249",
      " :25",
      " :250",
      " :251",
      " :252",
      " :253",
      " :254",
      " :255",
      " :256",
      " :257",
      " :258",
      " :259",
      " :26",
      " :260",
      " :261",
      " :262",
      " :263",
      " :264",
      " :265",
      " :266",
      " :267",
      " :268",
      " :269",
      " :27",
      " :270",
      " :271",
      " :272",
      " :273",
      " :274",
      " :275",
      " :276",
      " :277",
      " :278",
      " :279",
      " :28",
      " :280",
      " :281",
      " :282",
      " :283",
      " :284",
      " :285",
      " :286",
      " :287",
      " :288",
      " :289",
      " :29",
      " :290",
      " :291",
      " :292",
      " :293",
      " :294",
      " :295",
      " :296",
      " :297",
      " :298",
      " :299",
      " :3",
      " :30",
      " :300",
      " :301",
      " :302",
      " :303",
      " :304",
      " :305",
      " :306",
      " :307",
      " :308",
      " :309",
      " :31",
      " :310",
      " :311",
      " :312",
      " :313",
      " :314",
      " :315",
      " :316",
      " :317",
      " :318",
      " :319",
      " :32",
      " :320",
      " :321",
      " :322",
      " :323",
      " :324",
      " :325",
      " :326",
      " :327",
      " :328",
      " :329",
      " :33",
      " :330",
      " :331",
      " :332",
      " :333",
      " :334",
      " :335",
      " :336",
      " :337",
      " :338",
      " :339",
      " :34",
      " :340",
      " :341",
      " :342",
      " :343",
      " :344",
      " :345",
      " :346",
      " :347",
      " :348",
      " :349",
      " :35",
      " :350",
      " :351",
      " :352",
      " :353",
      " :354",
      " :355",
      " :356",
      " :357",
      " :358",
      " :359",
      " :36",
      " :360",
      " :361",
      " :362",
      " :363",
      " :364",
      " :365",
      " :366",
      " :367",
      " :368",
      " :369",
      " :37",
      " :370",
      " :371",
      " :372",
      " :373",
      " :374",
      " :375",
      " :376",
      " :377",
      " :378",
      " :379",
      " :38",
      " :380",
      " :381",
      " :382",
      " :383",
      " :384",
      " :385",
      " :386",
      " :387",
      " :388",
      " :389",
      " :39",
      " :390",
      " :391",
      " :392",
      " :393",
      " :394",
      " :395",
      " :396",
      " :397",
      " :398",
      " :399",
      " :4",
      " :40",
      " :400",
      " :401",
      " :402",
      " :403",
      " :404",
      " :405",
      " :406",
      " :407",
      " :408",
      " :409",
      " :41",
      " :410",
      " :411",
      " :412",
      " :413",
      " :414",
      " :415",
      " :416",
      " :417",
      " :418",
      " :419",
      " :42",
      " :420",
      " :421",
      " :422",
      " :423",
      " :424",
      " :425",
      " :426",
      " :427",
      " :428",
      " :429",
      " :43",
      " :430",
      " :431",
      " :432",
      " :433",
      " :434",
      " :435",
      " :436",
      " :437",
      " :438",
      " :439",
      " :44",
      " :440",
      " :441",
      " :442",
      " :443",
      " :444",
      " :445",
      " :446",
      " :447",
      " :448",
      " :449",
      " :45",
      " :450",
      " :451",
      " :452",
      " :453",
      " :454",
      " :455",
      " :456",
      " :457",
      " :458",
      " :459",
      " :46",
      " :460",
      " :461",
      " :462",
      " :463",
      " :464",
      " :465",
      " :466",
      " :467",
      " :468",
      " :469",
      " :47",
      " :470",
      " :471",
      " :48",
      " :49",
      " :5",
      " :50",
      " :51",
      " :52",
      " :53",
      " :54",
      " :55",
      " :56",
      " :57",
      " :58",
      " :59",
      " :6",
      " :60",
      " :61",
      " :62",
      " :63",
      " :64",
      " :65",
      " :66",
      " :67",
      " :68",
      " :69",
      " :7",
      " :70",
      " :71",
      " :72",
      " :73",
      " :74",
      " :75",
      " :76",
      " :77",
      " :78",
      " :79",
      " :8",
      " :80",
      " :81",
      " :82",
      " :83",
      " :84",
      " :85",
      " :86",
      " :87",
      " :88",
      " :89",
      " :9",
      " :90",
      " :91",
      " :92",
      " :93",
      " :94",
      " :95",
      " :96",
      " :97",
      " :98",
      " :99"
    ],
    " :13": [
      " :1",
      " :10",
      " :100",
      " :101",
      " :102",
      " :103",
      " :104",
      " :105",
      " :106",
      " :107",
      " :108",
      " :109",
      " :11",
      " :110",
      " :111",
      " :112",
      " :113",
      " :114",
      " :115",
      " :116",
      " :117",
      " :118",
      " :119",
      " :12",
      " :120",
      " :121",
      " :122",
      " :123",
      " :124",
      " :125",
      " :126",
      " :127",
      " :128",
      " :129",
      " :130",
      " :131",
      " :132",
      " :133",
      " :134",
      " :135",
      " :136",
      " :137",
      " :138",
      " :139",
      " :14",
      " :140",
      " :141",
      " :142",
      " :143",
      " :144",
      " :145",
      " :146",
      " :147",
      " :148",
      " :149",
      " :15",
      " :150",
      " :151",
      " :152",
      " :153",
      " :154",
      " :155",
      " :156",
      " :157",
      " :158",
      " :159",
      " :16",
      " :160",
      " :161",
      " :162",
      " :163",
      " :164",
      " :165",
      " :166",
      " :167",
      " :168",
      " :169",
      " :17",
      " :170",
      " :171",
      " :172",
      " :173",
      " :174",
      " :175",
      " :176",
      " :177",
      " :178",
      " :179",
      " :18",
      " :180",
      " :181",
      " :182",
      " :183",
      " :184",
      " :185",
      " :186",
      " :187",
      " :188",
      " :189",
      " :19",
      " :190",
      " :191",
      " :192",
      " :193",
      " :194",
      " :195",
      " :196",
      " :197",
      " :198",
      " :199",
      " :2",
      " :20",
      " :200",
      " :201",
      " :202",
      " :203",
      " :204",
      " :205",
      " :206",
      " :207",
      " :208",
      " :209",
      " :21",
      " :210",
      " :211",
      " :212",
      " :213",
      " :214",
      " :215",
      " :216",
      " :217",
      " :218",
      " :219",
      " :22",
      " :220",
      " :221",
      " :222",
      " :223",
      " :224",
      " :225",
      " :226",
      " :227",
      " :228",
      " :229",
      " :23",
      " :230",
      " :231",
      " :232",
      " :233",
      " :234",
      " :235",
      " :236",
      " :237",
      " :238",
      " :239",
      " :24",
      " :240",
      " :241",
      " :242",
      " :243",
      " :244",
      " :245",
      " :246",
      " :247",
      " :248",
      " :249",
      " :25",
      " :250",
      " :251",
      " :252",
      " :253",
      " :254",
      " :255",
      " :256",
      " :257",
      " :258",
      " :259",
      " :26",
      " :260",
      " :261",
      " :262",
      " :263",
      " :264",
      " :265",
      " :266",
      " :267",
      " :268",
      " :269",
      " :27",
      " :270",
      " :271",
      " :272",
      " :273",
      " :274",
      " :275",
      " :276",
      " :277",
      " :278",
      " :279",
      " :28",
      " :280",
      " :281",
      " :282",
      " :283",
      " :284",
      " :285",
      " :286",
      " :287",
      " :288",
      " :289",
      " :29",
      " :290",
      " :291",
      " :292",
      " :293",
      " :294",
      " :295",
      " :296",
      " :297",
      " :298",
      " :299",
      " :3",
      " :30",
      " :300",
      " :301",
      " :302",
      " :303",
      " :304",
      " :305",
      " :306",
      " :307",
      " :308",
      " :309",
      " :31",
      " :310",
      " :311",
      " :312",
      " :313",
      " :314",
      " :315",
      " :316",
      " :317",
      " :318",
      " :319",
      " :32",
      " :320",
      " :321",
      " :322",
      " :323",
      " :324",
      " :325",
      " :326",
      " :327",
      " :328",
      " :329",
      " :33",
      " :330",
      " :331",
      " :332",
      " :333",
      " :334",
      " :335",
      " :336",
      " :337",
      " :338",
      " :339",
      " :34",
      " :340",
      " :341",
      " :342",
      " :343",
      " :344",
      " :345",
      " :346",
      " :347",
      " :348",
      " :349",
      " :35",
      " :350",
      " :351",
      " :352",
      " :353",
      " :354",
      " :355",
      " :356",
      " :357",
      " :358",
      " :359",
      " :36",
      " :360",
      " :361",
      " :362",
      " :363",
      " :364",
      " :365",
      " :366",
      " :367",
      " :368",
      " :369",
      " :37",
      " :370",
      " :371",
      " :372",
      " :373",
      " :374",
      " :375",
      " :376",
      " :377",
      " :378",
      " :379",
      " :38",
      " :380",
      " :381",
      " :382",
      " :383",
      " :384",
      " :385",
      " :386",
      " :387",
      " :388",
      " :389",
      " :39",
      " :390",
      " :391",
      " :392",
      " :393",
      " :394",
      " :395",
      " :396",
      " :397",
      " :398",
      " :399",
      " :4",
      " :40",
      " :400",
      " :401",
      " :402",
      " :403",
      " :404",
      " :405",
      " :406",
      " :407",
      " :408",
      " :409",
      " :41",
      " :410",
      " :411",
      " :412",
      " :413",
      " :414",
      " :415",
      " :416",
      " :417",
      " :418",
      " :419",
      " :42",
      " :420",
      " :421",
      " :422",
      " :423",
      " :424",
      " :425",
      " :426",
      " :427",
      " :428",
      " :429",
      " :43",
      " :430",
      " :431",
      " :432",
      " :433",
      " :434",
      " :435",
      " :436",
      " :437",
      " :438",
      " :439",
      " :44",
      " :440",
      " :441",
      " :442",
      " :443",
      " :444",
      " :445",
      " :446",
      " :447",
      " :448",
      " :449",
      " :45",
      " :450",
      " :451",
      " :452",
      " :453",
      " :454",
      " :455",
      " :456",
      " :457",
      " :458",
      " :459",
      " :46",
      " :460",
      " :461",
      " :462",
      " :463",
      " :464",
      " :465",
      " :466",
      " :467",
      " :468",
      " :469",
      " :47",
      " :470",
      " :471",
      " :48",
      " :49",
      " :5",
      " :50",
      " :51",
      " :52",
      " :53",
      " :54",
      " :55",
      " :56",
      " :57",
      " :58",
      " :59",
      " :6",
      " :60",
      " :61",
      " :62",
      " :63",
      " :64",
      " :65",
      " :66",
      " :67",
      " :68",
      " :69",
      " :7",
      " :70",
      " :71",
      " :72",
      " :73",
      " :74",
      " :75",
      " :76",
      " :77",
      " :78",
      " :79",
      " :8",
      " :80",
      " :81",
      " :82",
      " :83",
      " :84",
      " :85",
      " :86",
      " :87",
      " :88",
      " :89",
      " :9",
      " :90",
      " :91",
      " :92",
      " :93",
      " :94",
      " :95",
      " :96",
      " :97",
      " :98",
      " :99"
    ],
    " :14": [
      " :1",
      " :10",
      " :100",
      " :101",
      " :102",
      " :103",
      " :104",
      " :105",
      " :106",
      " :107",
      " :108",
      " :109",
      " :11",
      " :110",
      " :111",
      " :112",
      " :113",
      " :114",
      " :115",
      " :116",
      " :117",
      " :118",
      " :119",
      " :12",
      " :120",
      " :121",
      " :122",
      " :123",
      " :124",
      " :125",
      " :126",
      " :127",
      " :128",
      " :129",
      " :13",
      " :130",
      " :131",
      " :132",
      " :133",
      " :134",
      " :135",
      " :136",
      " :137",
      " :138",
      " :139",
      " :140",
      " :141",
      " :142",
      " :143",
      " :144",
      " :145",
      " :146",
      " :147",
      " :148",
      " :149",
      " :15",
      " :150",
      " :151",
      " :152",
      " :153",
      " :154",
      " :155",
      " :156",
      " :157",
      " :158",
      " :159",
      " :16",
      " :160",
      " :161",
      " :162",
      " :163",
      " :164",
      " :165",
      " :166",
      " :167",
      " :168",
      " :169",
      " :17",
      " :170",
      " :171",
      " :172",
      " :173",
      " :174",
      " :175",
      " :176",
      " :177",
      " :178",
      " :179",
      " :18",
      " :180",
      " :181",
      " :182",
      " :183",
      " :184",
      " :185",
      " :186",
      " :187",
      " :188",
      " :189",
      " :19",
      " :190",
      " :191",
      " :192",
      " :193",
      " :194",
      " :195",
      " :196",
      " :197",
      " :198",
      " :199",
      " :2",
      " :20",
      " :200",
      " :201",
      " :202",
      " :203",
      " :204",
      " :205",
      " :206",
      " :207",
      " :208",
      " :209",
      " :21",
      " :210",
      " :211",
      " :212",
      " :213",
      " :214",
      " :215",
      " :216",
      " :217",
      " :218",
      " :219",
      " :22",
      " :220",
      " :221",
      " :222",
      " :223",
      " :224",
      " :225",
      " :226",
      " :227",
      " :228",
      " :229",
      " :23",
      " :230",
      " :231",
      " :232",
      " :233",
      " :234",
      " :235",
      " :236",
      " :237",
      " :238",
      " :239",
      " :24",
      " :240",
      " :241",
      " :242",
      " :243",
      " :244",
      " :245",
      " :246",
      " :247",
      " :248",
      " :249",
      " :25",
      " :250",
      " :251",
      " :252",
      " :253",
      " :254",
      " :255",
      " :256",
      " :257",
      " :258",
      " :259",
      " :26",
      " :260",
      " :261",
      " :262",
      " :263",
      " :264",
      " :265",
      " :266",
      " :267",
      " :268",
      " :269",
      " :27",
      " :270",
      " :271",
      " :272",
      " :273",
      " :274",
      " :275",
      " :276",
      " :277",
      " :278",
      " :279",
      " :28",
      " :280",
      " :281",
      " :282",
      " :283",
      " :284",
      " :285",
      " :286",
      " :287",
      " :288",
      " :289",
      " :29",
      " :290",
      " :291",
      " :292",
      " :293",
      " :294",
      " :295",
      " :296",
      " :297",
      " :298",
      " :299",
      " :3",
      " :30",
      " :300",
      " :301",
      " :302",
      " :303",
      " :304",
      " :305",
      " :306",
      " :307",
      " :308",
      " :309",
      " :31",
      " :310",
      " :311",
      " :312",
      " :313",
      " :314",
      " :315",
      " :316",
      " :317",
      " :318",
      " :319",
      " :32",
      " :320",
      " :321",
      " :322",
      " :323",
      " :324",
      " :325",
      " :326",
      " :327",
      " :328",
      " :329",
      " :33",
      " :330",
      " :331",
      " :332",
      " :333",
      " :334",
      " :335",
      " :336",
      " :337",
      " :338",
      " :339",
      " :34",
      " :340",
      " :341",
      " :342",
      " :343",
      " :344",
      " :345",
      " :346",
      " :347",
      " :348",
      " :349",
      " :35",
      " :350",
      " :351",
      " :352",
      " :353",
      " :354",
      " :355",
      " :356",
      " :357",
      " :358",
      " :359",
      " :36",
      " :360",
      " :361",
      " :362",
      " :363",
      " :364",
      " :365",
      " :366",
      " :367",
      " :368",
      " :369",
      " :37",
      " :370",
      " :371",
      " :372",
      " :373",
      " :374",
      " :375",
      " :376",
      " :377",
      " :378",
      " :379",
      " :38",
      " :380",
      " :381",
      " :382",
      " :383",
      " :384",
      " :385",
      " :386",
      " :387",
      " :388",
      " :389",
      " :39",
      " :390",
      " :391",
      " :392",
      " :393",
      " :394",
      " :395",
      " :396",
      " :397",
      " :398",
      " :399",
      " :4",
      " :40",
      " :400",
      " :401",
      " :402",
      " :403",
      " :404",
      " :405",
      " :406",
      " :407",
      " :408",
      " :409",
      " :41",
      " :410",
      " :411",
      " :412",
      " :413",
      " :414",
      " :415",
      " :416",
      " :417",
      " :418",
      " :419",
      " :42",
      " :420",
      " :421",
      " :422",
      " :423",
      " :424",
      " :425",
      " :426",
      " :427",
      " :428",
      " :429",
      " :43",
      " :430",
      " :431",
      " :432",
      " :433",
      " :434",
      " :435",
      " :436",
      " :437",
      " :438",
      " :439",
      " :44",
      " :440",
      " :441",
      " :442",
      " :443",
      " :444",
      " :445",
      " :446",
      " :447",
      " :448",
      " :449",
      " :45",
      " :450",
      " :451",
      " :452",
      " :453",
      " :454",
      " :455",
      " :456",
      " :457",
      " :458",
      " :459",
      " :46",
      " :460",
      " :461",
      " :462",
      " :463",
      " :464",
      " :465",
      " :466",
      " :467",
      " :468",
      " :469",
      " :47",
      " :470",
      " :471",
      " :48",
      " :49",
      " :5",
      " :50",
      " :51",
      " :52",
      " :53",
      " :54",
      " :55",
      " :56",
      " :57",
      " :58",
      " :59",
      " :6",
      " :60",
      " :61",
      " :62",
      " :63",
      " :64",
      " :65",
      " :66",
      " :67",
      " :68",
      " :69",
      " :7",
      " :70",
      " :71",
      " :72",
      " :73",
      " :74",
      " :75",
      " :76",
      " :77",
      " :78",
      " :79",
      " :8",
      " :80",
      " :81",
      " :82",
      " :83",
      " :84",
      " :85",
      " :86",
      " :87",
      " :88",
      " :89",
      " :9",
      " :90",
      " :91",
      " :92",
      " :93",
      " :94",
      " :95",
      " :96",
      " :97",
      " :98",
      " :99"
    ],
    " :15": [
      " :1",
      " :10",
      " :100",
      " :101",
      " :102",
      " :103",
      " :104",
      " :105",
      " :106",
      " :107",
      " :108",
      " :109",
      " :11",
      " :110",
      " :111",
      " :112",
      " :113",
      " :114",
      " :115",
      " :116",
      " :117",
      " :118",
      " :119",
      " :12",
      " :120",
      " :121",
      " :122",
      " :123",
      " :124",
      " :125",
      " :126",
      " :127",
      " :128",
      " :129",
      " :13",
      " :130",
      " :131",
      " :132",
      " :133",
      " :134",
      " :135",
      " :136",
      " :137",
      " :138",
      " :139",
      " :14",
      " :140",
      " :141",
      " :142",
      " :143",
      " :144",
      " :145",
      " :146",
      " :147",
      " :148",
      " :149",
      " :150",
      " :151",
      " :152",
      " :153",
      " :154",
      " :155",
      " :156",
      " :157",
      " :158",
      " :159",
      " :16",
      " :160",
      " :161",
      " :162",
      " :163",
      " :164",
      " :165",
      " :166",
      " :167",
      " :168",
      " :169",
      " :17",
      " :170",
      " :171",
      " :172",
      " :173",
      " :174",
      " :175",
      " :176",
      " :177",
      " :178",
      " :179",
      " :18",
      " :180",
      " :181",
      " :182",
      " :183",
      " :184",
      " :185",
      " :186",
      " :187",
      " :188",
      " :189",
      " :19",
      " :190",
      " :191",
      " :192",
      " :193",
      " :194",
      " :195",
      " :196",
      " :197",
      " :198",
      " :199",
      " :2",
      " :20",
      " :200",
      " :201",
      " :202",
      " :203",
      " :204",
      " :205",
      " :206",
      " :207",
      " :208",
      " :209",
      " :21",
      " :210",
      " :211",
      " :212",
      " :213",
      " :214",
      " :215",
      " :216",
      " :217",
      " :218",
      " :219",
      " :22",
      " :220",
      " :221",
      " :222",
      " :223",
      " :224",
      " :225",
      " :226",
      " :227",
      " :228",
      " :229",
      " :23",
      " :230",
      " :231",
      " :232",
      " :233",
      " :234",
      " :235",
      " :236",
      " :237",
      " :238",
      " :239",
      " :24",
      " :240",
      " :241",
      " :242",
      " :243",
      " :244",
      " :245",
      " :246",
      " :247",
      " :248",
      " :249",
      " :25",
      " :250",
      " :251",
      " :252",
      " :253",
      " :254",
      " :255",
      " :256",
      " :257",
      " :258",
      " :259",
      " :26",
      " :260",
      " :261",
      " :262",
      " :263",
      " :264",
      " :265",
      " :266",
      " :267",
      " :268",
      " :269",
      " :27",
      " :270",
      " :271",
      " :272",
      " :273",
      " :274",
      " :275",
      " :276",
      " :277",
      " :278",
      " :279",
      " :28",
      " :280",
      " :281",
      " :282",
      " :283",
      " :284",
      " :285",
      " :286",
      " :287",
      " :288",
      " :289",
      " :29",
      " :290",
      " :291",
      " :292",
      " :293",
      " :294",
      " :295",
      " :296",
      " :297",
      " :298",
      " :299",
      " :3",
      " :30",
      " :300",
      " :301",
      " :302",
      " :303",
      " :304",
      " :305",
      " :306",
      " :307",
      " :308",
      " :309",
      " :31",
      " :310",
      " :311",
      " :312",
      " :313",
      " :314",
      " :315",
      " :316",
      " :317",
      " :318",
      " :319",
      " :32",
      " :320",
      " :321",
      " :322",
      " :323",
      " :324",
      " :325",
      " :326",
      " :327",
      " :328",
      " :329",
      " :33",
      " :330",
      " :331",
      " :332",
      " :333",
      " :334",
      " :335",
      " :336",
      " :337",
      " :338",
      " :339",
      " :34",
      " :340",
      " :341",
      " :342",
      " :343",
      " :344",
      " :345",
      " :346",
      " :347",
      " :348",
      " :349",
      " :35",
      " :350",
      " :351",
      " :352",
      " :353",
      " :354",
      " :355",
      " :356",
      " :357",
      " :358",
      " :359",
      " :36",
      " :360",
      " :361",
      " :362",
      " :363",
      " :364",
      " :365",
      " :366",
      " :367",
      " :368",
      " :369",
      " :37",
      " :370",
      " :371",
      " :372",
      " :373",
      " :374",
      " :375",
      " :376",
      " :377",
      " :378",
      " :379",
      " :38",
      " :380",
      " :381",
      " :382",
      " :383",
      " :384",
      " :385",
      " :386",
      " :387",
      " :388",
      " :389",
      " :39",
      " :390",
      " :391",
      " :392",
      " :393",
      " :394",
      " :395",
      " :396",
      " :397",
      " :398",
      " :399",
      " :4",
      " :40",
      " :400",
      " :401",
      " :402",
      " :403",
      " :404",
      " :405",
      " :406",
      " :407",
      " :408",
      " :409",
      " :41",
      " :410",
      " :411",
      " :412",
      " :413",
      " :414",
      " :415",
      " :416",
      " :417",
      " :418",
      " :419",
      " :42",
      " :420",
      " :421",
      " :422",
      " :423",
      " :424",
      " :425",
      " :426",
      " :427",
```
