## Supplementary material for "Localized Reactivity on Proteins as Riemannian Manifolds: A Quantum-Inspired Geometric Model for Deterministic, Metal-Aware Reactive-Site Prediction": code bundle: result_bound_labels_unbound_features.json

```
{
  "case": "DB55_1TMQ_R",
  "AUROC_mean": 0.8713810943789546,
  "AUROC_std": 0.10487264720977685,
  "fold_AUROCs": [
    0.8817204301075269,
    0.9178981937602627,
    0.9055232558139535,
    0.6719101123595506,
    0.9798534798534799
  ],
  "AUPRC_mean": 0.4462326939425276,
  "AUPRC_std": 0.24265148461586503,
  "fold_AUPRCs": [
    0.10882352941176471,
    0.41428571428571426,
    0.6507401911813677,
    0.2795362570560139,
    0.7777777777777777
  ],
  "policyP_info": {
    "K_target": 5,
    "K_min": 2,
    "min_valid_folds": 2,
    "n_pos_groups": 25,
    "K_used": 5,
    "n_total_folds": 5,
    "n_valid_folds": 5,
    "n_skipped_train_single_class": 0,
    "n_skipped_test_single_class": 0,
    "reason": "OK"
  },
  "n_pos": 25,
  "n_neg": 446,
  "unbound_positive_residue_ids": [
    " :52",
    " :57",
    " :60",
    " :102",
    " :103",
    " :135",
    " :137",
    " :138",
    " :139",
    " :140",
    " :150",
    " :151",
    " :152",
    " :185",
    " :186",
    " :222",
    " :224",
    " :227",
    " :228",
    " :229",
    " :286",
    " :287",
    " :291",
    " :331",
    " :332"
  ],
  "unbound_positive_residue_ids_path": "/content/benchmark_workdir/DB55_1TMQ_R/unbound_positive_residue_ids.json",
  "bound_positive_residue_ids_used": [
    "A:102",
    "A:103",
    "A:135",
    "A:137",
    "A:138",
    "A:139",
    "A:140",
    "A:150",
    "A:151",
    "A:152",
    "A:185",
    "A:186",
    "A:222",
    "A:224",
    "A:227",
    "A:228",
    "A:229",
    "A:286",
    "A:287",
    "A:291",
    "A:331",
    "A:332",
    "A:52",
    "A:57",
    "A:60"
  ],
  "bound_interface_report": {
    "cutoff_angstrom": 5.0,
    "coarse_margin_angstrom": 4.0,
    "scheme": "closest-heavy",
    "protein_only": true,
    "target_bound_chains": [
      "A"
    ],
    "n_target_res": 470,
    "n_other_res": 117,
    "n_candidate_pairs": 120,
    "n_interface_target_res": 25,
    "backend_kdtree": "scipy.cKDTree",
    "auto_interface_labels": true
  },
  "mapping": {
    "n_bound_labels": 25,
    "n_mapped": 25,
    "n_dropped": 0,
    "mapped_examples": [
      {
        "bound": "A:102",
        "unbound": " :102",
        "idx": 100
      },
      {
        "bound": "A:103",
        "unbound": " :103",
        "idx": 101
      },
      {
        "bound": "A:135",
        "unbound": " :135",
        "idx": 133
      },
      {
        "bound": "A:137",
        "unbound": " :137",
        "idx": 135
      },
      {
        "bound": "A:138",
        "unbound": " :138",
        "idx": 136
      },
      {
        "bound": "A:139",
        "unbound": " :139",
        "idx": 137
      },
      {
        "bound": "A:140",
        "unbound": " :140",
        "idx": 138
      },
      {
        "bound": "A:150",
        "unbound": " :150",
        "idx": 148
      },
      {
        "bound": "A:151",
        "unbound": " :151",
        "idx": 149
      },
      {
        "bound": "A:152",
        "unbound": " :152",
        "idx": 150
      },
      {
        "bound": "A:185",
        "unbound": " :185",
        "idx": 183
      },
      {
        "bound": "A:186",
        "unbound": " :186",
        "idx": 184
      },
      {
        "bound": "A:222",
        "unbound": " :222",
        "idx": 220
      },
      {
        "bound": "A:224",
        "unbound": " :224",
        "idx": 222
      },
      {
        "bound": "A:227",
        "unbound": " :227",
        "idx": 225
      },
      {
        "bound": "A:228",
        "unbound": " :228",
        "idx": 226
      },
      {
        "bound": "A:229",
        "unbound": " :229",
        "idx": 227
      },
      {
        "bound": "A:286",
        "unbound": " :286",
        "idx": 284
      },
      {
        "bound": "A:287",
        "unbound": " :287",
        "idx": 285
      },
      {
        "bound": "A:291",
        "unbound": " :291",
        "idx": 289
      }
    ],
    "dropped_examples": []
  },
  "mapping_extra": {
    "bound_to_unbound_chain_map": {
      "A": " "
    },
    "chain_assignment": {
      "forced_hints": [],
      "unmatched_bound_chains": [
        "B"
      ],
      "unmatched_unbound_chains": [],
      "ambiguity": [],
      "pair_details_top": {
        "B": [
          {
            "unbound": " ",
            "identity": 0.09401709401709402,
            "coverage": 1.0,
            "weight": 0.09401709401709402
          }
        ],
        "A": [
          {
            "unbound": " ",
            "identity": 1.0,
            "coverage": 1.0,
            "weight": 1.0
          }
        ]
      }
    },
    "dropped_chains_low_quality": [],
    "n_bound_chains_total": 2,
    "n_unbound_chains_total": 1
  },
  "symmetry": {
    "symmetry_groups": {
      " ": 0
    },
    "symmetry_policy": {
      "min_identity": 0.95,
      "min_coverage": 0.9
    },
    "collapse_only_within_symmetry_groups": true
  },
  "solvent": {
    "solvent_filter_applied": true,
    "source": "meta.json",
    "n_total": 471,
    "n_removed": 0,
    "n_unknown_resname": 0,
    "n_retained": 471,
    "solvent_codes": [
      "WAT",
      "HOH",
      "DOD",
      "TIP3"
    ]
  },
  "unbound_out_dir": "/content/benchmark_workdir/DB55_1TMQ_R/out_unbound",
  "unbound_structure": "/content/benchmark_workdir/_dataset_unpacked/1TMQ_r_u.pdb",
  "bound_structure": "/content/benchmark_workdir/_dataset_unpacked/1TMQ_bound_complex.pdb"
}
```
