## Supplementary material for "Localized Reactivity on Proteins as Riemannian Manifolds: A Quantum-Inspired Geometric Model for Deterministic, Metal-Aware Reactive-Site Prediction": code bundle: unbound_positive_residue_ids.json

```
{
  "unbound_positive_residue_ids": [
    " :52",
    " :57",
    " :60",
    " :102",
    " :103",
    " :135",
    " :137",
    " :138",
    " :139",
    " :140",
    " :150",
    " :151",
    " :152",
    " :185",
    " :186",
    " :222",
    " :224",
    " :227",
    " :228",
    " :229",
    " :286",
    " :287",
    " :291",
    " :331",
    " :332"
  ]
}
```
