## Supplementary material for "Localized Reactivity on Proteins as Riemannian Manifolds: A Quantum-Inspired Geometric Model for Deterministic, Metal-Aware Reactive-Site Prediction": code bundle: env_features.json

```
{
  "B:2": {
    "id": "B:2",
    "chain": "B",
    "resseq": 2,
    "resname": "THR",
    "sasa": 2.34653377532959,
    "partial_charge_B": -0.6140820181940931,
    "F_metal": 0.0,
    "F_P": 0.0,
    "F_hal": 0.0,
    "total_density": 27476.580078125,
    "centroid": [
      8.742012977600098,
      0.14666159451007843,
      -1.096358299255371
    ],
    "dipole_rho": [
      9363.5927734375,
      8898.2177734375,
      8382.6787109375
    ],
    "curv_rho": 43468928.0,
    "curv_rho_failed": false,
    "gpu_density_B_requested": "vector",
    "gpu_density_B_effective": "vector",
    "gpu_density_B_fallback_from_vector": false,
    "gpu_density_A_requested": null,
    "gpu_density_A_effective": null,
    "gpu_density_A_fallback_from_vector": false,
    "xtb_A_used": false,
    "xtb_A_success": false,
    "xtb_charge_length_mismatch": false
  },
  "B:3": {
    "id": "B:3",
    "chain": "B",
    "resseq": 3,
    "resname": "ASN",
    "sasa": 1.8727424144744873,
    "partial_charge_B": -0.22026614119597898,
    "F_metal": 0.0,
    "F_P": 0.0,
    "F_hal": 0.0,
    "total_density": 28687.513671875,
    "centroid": [
      8.812276840209961,
      -0.006577262654900551,
      -0.8128824234008789
    ],
    "dipole_rho": [
      12030.1708984375,
      12879.5498046875,
      5663.06005859375
    ],
    "curv_rho": 44585592.0,
    "curv_rho_failed": false,
    "gpu_density_B_requested": "vector",
    "gpu_density_B_effective": "vector",
    "gpu_density_B_fallback_from_vector": false,
    "gpu_density_A_requested": null,
    "gpu_density_A_effective": null,
    "gpu_density_A_fallback_from_vector": false,
    "xtb_A_used": false,
    "xtb_A_success": false,
    "xtb_charge_length_mismatch": false
  },
  "B:4": {
    "id": "B:4",
    "chain": "B",
    "resseq": 4,
    "resname": "LEU",
    "sasa": 0.0,
    "partial_charge_B": -0.06000000000000002,
    "F_metal": 0.0,
    "F_P": 0.0,
    "F_hal": 0.0,
    "total_density": 33570.109375,
    "centroid": [
      8.865177154541016,
      0.1788088083267212,
      -0.7637840509414673
    ],
    "dipole_rho": [
      9710.673828125,
      8817.904296875,
      3641.628662109375
    ],
    "curv_rho": 48174456.0,
    "curv_rho_failed": false,
    "gpu_density_B_requested": "vector",
    "gpu_density_B_effective": "vector",
    "gpu_density_B_fallback_from_vector": false,
    "gpu_density_A_requested": null,
    "gpu_density_A_effective": null,
    "gpu_density_A_fallback_from_vector": false,
    "xtb_A_used": false,
    "xtb_A_success": false,
    "xtb_charge_length_mismatch": false
  },
  "B:5": {
    "id": "B:5",
    "chain": "B",
    "resseq": 5,
    "resname": "SER",
    "sasa": 0.0,
    "partial_charge_B": -0.3,
    "F_metal": 0.0,
    "F_P": 0.0,
    "F_hal": 0.0,
    "total_density": 29083.15234375,
    "centroid": [
      8.840967178344727,
      -0.07301167398691177,
      -0.603718638420105
    ],
    "dipole_rho": [
      6119.63427734375,
      11846.6826171875,
      -509.01251220703125
    ],
    "curv_rho": 44567188.0,
    "curv_rho_failed": false,
    "gpu_density_B_requested": "vector",
    "gpu_density_B_effective": "vector",
    "gpu_density_B_fallback_from_vector": false,
    "gpu_density_A_requested": null,
    "gpu_density_A_effective": null,
    "gpu_density_A_fallback_from_vector": false,
    "xtb_A_used": false,
    "xtb_A_success": false,
    "xtb_charge_length_mismatch": false
  },
  "B:6": {
    "id": "B:6",
    "chain": "B",
    "resseq": 6,
    "resname": "ASP",
    "sasa": 2.3016796112060547,
    "partial_charge_B": -1.0945409715485799,
    "F_metal": 0.0,
    "F_P": 0.0,
    "F_hal": 0.0,
    "total_density": 28596.71484375,
    "centroid": [
      9.005970001220703,
      -0.18687677383422852,
      -0.6728526949882507
    ],
    "dipole_rho": [
      6985.3173828125,
      15571.5751953125,
      5299.25048828125
    ],
    "curv_rho": 42073544.0,
    "curv_rho_failed": false,
    "gpu_density_B_requested": "vector",
    "gpu_density_B_effective": "vector",
    "gpu_density_B_fallback_from_vector": false,
    "gpu_density_A_requested": null,
    "gpu_density_A_effective": null,
    "gpu_density_A_fallback_from_vector": false,
    "xtb_A_used": false,
    "xtb_A_success": false,
    "xtb_charge_length_mismatch": false
  },
  "B:7": {
    "id": "B:7",
    "chain": "B",
    "resseq": 7,
    "resname": "ILE",
    "sasa": 0.0,
    "partial_charge_B": -0.06000000000000002,
    "F_metal": 0.0,
    "F_P": 0.0,
    "F_hal": 0.0,
    "total_density": 33545.2578125,
    "centroid": [
      9.122044563293457,
      0.08166002482175827,
      -0.8024746775627136
    ],
    "dipole_rho": [
      2465.0009765625,
      13643.1923828125,
      5514.431640625
    ],
    "curv_rho": 47877720.0,
    "curv_rho_failed": false,
    "gpu_density_B_requested": "vector",
    "gpu_density_B_effective": "vector",
    "gpu_density_B_fallback_from_vector": false,
    "gpu_density_A_requested": null,
    "gpu_density_A_effective": null,
    "gpu_density_A_fallback_from_vector": false,
    "xtb_A_used": false,
    "xtb_A_success": false,
    "xtb_charge_length_mismatch": false
  },
  "B:8": {
    "id": "B:8",
    "chain": "B",
    "resseq": 8,
    "resname": "ILE",
    "sasa": 0.0,
    "partial_charge_B": -0.06000000000000002,
    "F_metal": 0.0,
    "F_P": 0.0,
    "F_hal": 0.0,
    "total_density": 35533.63671875,
    "centroid": [
      9.109143257141113,
      0.11264673620462418,
      -0.5486055612564087
    ],
    "dipole_rho": [
      266.2117919921875,
      13586.169921875,
      -2188.626220703125
    ],
    "curv_rho": 48280256.0,
    "curv_rho_failed": false,
    "gpu_density_B_requested": "vector",
    "gpu_density_B_effective": "vector",
    "gpu_density_B_fallback_from_vector": false,
    "gpu_density_A_requested": null,
    "gpu_density_A_effective": null,
    "gpu_density_A_fallback_from_vector": false,
    "xtb_A_used": false,
    "xtb_A_success": false,
    "xtb_charge_length_mismatch": false
  },
  "B:9": {
    "id": "B:9",
    "chain": "B",
    "resseq": 9,
    "resname": "GLU",
    "sasa": 2.774627685546875,
    "partial_charge_B": -1.208487796884345,
    "F_metal": 0.0,
    "F_P": 0.0,
    "F_hal": 0.0,
    "total_density": 29533.921875,
    "centroid": [
      9.174610137939453,
      -0.1867109090089798,
      -0.4571910798549652
    ],
    "dipole_rho": [
      1321.7294921875,
      19744.748046875,
      -359.0661315917969
    ],
    "curv_rho": 44141040.0,
    "curv_rho_failed": false,
    "gpu_density_B_requested": "vector",
    "gpu_density_B_effective": "vector",
    "gpu_density_B_fallback_from_vector": false,
    "gpu_density_A_requested": null,
    "gpu_density_A_effective": null,
    "gpu_density_A_fallback_from_vector": false,
    "xtb_A_used": false,
    "xtb_A_success": false,
    "xtb_charge_length_mismatch": false
  },
  "B:10": {
    "id": "B:10",
    "chain": "B",
    "resseq": 10,
    "resname": "LYS",
    "sasa": 6.815228462219238,
    "partial_charge_B": 0.29999999999999993,
    "F_metal": 0.0,
    "F_P": 0.0,
    "F_hal": 0.0,
    "total_density": 28775.958984375,
    "centroid": [
      9.293854713439941,
      -0.21777822077274323,
      -0.6653900742530823
    ],
    "dipole_rho": [
      -4905.720703125,
      16430.7421875,
      7914.6337890625
    ],
    "curv_rho": 41641204.0,
    "curv_rho_failed": false,
    "gpu_density_B_requested": "vector",
    "gpu_density_B_effective": "vector",
    "gpu_density_B_fallback_from_vector": false,
    "gpu_density_A_requested": null,
    "gpu_density_A_effective": null,
    "gpu_density_A_fallback_from_vector": false,
    "xtb_A_used": false,
    "xtb_A_success": false,
    "xtb_charge_length_mismatch": false
  },
  "B:11": {
    "id": "B:11",
    "chain": "B",
    "resseq": 11,
    "resname": "GLU",
    "sasa": 0.18917915225028992,
    "partial_charge_B": -0.5855787114656857,
    "F_metal": 0.0,
    "F_P": 0.0,
    "F_hal": 0.0,
    "total_density": 31805.162109375,
    "centroid": [
      9.443462371826172,
      -0.0064882258884608746,
      -0.631808340549469
    ],
    "dipole_rho": [
      -8103.0322265625,
      13471.62890625,
      2570.653564453125
    ],
    "curv_rho": 47002360.0,
    "curv_rho_failed": false,
    "gpu_density_B_requested": "vector",
    "gpu_density_B_effective": "vector",
    "gpu_density_B_fallback_from_vector": false,
    "gpu_density_A_requested": null,
    "gpu_density_A_effective": null,
    "gpu_density_A_fallback_from_vector": false,
    "xtb_A_used": false,
    "xtb_A_success": false,
    "xtb_charge_length_mismatch": false
  },
  "B:12": {
    "id": "B:12",
    "chain": "B",
    "resseq": 12,
    "resname": "THR",
    "sasa": 0.2837687134742737,
    "partial_charge_B": -0.3379822575602274,
    "F_metal": 0.0,
    "F_P": 0.0,
    "F_hal": 0.0,
    "total_density": 31274.25,
    "centroid": [
      9.34509563446045,
      -0.06350627541542053,
      -0.3826965093612671
    ],
    "dipole_rho": [
      -6286.70068359375,
      13395.904296875,
      -5119.48486328125
    ],
    "curv_rho": 45356476.0,
    "curv_rho_failed": false,
    "gpu_density_B_requested": "vector",
    "gpu_density_B_effective": "vector",
    "gpu_density_B_fallback_from_vector": false,
    "gpu_density_A_requested": null,
    "gpu_density_A_effective": null,
    "gpu_density_A_fallback_from_vector": false,
    "xtb_A_used": false,
    "xtb_A_success": false,
    "xtb_charge_length_mismatch": false
  },
  "B:13": {
    "id": "B:13",
    "chain": "B",
    "resseq": 13,
    "resname": "GLY",
    "sasa": 1.5845844745635986,
    "partial_charge_B": -0.10241912006572823,
    "F_metal": 0.0,
    "F_P": 0.0,
    "F_hal": 0.0,
    "total_density": 26485.15234375,
    "centroid": [
      9.27504825592041,
      -0.2672160863876343,
      -0.34468597173690796
    ],
    "dipole_rho": [
      -3733.7890625,
      15335.7998046875,
      -5297.3212890625
    ],
    "curv_rho": 41163740.0,
    "curv_rho_failed": false,
    "gpu_density_B_requested": "vector",
    "gpu_density_B_effective": "vector",
    "gpu_density_B_fallback_from_vector": false,
    "gpu_density_A_requested": null,
    "gpu_density_A_effective": null,
    "gpu_density_A_fallback_from_vector": false,
    "xtb_A_used": false,
    "xtb_A_success": false,
    "xtb_charge_length_mismatch": false
  },
  "B:14": {
    "id": "B:14",
    "chain": "B",
    "resseq": 14,
    "resname": "LYS",
    "sasa": 0.0,
    "partial_charge_B": 0.11999999999999997,
    "F_metal": 0.0,
    "F_P": 0.0,
    "F_hal": 0.0,
    "total_density": 31418.6875,
    "centroid": [
      9.245461463928223,
      -0.08638760447502136,
      -0.21412362158298492
    ],
    "dipole_rho": [
      -697.64013671875,
      15168.9814453125,
      -8537.8974609375
    ],
    "curv_rho": 43317724.0,
    "curv_rho_failed": false,
    "gpu_density_B_requested": "vector",
    "gpu_density_B_effective": "vector",
    "gpu_density_B_fallback_from_vector": false,
    "gpu_density_A_requested": null,
    "gpu_density_A_effective": null,
    "gpu_density_A_fallback_from_vector": false,
    "xtb_A_used": false,
    "xtb_A_success": false,
    "xtb_charge_length_mismatch": false
  },
  "B:15": {
    "id": "B:15",
    "chain": "B",
    "resseq": 15,
    "resname": "GLN",
    "sasa": 4.544625282287598,
    "partial_charge_B": -0.30000000000000004,
    "F_metal": 0.0,
    "F_P": 0.0,
    "F_hal": 0.0,
    "total_density": 27036.609375,
    "centroid": [
      8.926444053649902,
      -0.23259593546390533,
      -0.22669664025306702
    ],
    "dipole_rho": [
      7510.4951171875,
      14393.5,
      -6413.59423828125
    ],
    "curv_rho": 39622408.0,
    "curv_rho_failed": false,
    "gpu_density_B_requested": "vector",
    "gpu_density_B_effective": "vector",
    "gpu_density_B_fallback_from_vector": false,
    "gpu_density_A_requested": null,
    "gpu_density_A_effective": null,
    "gpu_density_A_fallback_from_vector": false,
    "xtb_A_used": false,
    "xtb_A_success": false,
    "xtb_charge_length_mismatch": false
  },
  "B:16": {
    "id": "B:16",
    "chain": "B",
    "resseq": 16,
    "resname": "LEU",
    "sasa": 0.0,
    "partial_charge_B": -0.06000000000000002,
    "F_metal": 0.0,
    "F_P": 0.0,
    "F_hal": 0.0,
    "total_density": 32385.48828125,
    "centroid": [
      9.02197265625,
      0.03558758646249771,
      -0.23577910661697388
    ],
    "dipole_rho": [
      7581.37109375,
      11264.4833984375,
      -9731.162109375
    ],
    "curv_rho": 45294544.0,
    "curv_rho_failed": false,
    "gpu_density_B_requested": "vector",
    "gpu_density_B_effective": "vector",
    "gpu_density_B_fallback_from_vector": false,
    "gpu_density_A_requested": null,
    "gpu_density_A_effective": null,
    "gpu_density_A_fallback_from_vector": false,
    "xtb_A_used": false,
    "xtb_A_success": false,
    "xtb_charge_length_mismatch": false
  },
  "B:17": {
    "id": "B:17",
    "chain": "B",
    "resseq": 17,
    "resname": "VAL",
    "sasa": 2.774829864501953,
    "partial_charge_B": -0.13428183418034145,
    "F_metal": 0.0,
    "F_P": 0.0,
    "F_hal": 0.0,
    "total_density": 28840.142578125,
    "centroid": [
      8.765864372253418,
      0.12154586613178253,
      -0.23543360829353333
    ],
    "dipole_rho": [
      11987.3994140625,
      7700.40380859375,
      -10186.482421875
    ],
    "curv_rho": 44090100.0,
    "curv_rho_failed": false,
    "gpu_density_B_requested": "vector",
    "gpu_density_B_effective": "vector",
    "gpu_density_B_fallback_from_vector": false,
    "gpu_density_A_requested": null,
    "gpu_density_A_effective": null,
    "gpu_density_A_fallback_from_vector": false,
    "xtb_A_used": false,
    "xtb_A_success": false,
    "xtb_charge_length_mismatch": false
  },
  "B:18": {
    "id": "B:18",
    "chain": "B",
    "resseq": 18,
    "resname": "ILE",
    "sasa": 0.0,
    "partial_charge_B": -0.06000000000000002,
    "F_metal": 0.0,
    "F_P": 0.0,
    "F_hal": 0.0,
    "total_density": 32968.6484375,
    "centroid": [
      8.815135955810547,
      0.22332534193992615,
      -0.46817684173583984
    ],
    "dipole_rho": [
      13090.552734375,
      5195.4580078125,
      -6615.63232421875
    ],
    "curv_rho": 47550312.0,
    "curv_rho_failed": false,
    "gpu_density_B_requested": "vector",
    "gpu_density_B_effective": "vector",
    "gpu_density_B_fallback_from_vector": false,
    "gpu_density_A_requested": null,
    "gpu_density_A_effective": null,
    "gpu_density_A_fallback_from_vector": false,
    "xtb_A_used": false,
    "xtb_A_success": false,
    "xtb_charge_length_mismatch": false
  },
  "B:19": {
    "id": "B:19",
    "chain": "B",
    "resseq": 19,
    "resname": "GLN",
    "sasa": 1.7972019910812378,
    "partial_charge_B": -0.21622172659874944,
    "F_metal": 0.0,
    "F_P": 0.0,
    "F_hal": 0.0,
    "total_density": 32924.10546875,
    "centroid": [
      8.750962257385254,
      0.4378593862056732,
      -0.38107457756996155
    ],
    "dipole_rho": [
      15528.2822265625,
      -1012.106689453125,
      -11337.1279296875
    ],
    "curv_rho": 48134668.0,
    "curv_rho_failed": false,
    "gpu_density_B_requested": "vector",
    "gpu_density_B_effective": "vector",
    "gpu_density_B_fallback_from_vector": false,
    "gpu_density_A_requested": null,
    "gpu_density_A_effective": null,
    "gpu_density_A_fallback_from_vector": false,
    "xtb_A_used": false,
    "xtb_A_success": false,
    "xtb_charge_length_mismatch": false
  },
  "B:20": {
    "id": "B:20",
    "chain": "B",
    "resseq": 20,
    "resname": "GLU",
    "sasa": 7.101574420928955,
    "partial_charge_B": -1.35,
    "F_metal": 0.0,
    "F_P": 0.0,
    "F_hal": 0.0,
    "total_density": 31074.4453125,
    "centroid": [
      8.662383079528809,
      0.6246806383132935,
      -0.5475199818611145
    ],
    "dipole_rho": [
      21979.455078125,
      -3781.673583984375,
      -5624.75048828125
    ],
    "curv_rho": 47256728.0,
    "curv_rho_failed": false,
    "gpu_density_B_requested": "vector",
    "gpu_density_B_effective": "vector",
    "gpu_density_B_fallback_from_vector": false,
    "gpu_density_A_requested": null,
    "gpu_density_A_effective": null,
    "gpu_density_A_fallback_from_vector": false,
    "xtb_A_used": false,
    "xtb_A_success": false,
    "xtb_charge_length_mismatch": false
  },
  "B:21": {
    "id": "B:21",
    "chain": "B",
    "resseq": 21,
    "resname": "SER",
    "sasa": 0.03152985870838165,
    "partial_charge_B": -0.3042202510616375,
    "F_metal": 0.0,
    "F_P": 0.0,
    "F_hal": 0.0,
    "total_density": 31369.6484375,
    "centroid": [
      8.683802604675293,
      0.6823699474334717,
      -0.7813417911529541
    ],
    "dipole_rho": [
      14317.1884765625,
      -7581.4169921875,
      -3423.21923828125
    ],
    "curv_rho": 47398248.0,
    "curv_rho_failed": false,
    "gpu_density_B_requested": "vector",
    "gpu_density_B_effective": "vector",
    "gpu_density_B_fallback_from_vector": false,
    "gpu_density_A_requested": null,
    "gpu_density_A_effective": null,
    "gpu_density_A_fallback_from_vector": false,
    "xtb_A_used": false,
    "xtb_A_success": false,
    "xtb_charge_length_mismatch": false
  },
  "B:22": {
    "id": "B:22",
    "chain": "B",
    "resseq": 22,
    "resname": "ILE",
    "sasa": 2.194051504135132,
    "partial_charge_B": -0.11873447309265829,
    "F_metal": 0.0,
    "F_P": 0.0,
    "F_hal": 0.0,
    "total_density": 33799.7890625,
    "centroid": [
      8.864131927490234,
      0.873847246170044,
      -0.6830849051475525
    ],
    "dipole_rho": [
      13055.8291015625,
      -13016.396484375,
      -4881.02587890625
    ],
    "curv_rho": 48605968.0,
    "curv_rho_failed": false,
    "gpu_density_B_requested": "vector",
    "gpu_density_B_effective": "vector",
    "gpu_density_B_fallback_from_vector": false,
    "gpu_density_A_requested": null,
    "gpu_density_A_effective": null,
    "gpu_density_A_fallback_from_vector": false,
    "xtb_A_used": false,
    "xtb_A_success": false,
    "xtb_charge_length_mismatch": false
  },
  "B:23": {
    "id": "B:23",
    "chain": "B",
    "resseq": 23,
    "resname": "LEU",
    "sasa": 0.9679638147354126,
    "partial_charge_B": -0.0859122652882548,
    "F_metal": 0.0,
    "F_P": 0.0,
    "F_hal": 0.0,
    "total_density": 30313.46484375,
    "centroid": [
      8.849996566772461,
      1.0470894575119019,
      -0.958590567111969
    ],
    "dipole_rho": [
      11142.3359375,
      -13090.4375,
      2011.9671630859375
    ],
    "curv_rho": 44643404.0,
    "curv_rho_failed": false,
    "gpu_density_B_requested": "vector",
    "gpu_density_B_effective": "vector",
    "gpu_density_B_fallback_from_vector": false,
    "gpu_density_A_requested": null,
    "gpu_density_A_effective": null,
    "gpu_density_A_fallback_from_vector": false,
    "xtb_A_used": false,
    "xtb_A_success": false,
    "xtb_charge_length_mismatch": false
  },
  "B:24": {
    "id": "B:24",
    "chain": "B",
    "resseq": 24,
    "resname": "MET",
    "sasa": 0.0,
    "partial_charge_B": -0.21000000000000002,
    "F_metal": 0.0,
    "F_P": 0.0,
    "F_hal": 0.0,
    "total_density": 34032.15234375,
    "centroid": [
      9.048704147338867,
      1.0216206312179565,
      -0.8207365274429321
    ],
    "dipole_rho": [
      4758.70703125,
      -17308.048828125,
      2592.856689453125
    ],
    "curv_rho": 48290196.0,
    "curv_rho_failed": false,
    "gpu_density_B_requested": "vector",
    "gpu_density_B_effective": "vector",
    "gpu_density_B_fallback_from_vector": false,
    "gpu_density_A_requested": null,
    "gpu_density_A_effective": null,
    "gpu_density_A_fallback_from_vector": false,
    "xtb_A_used": false,
    "xtb_A_success": false,
    "xtb_charge_length_mismatch": false
  },
  "B:25": {
    "id": "B:25",
    "chain": "B",
    "resseq": 25,
    "resname": "LEU",
    "sasa": 3.387873649597168,
    "partial_charge_B": -0.15000000000000005,
    "F_metal": 0.0,
    "F_P": 0.0,
    "F_hal": 0.0,
    "total_density": 28679.587890625,
    "centroid": [
      9.108386039733887,
      1.2212724685668945,
      -1.0385971069335938
    ],
    "dipole_rho": [
      4211.21435546875,
      -19088.845703125,
      5819.5283203125
    ],
    "curv_rho": 42385388.0,
    "curv_rho_failed": false,
    "gpu_density_B_requested": "vector",
    "gpu_density_B_effective": "vector",
    "gpu_density_B_fallback_from_vector": false,
    "gpu_density_A_requested": null,
    "gpu_density_A_effective": null,
    "gpu_density_A_fallback_from_vector": false,
    "xtb_A_used": false,
    "xtb_A_success": false,
    "xtb_charge_length_mismatch": false
  },
  "B:26": {
    "id": "B:26",
    "chain": "B",
    "resseq": 26,
    "resname": "PRO",
    "sasa": 0.0,
    "partial_charge_B": -0.06000000000000002,
    "F_metal": 0.0,
    "F_P": 0.0,
    "F_hal": 0.0,
    "total_density": 28002.005859375,
    "centroid": [
      9.240056037902832,
      1.2086163759231567,
      -1.1582731008529663
    ],
    "dipole_rho": [
      -2185.370849609375,
      -14032.5458984375,
      7618.494140625
    ],
    "curv_rho": 41259692.0,
    "curv_rho_failed": false,
    "gpu_density_B_requested": "vector",
    "gpu_density_B_effective": "vector",
    "gpu_density_B_fallback_from_vector": false,
    "gpu_density_A_requested": null,
    "gpu_density_A_effective": null,
    "gpu_density_A_fallback_from_vector": false,
    "xtb_A_used": false,
    "xtb_A_success": false,
    "xtb_charge_length_mismatch": false
  },
  "B:27": {
    "id": "B:27",
    "chain": "B",
    "resseq": 27,
    "resname": "GLU",
    "sasa": 2.2599523067474365,
    "partial_charge_B": -1.0844876609827099,
    "F_metal": 0.0,
    "F_P": 0.0,
    "F_hal": 0.0,
    "total_density": 25733.982421875,
    "centroid": [
      9.31938362121582,
      1.3630599975585938,
      -1.0935227870941162
    ],
    "dipole_rho": [
      -2478.60791015625,
      -17554.17578125,
      5244.8564453125
    ],
    "curv_rho": 38694376.0,
    "curv_rho_failed": false,
    "gpu_density_B_requested": "vector",
    "gpu_density_B_effective": "vector",
    "gpu_density_B_fallback_from_vector": false,
    "gpu_density_A_requested": null,
    "gpu_density_A_effective": null,
    "gpu_density_A_fallback_from_vector": false,
    "xtb_A_used": false,
    "xtb_A_success": false,
    "xtb_charge_length_mismatch": false
  },
  "B:28": {
    "id": "B:28",
    "chain": "B",
    "resseq": 28,
    "resname": "GLU",
    "sasa": 3.2791051864624023,
    "partial_charge_B": -1.330030970017598,
    "F_metal": 0.0,
    "F_P": 0.0,
    "F_hal": 0.0,
    "total_density": 30088.45703125,
    "centroid": [
      9.254921913146973,
      1.2291866540908813,
      -0.8654932975769043
    ],
    "dipole_rho": [
      1683.2451171875,
      -20804.2421875,
      337.52569580078125
    ],
    "curv_rho": 43720204.0,
    "curv_rho_failed": false,
    "gpu_density_B_requested": "vector",
    "gpu_density_B_effective": "vector",
    "gpu_density_B_fallback_from_vector": false,
    "gpu_density_A_requested": null,
    "gpu_density_A_effective": null,
    "gpu_density_A_fallback_from_vector": false,
    "xtb_A_used": false,
    "xtb_A_success": false,
    "xtb_charge_length_mismatch": false
  },
  "B:29": {
    "id": "B:29",
    "chain": "B",
    "resseq": 29,
    "resname": "VAL",
    "sasa": 0.0,
    "partial_charge_B": -0.06000000000000002,
    "F_metal": 0.0,
    "F_P": 0.0,
    "F_hal": 0.0,
    "total_density": 33058.046875,
    "centroid": [
      9.359261512756348,
      1.0370193719863892,
      -0.8352118134498596
    ],
    "dipole_rho": [
      -5522.4052734375,
      -15170.6318359375,
      3125.4794921875
    ],
    "curv_rho": 47558364.0,
    "curv_rho_failed": false,
    "gpu_density_B_requested": "vector",
    "gpu_density_B_effective": "vector",
    "gpu_density_B_fallback_from_vector": false,
    "gpu_density_A_requested": null,
    "gpu_density_A_effective": null,
    "gpu_density_A_fallback_from_vector": false,
    "xtb_A_used": false,
    "xtb_A_success": false,
    "xtb_charge_length_mismatch": false
  },
  "B:30": {
    "id": "B:30",
    "chain": "B",
    "resseq": 30,
    "resname": "GLU",
    "sasa": 1.5764929056167603,
    "partial_charge_B": -0.9198225883671426,
    "F_metal": 0.0,
    "F_P": 0.0,
    "F_hal": 0.0,
    "total_density": 29121.828125,
    "centroid": [
      9.532668113708496,
      1.1613017320632935,
      -0.9282810688018799
    ],
    "dipole_rho": [
      -10820.626953125,
      -17386.322265625,
      6424.17041015625
    ],
    "curv_rho": 44932652.0,
    "curv_rho_failed": false,
    "gpu_density_B_requested": "vector",
    "gpu_density_B_effective": "vector",
    "gpu_density_B_fallback_from_vector": false,
    "gpu_density_A_requested": null,
    "gpu_density_A_effective": null,
    "gpu_density_A_fallback_from_vector": false,
    "xtb_A_used": false,
    "xtb_A_success": false,
    "xtb_charge_length_mismatch": false
  },
  "B:31": {
    "id": "B:31",
    "chain": "B",
    "resseq": 31,
    "resname": "GLU",
    "sasa": 7.117757797241211,
    "partial_charge_B": -1.35,
    "F_metal": 0.0,
    "F_P": 0.0,
    "F_hal": 0.0,
    "total_density": 28220.0,
    "centroid": [
      9.65096378326416,
      1.1536766290664673,
      -0.7071890830993652
    ],
    "dipole_rho": [
      -13434.650390625,
      -17630.00390625,
      -2045.6434326171875
    ],
    "curv_rho": 44284776.0,
    "curv_rho_failed": false,
    "gpu_density_B_requested": "vector",
    "gpu_density_B_effective": "vector",
    "gpu_density_B_fallback_from_vector": false,
    "gpu_density_A_requested": null,
    "gpu_density_A_effective": null,
    "gpu_density_A_fallback_from_vector": false,
    "xtb_A_used": false,
    "xtb_A_success": false,
    "xtb_charge_length_mismatch": false
  },
  "B:32": {
    "id": "B:32",
    "chain": "B",
    "resseq": 32,
    "resname": "VAL",
    "sasa": 0.0,
    "partial_charge_B": -0.06000000000000002,
    "F_metal": 0.0,
    "F_P": 0.0,
    "F_hal": 0.0,
    "total_density": 32760.021484375,
    "centroid": [
      9.547894477844238,
      0.9459721446037292,
      -0.5817964673042297
    ],
    "dipole_rho": [
      -12139.1982421875,
      -13589.7646484375,
      -2722.239501953125
    ],
    "curv_rho": 48689060.0,
    "curv_rho_failed": false,
    "gpu_density_B_requested": "vector",
    "gpu_density_B_effective": "vector",
    "gpu_density_B_fallback_from_vector": false,
    "gpu_density_A_requested": null,
    "gpu_density_A_effective": null,
    "gpu_density_A_fallback_from_vector": false,
    "xtb_A_used": false,
    "xtb_A_success": false,
    "xtb_charge_length_mismatch": false
  },
  "B:33": {
    "id": "B:33",
    "chain": "B",
    "resseq": 33,
    "resname": "ILE",
    "sasa": 0.0,
    "partial_charge_B": -0.06000000000000002,
    "F_metal": 0.0,
    "F_P": 0.0,
    "F_hal": 0.0,
    "total_density": 34377.01171875,
    "centroid": [
      9.53437614440918,
      0.8479620218276978,
      -0.7710313200950623
    ],
    "dipole_rho": [
      -14417.6982421875,
      -9192.43359375,
      2689.785888671875
    ],
    "curv_rho": 49530596.0,
    "curv_rho_failed": false,
    "gpu_density_B_requested": "vector",
    "gpu_density_B_effective": "vector",
    "gpu_density_B_fallback_from_vector": false,
    "gpu_density_A_requested": null,
    "gpu_density_A_effective": null,
    "gpu_density_A_fallback_from_vector": false,
    "xtb_A_used": false,
    "xtb_A_success": false,
    "xtb_charge_length_mismatch": false
  },
  "B:34": {
    "id": "B:34",
    "chain": "B",
    "resseq": 34,
    "resname": "GLY",
    "sasa": 1.801615595817566,
    "partial_charge_B": -0.10822901492349976,
    "F_metal": 0.0,
    "F_P": 0.0,
    "F_hal": 0.0,
    "total_density": 26910.947265625,
    "centroid": [
      9.742688179016113,
      0.9934302568435669,
      -0.8979229927062988
    ],
    "dipole_rho": [
      -14403.7041015625,
      -8153.2001953125,
      4540.6015625
    ],
    "curv_rho": 44175028.0,
    "curv_rho_failed": false,
    "gpu_density_B_requested": "vector",
    "gpu_density_B_effective": "vector",
    "gpu_density_B_fallback_from_vector": false,
    "gpu_density_A_requested": null,
    "gpu_density_A_effective": null,
    "gpu_density_A_fallback_from_vector": false,
    "xtb_A_used": false,
    "xtb_A_success": false,
    "xtb_charge_length_mismatch": false
  },
  "B:35": {
    "id": "B:35",
    "chain": "B",
    "resseq": 35,
    "resname": "ASN",
    "sasa": 2.6189303398132324,
    "partial_charge_B": -0.2602168484061555,
    "F_metal": 0.0,
    "F_P": 0.0,
    "F_hal": 0.0,
    "total_density": 28802.833984375,
    "centroid": [
      9.649981498718262,
      0.9580067992210388,
      -1.0522507429122925
    ],
    "dipole_rho": [
      -13622.8251953125,
      -6644.61572265625,
      7763.06396484375
    ],
    "curv_rho": 43667092.0,
    "curv_rho_failed": false,
    "gpu_density_B_requested": "vector",
    "gpu_density_B_effective": "vector",
    "gpu_density_B_fallback_from_vector": false,
    "gpu_density_A_requested": null,
    "gpu_density_A_effective": null,
    "gpu_density_A_fallback_from_vector": false,
    "xtb_A_used": false,
    "xtb_A_success": false,
    "xtb_charge_length_mismatch": false
  },
  "B:36": {
    "id": "B:36",
    "chain": "B",
    "resseq": 36,
    "resname": "LYS",
    "sasa": 3.6734578609466553,
    "partial_charge_B": 0.29999999999999993,
    "F_metal": 0.0,
    "F_P": 0.0,
    "F_hal": 0.0,
    "total_density": 27882.615234375,
    "centroid": [
      9.500889778137207,
      1.1011046171188354,
      -1.2235007286071777
    ],
    "dipole_rho": [
      -8094.2919921875,
      -14593.6328125,
      10373.5546875
    ],
    "curv_rho": 41656032.0,
    "curv_rho_failed": false,
    "gpu_density_B_requested": "vector",
    "gpu_density_B_effective": "vector",
    "gpu_density_B_fallback_from_vector": false,
    "gpu_density_A_requested": null,
    "gpu_density_A_effective": null,
    "gpu_density_A_fallback_from_vector": false,
    "xtb_A_used": false,
    "xtb_A_success": false,
    "xtb_charge_length_mismatch": false
  },
  "B:37": {
    "id": "B:37",
    "chain": "B",
    "resseq": 37,
    "resname": "PRO",
    "sasa": 0.0,
    "partial_charge_B": -0.06000000000000002,
    "F_metal": 0.0,
    "F_P": 0.0,
    "F_hal": 0.0,
    "total_density": 29422.154296875,
    "centroid": [
      9.326010704040527,
      0.984305739402771,
      -1.235121726989746
    ],
    "dipole_rho": [
      -5457.05517578125,
      -9938.2109375,
      10637.150390625
    ],
    "curv_rho": 43733424.0,
    "curv_rho_failed": false,
    "gpu_density_B_requested": "vector",
    "gpu_density_B_effective": "vector",
    "gpu_density_B_fallback_from_vector": false,
    "gpu_density_A_requested": null,
    "gpu_density_A_effective": null,
    "gpu_density_A_fallback_from_vector": false,
    "xtb_A_used": false,
    "xtb_A_success": false,
    "xtb_charge_length_mismatch": false
  },
  "B:38": {
    "id": "B:38",
    "chain": "B",
    "resseq": 38,
    "resname": "GLU",
    "sasa": 7.220337867736816,
    "partial_charge_B": -1.35,
    "F_metal": 0.0,
    "F_P": 0.0,
    "F_hal": 0.0,
    "total_density": 25930.10546875,
    "centroid": [
      9.308350563049316,
      1.020166277885437,
      -1.4337824583053589
    ],
    "dipole_rho": [
      -3636.13818359375,
      -5105.9345703125,
      17461.78515625
    ],
    "curv_rho": 39591884.0,
    "curv_rho_failed": false,
    "gpu_density_B_requested": "vector",
    "gpu_density_B_effective": "vector",
    "gpu_density_B_fallback_from_vector": false,
    "gpu_density_A_requested": null,
    "gpu_density_A_effective": null,
    "gpu_density_A_fallback_from_vector": false,
    "xtb_A_used": false,
    "xtb_A_success": false,
    "xtb_charge_length_mismatch": false
  },
  "B:39": {
    "id": "B:39",
    "chain": "B",
    "resseq": 39,
    "resname": "SER",
    "sasa": 0.0630597174167633,
    "partial_charge_B": -0.3084405021232751,
    "F_metal": 0.0,
    "F_P": 0.0,
    "F_hal": 0.0,
    "total_density": 28257.0078125,
    "centroid": [
      9.109098434448242,
      0.9667801856994629,
      -1.381624460220337
    ],
    "dipole_rho": [
      1686.8841552734375,
      -9096.490234375,
      12691.87890625
    ],
    "curv_rho": 40643036.0,
    "curv_rho_failed": false,
    "gpu_density_B_requested": "vector",
    "gpu_density_B_effective": "vector",
    "gpu_density_B_fallback_from_vector": false,
    "gpu_density_A_requested": null,
    "gpu_density_A_effective": null,
    "gpu_density_A_fallback_from_vector": false,
    "xtb_A_used": false,
    "xtb_A_success": false,
    "xtb_charge_length_mismatch": false
  },
  "B:40": {
    "id": "B:40",
    "chain": "B",
    "resseq": 40,
    "resname": "ASP",
    "sasa": 1.4188436269760132,
    "partial_charge_B": -0.8818403324025237,
    "F_metal": 0.0,
    "F_P": 0.0,
    "F_hal": 0.0,
    "total_density": 29459.546875,
    "centroid": [
      8.977460861206055,
      1.003437876701355,
      -1.212939977645874
    ],
    "dipole_rho": [
      5965.14453125,
      -12980.9736328125,
      10331.02734375
    ],
    "curv_rho": 43654048.0,
    "curv_rho_failed": false,
    "gpu_density_B_requested": "vector",
    "gpu_density_B_effective": "vector",
    "gpu_density_B_fallback_from_vector": false,
    "gpu_density_A_requested": null,
    "gpu_density_A_effective": null,
    "gpu_density_A_fallback_from_vector": false,
    "xtb_A_used": false,
    "xtb_A_success": false,
    "xtb_charge_length_mismatch": false
  },
  "B:41": {
    "id": "B:41",
    "chain": "B",
    "resseq": 41,
    "resname": "ILE",
    "sasa": 0.0,
    "partial_charge_B": -0.06000000000000002,
    "F_metal": 0.0,
    "F_P": 0.0,
    "F_hal": 0.0,
    "total_density": 34080.18359375,
    "centroid": [
      9.036255836486816,
      0.8865058422088623,
      -1.0014866590499878
    ],
    "dipole_rho": [
      2975.80908203125,
      -9670.0537109375,
      6623.93505859375
    ],
    "curv_rho": 47621944.0,
    "curv_rho_failed": false,
    "gpu_density_B_requested": "vector",
    "gpu_density_B_effective": "vector",
    "gpu_density_B_fallback_from_vector": false,
    "gpu_density_A_requested": null,
    "gpu_density_A_effective": null,
    "gpu_density_A_fallback_from_vector": false,
    "xtb_A_used": false,
    "xtb_A_success": false,
    "xtb_charge_length_mismatch": false
  },
  "B:42": {
    "id": "B:42",
    "chain": "B",
    "resseq": 42,
    "resname": "LEU",
    "sasa": 0.0,
    "partial_charge_B": -0.06000000000000002,
    "F_metal": 0.0,
    "F_P": 0.0,
    "F_hal": 0.0,
    "total_density": 35879.625,
    "centroid": [
      8.907341957092285,
      0.7165725231170654,
      -0.9036500453948975
    ],
    "dipole_rho": [
      11512.0947265625,
      -7750.08984375,
      5676.60595703125
    ],
    "curv_rho": 48683624.0,
    "curv_rho_failed": false,
    "gpu_density_B_requested": "vector",
    "gpu_density_B_effective": "vector",
    "gpu_density_B_fallback_from_vector": false,
    "gpu_density_A_requested": null,
    "gpu_density_A_effective": null,
    "gpu_density_A_fallback_from_vector": false,
    "xtb_A_used": false,
    "xtb_A_success": false,
    "xtb_charge_length_mismatch": false
  },
  "B:43": {
    "id": "B:43",
    "chain": "B",
    "resseq": 43,
    "resname": "VAL",
    "sasa": 0.0,
    "partial_charge_B": -0.06000000000000002,
    "F_metal": 0.0,
    "F_P": 0.0,
    "F_hal": 0.0,
    "total_density": 36267.15625,
    "centroid": [
      8.974918365478516,
      0.7417200803756714,
      -0.6837934255599976
    ],
    "dipole_rho": [
      6867.06201171875,
      -7550.62109375,
      -2397.017333984375
    ],
    "curv_rho": 50445076.0,
    "curv_rho_failed": false,
    "gpu_density_B_requested": "vector",
    "gpu_density_B_effective": "vector",
    "gpu_density_B_fallback_from_vector": false,
    "gpu_density_A_requested": null,
    "gpu_density_A_effective": null,
    "gpu_density_A_fallback_from_vector": false,
    "xtb_A_used": false,
    "xtb_A_success": false,
    "xtb_charge_length_mismatch": false
  },
  "B:44": {
    "id": "B:44",
    "chain": "B",
    "resseq": 44,
    "resname": "HIS",
    "sasa": 0.0,
    "partial_charge_B": 0.29999999999999993,
    "F_metal": 0.0,
    "F_P": 0.0,
    "F_hal": 0.0,
    "total_density": 37839.77734375,
    "centroid": [
      8.909646987915039,
      0.5560983419418335,
      -0.6971991062164307
    ],
    "dipole_rho": [
      10815.2646484375,
      439.25543212890625,
      -708.3238525390625
    ],
    "curv_rho": 49623132.0,
    "curv_rho_failed": false,
    "gpu_density_B_requested": "vector",
    "gpu_density_B_effective": "vector",
    "gpu_density_B_fallback_from_vector": false,
    "gpu_density_A_requested": null,
    "gpu_density_A_effective": null,
    "gpu_density_A_fallback_from_vector": false,
    "xtb_A_used": false,
    "xtb_A_success": false,
    "xtb_charge_length_mismatch": false
  },
  "B:45": {
    "id": "B:45",
    "chain": "B",
    "resseq": 45,
    "resname": "THR",
    "sasa": 0.0,
    "partial_charge_B": -0.3,
    "F_metal": 0.0,
    "F_P": 0.0,
    "F_hal": 0.0,
    "total_density": 35943.7734375,
    "centroid": [
      8.97788143157959,
      0.49871766567230225,
      -0.364707887172699
    ],
    "dipole_rho": [
      9810.4375,
      -2629.935791015625,
      -9667.1044921875
    ],
    "curv_rho": 50403140.0,
    "curv_rho_failed": false,
    "gpu_density_B_requested": "vector",
    "gpu_density_B_effective": "vector",
    "gpu_density_B_fallback_from_vector": false,
    "gpu_density_A_requested": null,
    "gpu_density_A_effective": null,
    "gpu_density_A_fallback_from_vector": false,
    "xtb_A_used": false,
    "xtb_A_success": false,
    "xtb_charge_length_mismatch": false
  },
  "B:46": {
    "id": "B:46",
    "chain": "B",
    "resseq": 46,
    "resname": "ALA",
    "sasa": 0.0,
    "partial_charge_B": -0.06000000000000002,
    "F_metal": 0.0,
    "F_P": 0.0,
    "F_hal": 0.0,
    "total_density": 35439.46875,
    "centroid": [
      9.035233497619629,
      0.30231890082359314,
      -0.2518572509288788
    ],
    "dipole_rho": [
      6830.33056640625,
      390.5028076171875,
      -12955.86328125
    ],
    "curv_rho": 48643284.0,
    "curv_rho_failed": false,
    "gpu_density_B_requested": "vector",
    "gpu_density_B_effective": "vector",
    "gpu_density_B_fallback_from_vector": false,
    "gpu_density_A_requested": null,
    "gpu_density_A_effective": null,
    "gpu_density_A_fallback_from_vector": false,
    "xtb_A_used": false,
    "xtb_A_success": false,
    "xtb_charge_length_mismatch": false
  },
  "B:47": {
    "id": "B:47",
    "chain": "B",
    "resseq": 47,
    "resname": "TYR",
    "sasa": 0.5059489607810974,
    "partial_charge_B": -0.3677209390190904,
    "F_metal": 0.0,
    "F_P": 0.0,
    "F_hal": 0.0,
    "total_density": 31781.986328125,
    "centroid": [
      9.114013671875,
      0.25605201721191406,
      0.005886171478778124
    ],
    "dipole_rho": [
      3444.2451171875,
      1149.5118408203125,
      -20489.224609375
    ],
    "curv_rho": 46162552.0,
    "curv_rho_failed": false,
    "gpu_density_B_requested": "vector",
    "gpu_density_B_effective": "vector",
    "gpu_density_B_fallback_from_vector": false,
    "gpu_density_A_requested": null,
    "gpu_density_A_effective": null,
    "gpu_density_A_fallback_from_vector": false,
    "xtb_A_used": false,
    "xtb_A_success": false,
    "xtb_charge_length_mismatch": false
  },
  "B:48": {
    "id": "B:48",
    "chain": "B",
    "resseq": 48,
    "resname": "ASP",
    "sasa": 0.0,
    "partial_charge_B": -0.54,
    "F_metal": 0.0,
    "F_P": 0.0,
    "F_hal": 0.0,
    "total_density": 28827.80859375,
    "centroid": [
      9.23164176940918,
      0.041858553886413574,
      0.05717102065682411
    ],
    "dipole_rho": [
      -6.351001262664795,
      6986.666015625,
      -14365.3740234375
    ],
    "curv_rho": 42342364.0,
    "curv_rho_failed": false,
    "gpu_density_B_requested": "vector",
    "gpu_density_B_effective": "vector",
    "gpu_density_B_fallback_from_vector": false,
    "gpu_density_A_requested": null,
    "gpu_density_A_effective": null,
    "gpu_density_A_fallback_from_vector": false,
    "xtb_A_used": false,
    "xtb_A_success": false,
    "xtb_charge_length_mismatch": false
  },
  "B:49": {
    "id": "B:49",
    "chain": "B",
    "resseq": 49,
    "resname": "GLU",
    "sasa": 5.587405204772949,
    "partial_charge_B": -1.35,
    "F_metal": 0.0,
    "F_P": 0.0,
    "F_hal": 0.0,
    "total_density": 24626.755859375,
    "centroid": [
      9.104568481445312,
      0.036309223622083664,
      0.2708240747451782
    ],
    "dipole_rho": [
      2960.73388671875,
      5774.1064453125,
      -17023.884765625
    ],
    "curv_rho": 37387388.0,
    "curv_rho_failed": false,
    "gpu_density_B_requested": "vector",
    "gpu_density_B_effective": "vector",
    "gpu_density_B_fallback_from_vector": false,
    "gpu_density_A_requested": null,
    "gpu_density_A_effective": null,
    "gpu_density_A_fallback_from_vector": false,
    "xtb_A_used": false,
    "xtb_A_success": false,
    "xtb_charge_length_mismatch": false
  },
  "B:50": {
    "id": "B:50",
    "chain": "B",
    "resseq": 50,
    "resname": "SER",
    "sasa": 5.704899787902832,
    "partial_charge_B": -0.75,
    "F_metal": 0.0,
    "F_P": 0.0,
    "F_hal": 0.0,
    "total_density": 24048.578125,
    "centroid": [
      9.304911613464355,
      -0.10440987348556519,
      0.24034328758716583
    ],
    "dipole_rho": [
      -2388.169677734375,
      9774.7099609375,
      -15620.513671875
    ],
    "curv_rho": 35908208.0,
    "curv_rho_failed": false,
    "gpu_density_B_requested": "vector",
    "gpu_density_B_effective": "vector",
    "gpu_density_B_fallback_from_vector": false,
    "gpu_density_A_requested": null,
    "gpu_density_A_effective": null,
    "gpu_density_A_fallback_from_vector": false,
    "xtb_A_used": false,
    "xtb_A_success": false,
    "xtb_charge_length_mismatch": false
  },
  "B:51": {
    "id": "B:51",
    "chain": "B",
    "resseq": 51,
    "resname": "THR",
    "sasa": 0.6775746941566467,
    "partial_charge_B": -0.3906929317001088,
    "F_metal": 0.0,
    "F_P": 0.0,
    "F_hal": 0.0,
    "total_density": 26529.494140625,
    "centroid": [
      9.431475639343262,
      0.031836383044719696,
      0.1605711281299591
    ],
    "dipole_rho": [
      -5646.47998046875,
      7110.490234375,
      -15854.41015625
    ],
    "curv_rho": 39795668.0,
    "curv_rho_failed": false,
    "gpu_density_B_requested": "vector",
    "gpu_density_B_effective": "vector",
    "gpu_density_B_fallback_from_vector": false,
    "gpu_density_A_requested": null,
    "gpu_density_A_effective": null,
    "gpu_density_A_fallback_from_vector": false,
    "xtb_A_used": false,
    "xtb_A_success": false,
    "xtb_charge_length_mismatch": false
  },
  "B:52": {
    "id": "B:52",
    "chain": "B",
    "resseq": 52,
    "resname": "ASP",
    "sasa": 1.324254035949707,
    "partial_charge_B": -0.8590509730795616,
    "F_metal": 0.0,
    "F_P": 0.0,
    "F_hal": 0.0,
    "total_density": 25949.12890625,
    "centroid": [
      9.408105850219727,
      0.20118184387683868,
      0.2618328034877777
    ],
    "dipole_rho": [
      -2473.462890625,
      1024.5196533203125,
      -18624.4609375
    ],
    "curv_rho": 39748092.0,
    "curv_rho_failed": false,
    "gpu_density_B_requested": "vector",
    "gpu_density_B_effective": "vector",
    "gpu_density_B_fallback_from_vector": false,
    "gpu_density_A_requested": null,
    "gpu_density_A_effective": null,
    "gpu_density_A_fallback_from_vector": false,
    "xtb_A_used": false,
    "xtb_A_success": false,
    "xtb_charge_length_mismatch": false
  },
  "B:53": {
    "id": "B:53",
    "chain": "B",
    "resseq": 53,
    "resname": "GLU",
    "sasa": 0.0,
    "partial_charge_B": -0.54,
    "F_metal": 0.0,
    "F_P": 0.0,
    "F_hal": 0.0,
    "total_density": 31752.4765625,
    "centroid": [
      9.396556854248047,
      0.21925531327724457,
      0.0029617350082844496
    ],
    "dipole_rho": [
      -6765.4072265625,
      3755.605224609375,
      -15188.4248046875
    ],
    "curv_rho": 44699788.0,
    "curv_rho_failed": false,
    "gpu_density_B_requested": "vector",
    "gpu_density_B_effective": "vector",
    "gpu_density_B_fallback_from_vector": false,
    "gpu_density_A_requested": null,
    "gpu_density_A_effective": null,
    "gpu_density_A_fallback_from_vector": false,
    "xtb_A_used": false,
    "xtb_A_success": false,
    "xtb_charge_length_mismatch": false
  },
  "B:54": {
    "id": "B:54",
    "chain": "B",
    "resseq": 54,
    "resname": "ASN",
    "sasa": 0.2843787968158722,
    "partial_charge_B": -0.13522556672733024,
    "F_metal": 0.0,
    "F_P": 0.0,
    "F_hal": 0.0,
    "total_density": 33854.76171875,
    "centroid": [
      9.291248321533203,
      0.45574951171875,
      -0.11918443441390991
    ],
    "dipole_rho": [
      -914.0711669921875,
      -3057.1015625,
      -16581.533203125
    ],
    "curv_rho": 48535740.0,
    "curv_rho_failed": false,
    "gpu_density_B_requested": "vector",
    "gpu_density_B_effective": "vector",
    "gpu_density_B_fallback_from_vector": false,
    "gpu_density_A_requested": null,
    "gpu_density_A_effective": null,
    "gpu_density_A_fallback_from_vector": false,
    "xtb_A_used": false,
    "xtb_A_success": false,
    "xtb_charge_length_mismatch": false
  },
  "B:55": {
    "id": "B:55",
    "chain": "B",
    "resseq": 55,
    "resname": "VAL",
    "sasa": 0.0,
    "partial_charge_B": -0.06000000000000002,
    "F_metal": 0.0,
    "F_P": 0.0,
    "F_hal": 0.0,
    "total_density": 36708.3359375,
    "centroid": [
      9.208202362060547,
      0.3187061548233032,
      -0.3238411843776703
    ],
    "dipole_rho": [
      -654.860595703125,
      1640.040283203125,
      -10725.0634765625
    ],
    "curv_rho": 49697108.0,
    "curv_rho_failed": false,
    "gpu_density_B_requested": "vector",
    "gpu_density_B_effective": "vector",
    "gpu_density_B_fallback_from_vector": false,
    "gpu_density_A_requested": null,
    "gpu_density_A_effective": null,
    "gpu_density_A_fallback_from_vector": false,
    "xtb_A_used": false,
    "xtb_A_success": false,
    "xtb_charge_length_mismatch": false
  },
  "B:56": {
    "id": "B:56",
    "chain": "B",
    "resseq": 56,
    "resname": "MET",
    "sasa": 0.0,
    "partial_charge_B": -0.21000000000000002,
    "F_metal": 0.0,
    "F_P": 0.0,
    "F_hal": 0.0,
    "total_density": 39923.3046875,
    "centroid": [
      9.268138885498047,
      0.5498794913291931,
      -0.479402095079422
    ],
    "dipole_rho": [
      -431.6235656738281,
      -3512.07275390625,
      -8619.52734375
    ],
    "curv_rho": 50447124.0,
    "curv_rho_failed": false,
    "gpu_density_B_requested": "vector",
    "gpu_density_B_effective": "vector",
    "gpu_density_B_fallback_from_vector": false,
    "gpu_density_A_requested": null,
    "gpu_density_A_effective": null,
    "gpu_density_A_fallback_from_vector": false,
    "xtb_A_used": false,
    "xtb_A_success": false,
    "xtb_charge_length_mismatch": false
  },
  "B:57": {
    "id": "B:57",
    "chain": "B",
    "resseq": 57,
    "resname": "LEU",
    "sasa": 0.0,
    "partial_charge_B": -0.06000000000000002,
    "F_metal": 0.0,
    "F_P": 0.0,
    "F_hal": 0.0,
    "total_density": 39661.48828125,
    "centroid": [
      9.111133575439453,
      0.38890498876571655,
      -0.6961101293563843
    ],
    "dipole_rho": [
      2510.424072265625,
      1626.815673828125,
      1750.6527099609375
    ],
    "curv_rho": 49902236.0,
    "curv_rho_failed": false,
    "gpu_density_B_requested": "vector",
    "gpu_density_B_effective": "vector",
    "gpu_density_B_fallback_from_vector": false,
    "gpu_density_A_requested": null,
    "gpu_density_A_effective": null,
    "gpu_density_A_fallback_from_vector": false,
    "xtb_A_used": false,
    "xtb_A_success": false,
    "xtb_charge_length_mismatch": false
  },
  "B:58": {
    "id": "B:58",
    "chain": "B",
    "resseq": 58,
    "resname": "LEU",
    "sasa": 0.0,
    "partial_charge_B": -0.06000000000000002,
    "F_metal": 0.0,
    "F_P": 0.0,
    "F_hal": 0.0,
    "total_density": 39516.43359375,
    "centroid": [
      9.204915046691895,
      0.611356794834137,
      -0.845565140247345
    ],
    "dipole_rho": [
      -391.0786437988281,
      -4457.671875,
      2755.666015625
    ],
    "curv_rho": 49494192.0,
    "curv_rho_failed": false,
    "gpu_density_B_requested": "vector",
    "gpu_density_B_effective": "vector",
    "gpu_density_B_fallback_from_vector": false,
    "gpu_density_A_requested": null,
    "gpu_density_A_effective": null,
    "gpu_density_A_fallback_from_vector": false,
    "xtb_A_used": false,
    "xtb_A_success": false,
    "xtb_charge_length_mismatch": false
  },
  "B:59": {
    "id": "B:59",
    "chain": "B",
    "resseq": 59,
    "resname": "THR",
    "sasa": 0.0,
    "partial_charge_B": -0.3,
    "F_metal": 0.0,
    "F_P": 0.0,
    "F_hal": 0.0,
    "total_density": 36816.53125,
    "centroid": [
      9.031379699707031,
      0.5708258152008057,
      -0.953458309173584
    ],
    "dipole_rho": [
      5191.4775390625,
      -1370.2022705078125,
      10493.1923828125
    ],
    "curv_rho": 49223536.0,
    "curv_rho_failed": false,
    "gpu_density_B_requested": "vector",
    "gpu_density_B_effective": "vector",
    "gpu_density_B_fallback_from_vector": false,
    "gpu_density_A_requested": null,
    "gpu_density_A_effective": null,
    "gpu_density_A_fallback_from_vector": false,
    "xtb_A_used": false,
    "xtb_A_success": false,
    "xtb_charge_length_mismatch": false
  },
  "B:60": {
    "id": "B:60",
    "chain": "B",
    "resseq": 60,
    "resname": "SER",
    "sasa": 0.0,
    "partial_charge_B": -0.3,
    "F_metal": 0.0,
    "F_P": 0.0,
    "F_hal": 0.0,
    "total_density": 30999.626953125,
    "centroid": [
      8.928864479064941,
      0.6431528925895691,
      -1.204245686531067
    ],
    "dipole_rho": [
      5306.02880859375,
      -2632.2939453125,
      11494.275390625
    ],
    "curv_rho": 45827976.0,
    "curv_rho_failed": false,
    "gpu_density_B_requested": "vector",
    "gpu_density_B_effective": "vector",
    "gpu_density_B_fallback_from_vector": false,
    "gpu_density_A_requested": null,
    "gpu_density_A_effective": null,
    "gpu_density_A_fallback_from_vector": false,
    "xtb_A_used": false,
    "xtb_A_success": false,
    "xtb_charge_length_mismatch": false
  },
  "B:61": {
    "id": "B:61",
    "chain": "B",
    "resseq": 61,
    "resname": "ASP",
    "sasa": 0.5675374269485474,
    "partial_charge_B": -0.6767361272168185,
    "F_metal": 0.0,
    "F_P": 0.0,
    "F_hal": 0.0,
    "total_density": 29123.1171875,
    "centroid": [
      8.762404441833496,
      0.7820360660552979,
      -1.2026910781860352
    ],
    "dipole_rho": [
      11122.6376953125,
      -5707.4384765625,
      10480.2099609375
    ],
    "curv_rho": 43297308.0,
    "curv_rho_failed": false,
    "gpu_density_B_requested": "vector",
    "gpu_density_B_effective": "vector",
    "gpu_density_B_fallback_from_vector": false,
    "gpu_density_A_requested": null,
    "gpu_density_A_effective": null,
    "gpu_density_A_fallback_from_vector": false,
    "xtb_A_used": false,
    "xtb_A_success": false,
    "xtb_charge_length_mismatch": false
  },
  "B:62": {
    "id": "B:62",
    "chain": "B",
    "resseq": 62,
    "resname": "ALA",
    "sasa": 1.0933476686477661,
    "partial_charge_B": -0.0892687747320802,
    "F_metal": 0.0,
    "F_P": 0.0,
    "F_hal": 0.0,
    "total_density": 24501.033203125,
    "centroid": [
      8.611528396606445,
      0.6783632636070251,
      -1.3147276639938354
    ],
    "dipole_rho": [
      11320.6259765625,
      -2409.8427734375,
      9805.62109375
    ],
    "curv_rho": 39438828.0,
    "curv_rho_failed": false,
    "gpu_density_B_requested": "vector",
    "gpu_density_B_effective": "vector",
    "gpu_density_B_fallback_from_vector": false,
    "gpu_density_A_requested": null,
    "gpu_density_A_effective": null,
    "gpu_density_A_fallback_from_vector": false,
    "xtb_A_used": false,
    "xtb_A_success": false,
    "xtb_charge_length_mismatch": false
  },
  "B:63": {
    "id": "B:63",
    "chain": "B",
    "resseq": 63,
    "resname": "PRO",
    "sasa": 6.678950786590576,
    "partial_charge_B": -0.15000000000000005,
    "F_metal": 0.0,
    "F_P": 0.0,
    "F_hal": 0.0,
    "total_density": 22433.3203125,
    "centroid": [
      8.595810890197754,
      0.49459707736968994,
      -1.4304237365722656
    ],
    "dipole_rho": [
      10879.0751953125,
      -198.44020080566406,
      11258.755859375
    ],
    "curv_rho": 36133100.0,
    "curv_rho_failed": false,
    "gpu_density_B_requested": "vector",
    "gpu_density_B_effective": "vector",
    "gpu_density_B_fallback_from_vector": false,
    "gpu_density_A_requested": null,
    "gpu_density_A_effective": null,
    "gpu_density_A_fallback_from_vector": false,
    "xtb_A_used": false,
    "xtb_A_success": false,
    "xtb_charge_length_mismatch": false
  },
  "B:64": {
    "id": "B:64",
    "chain": "B",
    "resseq": 64,
    "resname": "GLU",
    "sasa": 3.0063705444335938,
    "partial_charge_B": -1.2643213323124791,
    "F_metal": 0.0,
    "F_P": 0.0,
    "F_hal": 0.0,
    "total_density": 27641.099609375,
    "centroid": [
      8.860023498535156,
      0.4664751887321472,
      -1.3464051485061646
    ],
    "dipole_rho": [
      9042.048828125,
      1605.568603515625,
      18090.033203125
    ],
    "curv_rho": 42800868.0,
    "curv_rho_failed": false,
    "gpu_density_B_requested": "vector",
    "gpu_density_B_effective": "vector",
    "gpu_density_B_fallback_from_vector": false,
    "gpu_density_A_requested": null,
    "gpu_density_A_effective": null,
    "gpu_density_A_fallback_from_vector": false,
    "xtb_A_used": false,
    "xtb_A_success": false,
    "xtb_charge_length_mismatch": false
  },
  "B:65": {
    "id": "B:65",
    "chain": "B",
    "resseq": 65,
    "resname": "TYR",
    "sasa": 0.5682730674743652,
    "partial_charge_B": -0.3760629801259209,
    "F_metal": 0.0,
    "F_P": 0.0,
    "F_hal": 0.0,
    "total_density": 32513.453125,
    "centroid": [
      8.851963996887207,
      0.4519416391849518,
      -1.13246750831604
    ],
    "dipole_rho": [
      16249.5947265625,
      1998.764404296875,
      10659.775390625
    ],
    "curv_rho": 45938268.0,
    "curv_rho_failed": false,
    "gpu_density_B_requested": "vector",
    "gpu_density_B_effective": "vector",
    "gpu_density_B_fallback_from_vector": false,
    "gpu_density_A_requested": null,
    "gpu_density_A_effective": null,
    "gpu_density_A_fallback_from_vector": false,
    "xtb_A_used": false,
    "xtb_A_success": false,
    "xtb_charge_length_mismatch": false
  },
  "B:66": {
    "id": "B:66",
    "chain": "B",
    "resseq": 66,
    "resname": "LYS",
    "sasa": 2.218085527420044,
    "partial_charge_B": 0.23875572153336594,
    "F_metal": 0.0,
    "F_P": 0.0,
    "F_hal": 0.0,
    "total_density": 30497.17578125,
    "centroid": [
      9.084237098693848,
      0.46623456478118896,
      -1.2667063474655151
    ],
    "dipole_rho": [
      689.6985473632812,
      5350.59716796875,
      15738.0458984375
    ],
    "curv_rho": 45526992.0,
    "curv_rho_failed": false,
    "gpu_density_B_requested": "vector",
    "gpu_density_B_effective": "vector",
    "gpu_density_B_fallback_from_vector": false,
    "gpu_density_A_requested": null,
    "gpu_density_A_effective": null,
    "gpu_density_A_fallback_from_vector": false,
    "xtb_A_used": false,
    "xtb_A_success": false,
    "xtb_charge_length_mismatch": false
  },
  "B:67": {
    "id": "B:67",
    "chain": "B",
    "resseq": 67,
    "resname": "PRO",
    "sasa": 0.0,
    "partial_charge_B": -0.06000000000000002,
    "F_metal": 0.0,
    "F_P": 0.0,
    "F_hal": 0.0,
    "total_density": 33945.6015625,
    "centroid": [
      9.142098426818848,
      0.34728002548217773,
      -1.0617434978485107
    ],
    "dipole_rho": [
      -815.23779296875,
      5509.6630859375,
      12462.37890625
    ],
    "curv_rho": 48296156.0,
    "curv_rho_failed": false,
    "gpu_density_B_requested": "vector",
    "gpu_density_B_effective": "vector",
    "gpu_density_B_fallback_from_vector": false,
    "gpu_density_A_requested": null,
    "gpu_density_A_effective": null,
    "gpu_density_A_fallback_from_vector": false,
    "xtb_A_used": false,
    "xtb_A_success": false,
    "xtb_charge_length_mismatch": false
  },
  "B:68": {
    "id": "B:68",
    "chain": "B",
    "resseq": 68,
    "resname": "TRP",
    "sasa": 0.0,
    "partial_charge_B": 0.11999999999999997,
    "F_metal": 0.0,
    "F_P": 0.0,
    "F_hal": 0.0,
    "total_density": 36371.30078125,
    "centroid": [
      9.31028938293457,
      0.6509251594543457,
      -1.0516726970672607
    ],
    "dipole_rho": [
      -8602.9970703125,
      -4243.0966796875,
      11225.9482421875
    ],
    "curv_rho": 47973832.0,
    "curv_rho_failed": false,
    "gpu_density_B_requested": "vector",
    "gpu_density_B_effective": "vector",
    "gpu_density_B_fallback_from_vector": false,
    "gpu_density_A_requested": null,
    "gpu_density_A_effective": null,
    "gpu_density_A_fallback_from_vector": false,
    "xtb_A_used": false,
    "xtb_A_success": false,
    "xtb_charge_length_mismatch": false
  },
  "B:69": {
    "id": "B:69",
    "chain": "B",
    "resseq": 69,
    "resname": "ALA",
    "sasa": 0.0,
    "partial_charge_B": -0.06000000000000002,
    "F_metal": 0.0,
    "F_P": 0.0,
    "F_hal": 0.0,
    "total_density": 36730.0078125,
    "centroid": [
      9.324625968933105,
      0.5370891690254211,
      -0.8814354538917542
    ],
    "dipole_rho": [
      -8132.52734375,
      781.2183227539062,
      4237.34228515625
    ],
    "curv_rho": 50785432.0,
    "curv_rho_failed": false,
    "gpu_density_B_requested": "vector",
    "gpu_density_B_effective": "vector",
    "gpu_density_B_fallback_from_vector": false,
    "gpu_density_A_requested": null,
    "gpu_density_A_effective": null,
    "gpu_density_A_fallback_from_vector": false,
    "xtb_A_used": false,
    "xtb_A_success": false,
    "xtb_charge_length_mismatch": false
  },
  "B:70": {
    "id": "B:70",
    "chain": "B",
    "resseq": 70,
    "resname": "LEU",
    "sasa": 0.0,
    "partial_charge_B": -0.06000000000000002,
    "F_metal": 0.0,
    "F_P": 0.0,
    "F_hal": 0.0,
    "total_density": 37805.27734375,
    "centroid": [
      9.364583015441895,
      0.38367921113967896,
      -0.6248063445091248
    ],
    "dipole_rho": [
      -9569.669921875,
      4059.029296875,
      -237.46803283691406
    ],
    "curv_rho": 50564904.0,
    "curv_rho_failed": false,
    "gpu_density_B_requested": "vector",
    "gpu_density_B_effective": "vector",
    "gpu_density_B_fallback_from_vector": false,
    "gpu_density_A_requested": null,
    "gpu_density_A_effective": null,
    "gpu_density_A_fallback_from_vector": false,
    "xtb_A_used": false,
    "xtb_A_success": false,
    "xtb_charge_length_mismatch": false
  },
  "B:71": {
    "id": "B:71",
    "chain": "B",
    "resseq": 71,
    "resname": "VAL",
    "sasa": 0.0,
    "partial_charge_B": -0.06000000000000002,
    "F_metal": 0.0,
    "F_P": 0.0,
    "F_hal": 0.0,
    "total_density": 37937.44921875,
    "centroid": [
      9.427027702331543,
      0.5432472825050354,
      -0.49207979440689087
    ],
    "dipole_rho": [
      -8839.9921875,
      -2793.652587890625,
      -5509.37646484375
    ],
    "curv_rho": 50878224.0,
    "curv_rho_failed": false,
    "gpu_density_B_requested": "vector",
    "gpu_density_B_effective": "vector",
    "gpu_density_B_fallback_from_vector": false,
    "gpu_density_A_requested": null,
    "gpu_density_A_effective": null,
    "gpu_density_A_fallback_from_vector": false,
    "xtb_A_used": false,
    "xtb_A_success": false,
    "xtb_charge_length_mismatch": false
  },
  "B:72": {
    "id": "B:72",
    "chain": "B",
    "resseq": 72,
    "resname": "ILE",
    "sasa": 0.0,
    "partial_charge_B": -0.06000000000000002,
    "F_metal": 0.0,
    "F_P": 0.0,
    "F_hal": 0.0,
    "total_density": 35298.81640625,
    "centroid": [
      9.517596244812012,
      0.353973388671875,
      -0.29861193895339966
    ],
    "dipole_rho": [
      -9806.59375,
      1069.9376220703125,
      -9733.6298828125
    ],
    "curv_rho": 49265752.0,
    "curv_rho_failed": false,
    "gpu_density_B_requested": "vector",
    "gpu_density_B_effective": "vector",
    "gpu_density_B_fallback_from_vector": false,
    "gpu_density_A_requested": null,
    "gpu_density_A_effective": null,
    "gpu_density_A_fallback_from_vector": false,
    "xtb_A_used": false,
    "xtb_A_success": false,
    "xtb_charge_length_mismatch": false
  },
  "B:73": {
    "id": "B:73",
    "chain": "B",
    "resseq": 73,
    "resname": "GLN",
    "sasa": 0.5676594376564026,
    "partial_charge_B": -0.15039233846970806,
    "F_metal": 0.0,
    "F_P": 0.0,
    "F_hal": 0.0,
    "total_density": 33710.375,
    "centroid": [
      9.47884464263916,
      0.5589051842689514,
      -0.11167364567518234
    ],
    "dipole_rho": [
      -8032.07421875,
      -6678.2236328125,
      -15656.08203125
    ],
    "curv_rho": 47989856.0,
    "curv_rho_failed": false,
    "gpu_density_B_requested": "vector",
    "gpu_density_B_effective": "vector",
    "gpu_density_B_fallback_from_vector": false,
    "gpu_density_A_requested": null,
    "gpu_density_A_effective": null,
    "gpu_density_A_fallback_from_vector": false,
    "xtb_A_used": false,
    "xtb_A_success": false,
    "xtb_charge_length_mismatch": false
  },
  "B:74": {
    "id": "B:74",
    "chain": "B",
    "resseq": 74,
    "resname": "ASP",
    "sasa": 0.0,
    "partial_charge_B": -0.54,
    "F_metal": 0.0,
    "F_P": 0.0,
    "F_hal": 0.0,
    "total_density": 28755.552734375,
    "centroid": [
      9.612887382507324,
      0.47804391384124756,
      0.07057978957891464
    ],
    "dipole_rho": [
      -11738.3515625,
      -1047.9544677734375,
      -15983.634765625
    ],
    "curv_rho": 43679496.0,
    "curv_rho_failed": false,
    "gpu_density_B_requested": "vector",
    "gpu_density_B_effective": "vector",
    "gpu_density_B_fallback_from_vector": false,
    "gpu_density_A_requested": null,
    "gpu_density_A_effective": null,
    "gpu_density_A_fallback_from_vector": false,
    "xtb_A_used": false,
    "xtb_A_success": false,
    "xtb_charge_length_mismatch": false
  },
  "B:75": {
    "id": "B:75",
    "chain": "B",
    "resseq": 75,
    "resname": "SER",
    "sasa": 2.2386200428009033,
    "partial_charge_B": -0.599637835348821,
    "F_metal": 0.0,
    "F_P": 0.0,
    "F_hal": 0.0,
    "total_density": 24934.3671875,
    "centroid": [
      9.620962142944336,
      0.45985522866249084,
      0.2512480914592743
    ],
    "dipole_rho": [
      -6691.69921875,
      -2494.13916015625,
      -19071.9296875
    ],
    "curv_rho": 38425168.0,
    "curv_rho_failed": false,
    "gpu_density_B_requested": "vector",
    "gpu_density_B_effective": "vector",
    "gpu_density_B_fallback_from_vector": false,
    "gpu_density_A_requested": null,
    "gpu_density_A_effective": null,
    "gpu_density_A_fallback_from_vector": false,
    "xtb_A_used": false,
    "xtb_A_success": false,
    "xtb_charge_length_mismatch": false
  },
  "B:76": {
    "id": "B:76",
    "chain": "B",
    "resseq": 76,
    "resname": "ASN",
    "sasa": 7.864722728729248,
    "partial_charge_B": -0.30000000000000004,
    "F_metal": 0.0,
    "F_P": 0.0,
    "F_hal": 0.0,
    "total_density": 22349.36328125,
    "centroid": [
      9.745525360107422,
      0.6374311447143555,
      0.31326907873153687
    ],
    "dipole_rho": [
      -10441.3388671875,
      -3084.634033203125,
      -14941.80078125
    ],
    "curv_rho": 34364520.0,
    "curv_rho_failed": false,
    "gpu_density_B_requested": "vector",
    "gpu_density_B_effective": "vector",
    "gpu_density_B_fallback_from_vector": false,
    "gpu_density_A_requested": null,
    "gpu_density_A_effective": null,
    "gpu_density_A_fallback_from_vector": false,
    "xtb_A_used": false,
    "xtb_A_success": false,
    "xtb_charge_length_mismatch": false
  },
  "B:77": {
    "id": "B:77",
    "chain": "B",
    "resseq": 77,
    "resname": "GLY",
    "sasa": 0.19212156534194946,
    "partial_charge_B": -0.06514306928931654,
    "F_metal": 0.0,
    "F_P": 0.0,
    "F_hal": 0.0,
    "total_density": 25567.076171875,
    "centroid": [
      9.670588493347168,
      0.7746649384498596,
      0.0836438536643982
    ],
    "dipole_rho": [
      -8679.0185546875,
      -5537.44482421875,
      -13555.818359375
    ],
    "curv_rho": 40256160.0,
    "curv_rho_failed": false,
    "gpu_density_B_requested": "vector",
    "gpu_density_B_effective": "vector",
    "gpu_density_B_fallback_from_vector": false,
    "gpu_density_A_requested": null,
    "gpu_density_A_effective": null,
    "gpu_density_A_fallback_from_vector": false,
    "xtb_A_used": false,
    "xtb_A_success": false,
    "xtb_charge_length_mismatch": false
  },
  "B:78": {
    "id": "B:78",
    "chain": "B",
    "resseq": 78,
    "resname": "GLU",
    "sasa": 5.769964218139648,
    "partial_charge_B": -1.35,
    "F_metal": 0.0,
    "F_P": 0.0,
    "F_hal": 0.0,
    "total_density": 29837.03125,
    "centroid": [
      9.70609188079834,
      0.5826576948165894,
      -0.07088357210159302
    ],
    "dipole_rho": [
      -19455.287109375,
      -7789.39208984375,
      -16541.16015625
    ],
    "curv_rho": 44337160.0,
    "curv_rho_failed": false,
    "gpu_density_B_requested": "vector",
    "gpu_density_B_effective": "vector",
    "gpu_density_B_fallback_from_vector": false,
    "gpu_density_A_requested": null,
    "gpu_density_A_effective": null,
    "gpu_density_A_fallback_from_vector": false,
    "xtb_A_used": false,
    "xtb_A_success": false,
    "xtb_charge_length_mismatch": false
  },
  "B:79": {
    "id": "B:79",
    "chain": "B",
    "resseq": 79,
    "resname": "ASN",
    "sasa": 0.09458957612514496,
    "partial_charge_B": -0.1250643012739651,
    "F_metal": 0.0,
    "F_P": 0.0,
    "F_hal": 0.0,
    "total_density": 32109.787109375,
    "centroid": [
      9.647239685058594,
      0.6877949833869934,
      -0.2650502324104309
    ],
    "dipole_rho": [
      -14312.8916015625,
      -5877.455078125,
      -9407.7744140625
    ],
    "curv_rho": 47457820.0,
    "curv_rho_failed": false,
    "gpu_density_B_requested": "vector",
    "gpu_density_B_effective": "vector",
    "gpu_density_B_fallback_from_vector": false,
    "gpu_density_A_requested": null,
    "gpu_density_A_effective": null,
    "gpu_density_A_fallback_from_vector": false,
    "xtb_A_used": false,
    "xtb_A_success": false,
    "xtb_charge_length_mismatch": false
  },
  "B:80": {
    "id": "B:80",
    "chain": "B",
    "resseq": 80,
    "resname": "LYS",
    "sasa": 2.5176784992218018,
    "partial_charge_B": 0.2547958512275648,
    "F_metal": 0.0,
    "F_P": 0.0,
    "F_hal": 0.0,
    "total_density": 33287.0859375,
    "centroid": [
      9.677555084228516,
      0.4305797815322876,
      -0.34069162607192993
    ],
    "dipole_rho": [
      -18027.90625,
      3799.602294921875,
      -6445.2109375
    ],
    "curv_rho": 48105700.0,
    "curv_rho_failed": false,
    "gpu_density_B_requested": "vector",
    "gpu_density_B_effective": "vector",
    "gpu_density_B_fallback_from_vector": false,
    "gpu_density_A_requested": null,
    "gpu_density_A_effective": null,
    "gpu_density_A_fallback_from_vector": false,
    "xtb_A_used": false,
    "xtb_A_success": false,
    "xtb_charge_length_mismatch": false
  },
  "B:81": {
    "id": "B:81",
    "chain": "B",
    "resseq": 81,
    "resname": "ILE",
    "sasa": 0.2837687134742737,
    "partial_charge_B": -0.06759645151204549,
    "F_metal": 0.0,
    "F_P": 0.0,
    "F_hal": 0.0,
    "total_density": 34078.546875,
    "centroid": [
      9.669225692749023,
      0.5669760704040527,
      -0.6066691875457764
    ],
    "dipole_rho": [
      -16038.5966796875,
      -2581.83837890625,
      -1462.62548828125
    ],
    "curv_rho": 49857216.0,
    "curv_rho_failed": false,
    "gpu_density_B_requested": "vector",
    "gpu_density_B_effective": "vector",
    "gpu_density_B_fallback_from_vector": false,
    "gpu_density_A_requested": null,
    "gpu_density_A_effective": null,
    "gpu_density_A_fallback_from_vector": false,
    "xtb_A_used": false,
    "xtb_A_success": false,
    "xtb_charge_length_mismatch": false
  },
  "B:82": {
    "id": "B:82",
    "chain": "B",
    "resseq": 82,
    "resname": "LYS",
    "sasa": 3.4184021949768066,
    "partial_charge_B": 0.29999999999999993,
    "F_metal": 0.0,
    "F_P": 0.0,
    "F_hal": 0.0,
    "total_density": 34565.89453125,
    "centroid": [
      9.592854499816895,
      0.3874806761741638,
      -0.7380492687225342
    ],
    "dipole_rho": [
      -16127.7138671875,
      8323.568359375,
      4620.91015625
    ],
    "curv_rho": 49593248.0,
    "curv_rho_failed": false,
    "gpu_density_B_requested": "vector",
    "gpu_density_B_effective": "vector",
    "gpu_density_B_fallback_from_vector": false,
    "gpu_density_A_requested": null,
    "gpu_density_A_effective": null,
    "gpu_density_A_fallback_from_vector": false,
    "xtb_A_used": false,
    "xtb_A_success": false,
    "xtb_charge_length_mismatch": false
  },
  "B:83": {
    "id": "B:83",
    "chain": "B",
    "resseq": 83,
    "resname": "MET",
    "sasa": 0.29038915038108826,
    "partial_charge_B": -0.23720787911113053,
    "F_metal": 0.0,
    "F_P": 0.0,
    "F_hal": 0.0,
    "total_density": 34347.90625,
    "centroid": [
      9.566000938415527,
      0.5175384283065796,
      -0.9446685910224915
    ],
    "dipole_rho": [
      -15271.03515625,
      2426.282958984375,
      9268.1435546875
    ],
    "curv_rho": 49114780.0,
    "curv_rho_failed": false,
    "gpu_density_B_requested": "vector",
    "gpu_density_B_effective": "vector",
    "gpu_density_B_fallback_from_vector": false,
    "gpu_density_A_requested": null,
    "gpu_density_A_effective": null,
    "gpu_density_A_fallback_from_vector": false,
    "xtb_A_used": false,
    "xtb_A_success": false,
    "xtb_charge_length_mismatch": false
  },
  "B:84": {
    "id": "B:84",
    "chain": "B",
    "resseq": 84,
    "resname": "LEU",
    "sasa": 0.5675374269485474,
    "partial_charge_B": -0.37596451512045476,
    "F_metal": 0.0,
    "F_P": 0.0,
    "F_hal": 0.0,
    "total_density": 34905.625,
    "centroid": [
      9.389870643615723,
      0.31779637932777405,
      -0.9268501996994019
    ],
    "dipole_rho": [
      -9696.2412109375,
      7471.6171875,
      12395.1748046875
    ],
    "curv_rho": 49464980.0,
    "curv_rho_failed": false,
    "gpu_density_B_requested": "vector",
    "gpu_density_B_effective": "vector",
    "gpu_density_B_fallback_from_vector": false,
    "gpu_density_A_requested": null,
    "gpu_density_A_effective": null,
    "gpu_density_A_fallback_from_vector": false,
    "xtb_A_used": false,
    "xtb_A_success": false,
    "xtb_charge_length_mismatch": false
  }
}
```
