## Supplementary material for "Localized Reactivity on Proteins as Riemannian Manifolds: A Quantum-Inspired Geometric Model for Deterministic, Metal-Aware Reactive-Site Prediction": code bundle: result_bound_labels_unbound_features.json

```
{
  "case": "DB55_1UDI_L",
  "AUROC_mean": 0.8298137973137972,
  "AUROC_std": 0.11411921511655242,
  "fold_AUROCs": [
    0.6190476190476191,
    0.923076923076923,
    0.861111111111111,
    0.9333333333333333,
    0.8125
  ],
  "AUPRC_mean": 0.789599567099567,
  "AUPRC_std": 0.14027755702268999,
  "fold_AUPRCs": [
    0.5291666666666667,
    0.8303571428571428,
    0.900974025974026,
    0.9166666666666666,
    0.7708333333333333
  ],
  "policyP_info": {
    "K_target": 5,
    "K_min": 2,
    "min_valid_folds": 2,
    "n_pos_groups": 25,
    "K_used": 5,
    "n_total_folds": 5,
    "n_valid_folds": 5,
    "n_skipped_train_single_class": 0,
    "n_skipped_test_single_class": 0,
    "reason": "OK"
  },
  "n_pos": 25,
  "n_neg": 58,
  "unbound_positive_residue_ids": [
    "B:19",
    "B:20",
    "B:21",
    "B:22",
    "B:23",
    "B:24",
    "B:25",
    "B:28",
    "B:29",
    "B:31",
    "B:32",
    "B:33",
    "B:42",
    "B:43",
    "B:45",
    "B:46",
    "B:47",
    "B:54",
    "B:56",
    "B:61",
    "B:62",
    "B:65",
    "B:71",
    "B:73",
    "B:79"
  ],
  "unbound_positive_residue_ids_path": "/content/benchmark_workdir/DB55_1UDI_L/unbound_positive_residue_ids.json",
  "bound_positive_residue_ids_used": [
    "I:19",
    "I:20",
    "I:21",
    "I:22",
    "I:23",
    "I:24",
    "I:25",
    "I:28",
    "I:29",
    "I:31",
    "I:32",
    "I:33",
    "I:42",
    "I:43",
    "I:45",
    "I:46",
    "I:47",
    "I:54",
    "I:56",
    "I:61",
    "I:62",
    "I:65",
    "I:71",
    "I:73",
    "I:79"
  ],
  "bound_interface_report": {
    "cutoff_angstrom": 5.0,
    "coarse_margin_angstrom": 4.0,
    "scheme": "closest-heavy",
    "protein_only": true,
    "target_bound_chains": [
      "I"
    ],
    "n_target_res": 83,
    "n_other_res": 227,
    "n_candidate_pairs": 89,
    "n_interface_target_res": 25,
    "backend_kdtree": "scipy.cKDTree",
    "auto_interface_labels": true
  },
  "mapping": {
    "n_bound_labels": 25,
    "n_mapped": 25,
    "n_dropped": 0,
    "mapped_examples": [
      {
        "bound": "I:19",
        "unbound": "B:19",
        "idx": 17
      },
      {
        "bound": "I:20",
        "unbound": "B:20",
        "idx": 18
      },
      {
        "bound": "I:21",
        "unbound": "B:21",
        "idx": 19
      },
      {
        "bound": "I:22",
        "unbound": "B:22",
        "idx": 20
      },
      {
        "bound": "I:23",
        "unbound": "B:23",
        "idx": 21
      },
      {
        "bound": "I:24",
        "unbound": "B:24",
        "idx": 22
      },
      {
        "bound": "I:25",
        "unbound": "B:25",
        "idx": 23
      },
      {
        "bound": "I:28",
        "unbound": "B:28",
        "idx": 26
      },
      {
        "bound": "I:29",
        "unbound": "B:29",
        "idx": 27
      },
      {
        "bound": "I:31",
        "unbound": "B:31",
        "idx": 29
      },
      {
        "bound": "I:32",
        "unbound": "B:32",
        "idx": 30
      },
      {
        "bound": "I:33",
        "unbound": "B:33",
        "idx": 31
      },
      {
        "bound": "I:42",
        "unbound": "B:42",
        "idx": 40
      },
      {
        "bound": "I:43",
        "unbound": "B:43",
        "idx": 41
      },
      {
        "bound": "I:45",
        "unbound": "B:45",
        "idx": 43
      },
      {
        "bound": "I:46",
        "unbound": "B:46",
        "idx": 44
      },
      {
        "bound": "I:47",
        "unbound": "B:47",
        "idx": 45
      },
      {
        "bound": "I:54",
        "unbound": "B:54",
        "idx": 52
      },
      {
        "bound": "I:56",
        "unbound": "B:56",
        "idx": 54
      },
      {
        "bound": "I:61",
        "unbound": "B:61",
        "idx": 59
      }
    ],
    "dropped_examples": []
  },
  "mapping_extra": {
    "bound_to_unbound_chain_map": {
      "I": "B"
    },
    "chain_assignment": {
      "forced_hints": [],
      "unmatched_bound_chains": [
        "E"
      ],
      "unmatched_unbound_chains": [],
      "ambiguity": [],
      "pair_details_top": {
        "I": [
          {
            "unbound": "B",
            "identity": 1.0,
            "coverage": 1.0,
            "weight": 1.0
          }
        ],
        "E": [
          {
            "unbound": "B",
            "identity": 0.0963855421686747,
            "coverage": 1.0,
            "weight": 0.0963855421686747
          }
        ]
      }
    },
    "dropped_chains_low_quality": [],
    "n_bound_chains_total": 2,
    "n_unbound_chains_total": 1
  },
  "symmetry": {
    "symmetry_groups": {
      "B": 0
    },
    "symmetry_policy": {
      "min_identity": 0.95,
      "min_coverage": 0.9
    },
    "collapse_only_within_symmetry_groups": true
  },
  "solvent": {
    "solvent_filter_applied": true,
    "source": "meta.json",
    "n_total": 83,
    "n_removed": 0,
    "n_unknown_resname": 0,
    "n_retained": 83,
    "solvent_codes": [
      "WAT",
      "HOH",
      "DOD",
      "TIP3"
    ]
  },
  "unbound_out_dir": "/content/benchmark_workdir/DB55_1UDI_L/out_unbound",
  "unbound_structure": "/content/benchmark_workdir/_dataset_unpacked/1UDI_l_u.pdb",
  "bound_structure": "/content/benchmark_workdir/_dataset_unpacked/1UDI_bound_complex.pdb"
}
```
