## Supplementary material for "Localized Reactivity on Proteins as Riemannian Manifolds: A Quantum-Inspired Geometric Model for Deterministic, Metal-Aware Reactive-Site Prediction": code bundle: unbound_positive_residue_ids.json

```
{
  "unbound_positive_residue_ids": [
    "B:19",
    "B:20",
    "B:21",
    "B:22",
    "B:23",
    "B:24",
    "B:25",
    "B:28",
    "B:29",
    "B:31",
    "B:32",
    "B:33",
    "B:42",
    "B:43",
    "B:45",
    "B:46",
    "B:47",
    "B:54",
    "B:56",
    "B:61",
    "B:62",
    "B:65",
    "B:71",
    "B:73",
    "B:79"
  ]
}
```
