## Supplementary material for "Localized Reactivity on Proteins as Riemannian Manifolds: A Quantum-Inspired Geometric Model for Deterministic, Metal-Aware Reactive-Site Prediction": code bundle: env_features.json

```
{
  " :17": {
    "id": " :17",
    "chain": " ",
    "resseq": 17,
    "resname": "LEU",
    "sasa": 10.141889572143555,
    "partial_charge_B": -0.15000000000000005,
    "F_metal": 0.0,
    "F_P": 0.0,
    "F_hal": 0.0,
    "total_density": 28909.671875,
    "centroid": [
      5.51971960067749,
      2.013793706893921,
      -0.7757534980773926
    ],
    "dipole_rho": [
      22575.025390625,
      -8.140501022338867,
      7583.267578125
    ],
    "curv_rho": 64111760.0,
    "curv_rho_failed": false,
    "gpu_density_B_requested": "vector",
    "gpu_density_B_effective": "vector",
    "gpu_density_B_fallback_from_vector": false,
    "gpu_density_A_requested": null,
    "gpu_density_A_effective": null,
    "gpu_density_A_fallback_from_vector": false,
    "xtb_A_used": false,
    "xtb_A_success": false,
    "xtb_charge_length_mismatch": false
  },
  " :18": {
    "id": " :18",
    "chain": " ",
    "resseq": 18,
    "resname": "ASP",
    "sasa": 0.0,
    "partial_charge_B": -0.54,
    "F_metal": 0.0,
    "F_P": 0.0,
    "F_hal": 0.0,
    "total_density": 40836.8125,
    "centroid": [
      5.908351898193359,
      2.0409677028656006,
      -0.8749352693557739
    ],
    "dipole_rho": [
      26095.3125,
      -3996.68701171875,
      12629.388671875
    ],
    "curv_rho": 97629736.0,
    "curv_rho_failed": false,
    "gpu_density_B_requested": "vector",
    "gpu_density_B_effective": "vector",
    "gpu_density_B_fallback_from_vector": false,
    "gpu_density_A_requested": null,
    "gpu_density_A_effective": null,
    "gpu_density_A_fallback_from_vector": false,
    "xtb_A_used": false,
    "xtb_A_success": false,
    "xtb_charge_length_mismatch": false
  },
  " :19": {
    "id": " :19",
    "chain": " ",
    "resseq": 19,
    "resname": "TRP",
    "sasa": 0.0,
    "partial_charge_B": 0.11999999999999997,
    "F_metal": 0.0,
    "F_P": 0.0,
    "F_hal": 0.0,
    "total_density": 55390.03125,
    "centroid": [
      6.175846576690674,
      2.1601274013519287,
      -0.48752695322036743
    ],
    "dipole_rho": [
      39310.88671875,
      -7400.576171875,
      5984.19580078125
    ],
    "curv_rho": 144773328.0,
    "curv_rho_failed": false,
    "gpu_density_B_requested": "vector",
    "gpu_density_B_effective": "vector",
    "gpu_density_B_fallback_from_vector": false,
    "gpu_density_A_requested": null,
    "gpu_density_A_effective": null,
    "gpu_density_A_fallback_from_vector": false,
    "xtb_A_used": false,
    "xtb_A_success": false,
    "xtb_charge_length_mismatch": false
  },
  " :20": {
    "id": " :20",
    "chain": " ",
    "resseq": 20,
    "resname": "THR",
    "sasa": 0.5133049488067627,
    "partial_charge_B": -0.42357303864170326,
    "F_metal": 0.0,
    "F_P": 0.0,
    "F_hal": 0.0,
    "total_density": 37512.83984375,
    "centroid": [
      5.714304447174072,
      1.9645901918411255,
      -0.5695594549179077
    ],
    "dipole_rho": [
      26347.546875,
      -1669.148681640625,
      1656.3729248046875
    ],
    "curv_rho": 85293088.0,
    "curv_rho_failed": false,
    "gpu_density_B_requested": "vector",
    "gpu_density_B_effective": "vector",
    "gpu_density_B_fallback_from_vector": false,
    "gpu_density_A_requested": null,
    "gpu_density_A_effective": null,
    "gpu_density_A_fallback_from_vector": false,
    "xtb_A_used": false,
    "xtb_A_success": false,
    "xtb_charge_length_mismatch": false
  },
  " :21": {
    "id": " :21",
    "chain": " ",
    "resseq": 21,
    "resname": "THR",
    "sasa": 0.0,
    "partial_charge_B": -0.3,
    "F_metal": 0.0,
    "F_P": 0.0,
    "F_hal": 0.0,
    "total_density": 40227.5234375,
    "centroid": [
      5.8081512451171875,
      1.767059564590454,
      -0.6636198163032532
    ],
    "dipole_rho": [
      26111.44140625,
      3032.1025390625,
      8460.7783203125
    ],
    "curv_rho": 93552480.0,
    "curv_rho_failed": false,
    "gpu_density_B_requested": "vector",
    "gpu_density_B_effective": "vector",
    "gpu_density_B_fallback_from_vector": false,
    "gpu_density_A_requested": null,
    "gpu_density_A_effective": null,
    "gpu_density_A_fallback_from_vector": false,
    "xtb_A_used": false,
    "xtb_A_success": false,
    "xtb_charge_length_mismatch": false
  },
  " :22": {
    "id": " :22",
    "chain": " ",
    "resseq": 22,
    "resname": "PHE",
    "sasa": 0.0,
    "partial_charge_B": -0.06000000000000002,
    "F_metal": 0.0,
    "F_P": 0.0,
    "F_hal": 0.0,
    "total_density": 59688.92578125,
    "centroid": [
      6.291665077209473,
      1.8980212211608887,
      -0.6297993063926697
    ],
    "dipole_rho": [
      33772.57421875,
      2850.5810546875,
      10091.8154296875
    ],
    "curv_rho": 154393184.0,
    "curv_rho_failed": false,
    "gpu_density_B_requested": "vector",
    "gpu_density_B_effective": "vector",
    "gpu_density_B_fallback_from_vector": false,
    "gpu_density_A_requested": null,
    "gpu_density_A_effective": null,
    "gpu_density_A_fallback_from_vector": false,
    "xtb_A_used": false,
    "xtb_A_success": false,
    "xtb_charge_length_mismatch": false
  },
  " :23": {
    "id": " :23",
    "chain": " ",
    "resseq": 23,
    "resname": "ARG",
    "sasa": 1.1711193323135376,
    "partial_charge_B": 0.9310964481209608,
    "F_metal": 0.0,
    "F_P": 0.0,
    "F_hal": 0.0,
    "total_density": 53017.875,
    "centroid": [
      6.054806232452393,
      1.8839058876037598,
      -0.3313559293746948
    ],
    "dipole_rho": [
      33267.59375,
      417.70867919921875,
      -6942.0390625
    ],
    "curv_rho": 128736080.0,
    "curv_rho_failed": false,
    "gpu_density_B_requested": "vector",
    "gpu_density_B_effective": "vector",
    "gpu_density_B_fallback_from_vector": false,
    "gpu_density_A_requested": null,
    "gpu_density_A_effective": null,
    "gpu_density_A_fallback_from_vector": false,
    "xtb_A_used": false,
    "xtb_A_success": false,
    "xtb_charge_length_mismatch": false
  },
  " :24": {
    "id": " :24",
    "chain": " ",
    "resseq": 24,
    "resname": "ARG",
    "sasa": 4.897345542907715,
    "partial_charge_B": 1.2,
    "F_metal": 0.0,
    "F_P": 0.0,
    "F_hal": 0.0,
    "total_density": 46105.51171875,
    "centroid": [
      5.992692470550537,
      1.6068135499954224,
      -0.4622538983821869
    ],
    "dipole_rho": [
      41184.07421875,
      6806.22607421875,
      1437.26220703125
    ],
    "curv_rho": 122354376.0,
    "curv_rho_failed": false,
    "gpu_density_B_requested": "vector",
    "gpu_density_B_effective": "vector",
    "gpu_density_B_fallback_from_vector": false,
    "gpu_density_A_requested": null,
    "gpu_density_A_effective": null,
    "gpu_density_A_fallback_from_vector": false,
    "xtb_A_used": false,
    "xtb_A_success": false,
    "xtb_charge_length_mismatch": false
  },
  " :25": {
    "id": " :25",
    "chain": " ",
    "resseq": 25,
    "resname": "VAL",
    "sasa": 0.0,
    "partial_charge_B": -0.06000000000000002,
    "F_metal": 0.0,
    "F_P": 0.0,
    "F_hal": 0.0,
    "total_density": 49123.78515625,
    "centroid": [
      6.119871616363525,
      1.4555691480636597,
      -0.5647518634796143
    ],
    "dipole_rho": [
      26110.00390625,
      8787.4208984375,
      3389.801513671875
    ],
    "curv_rho": 121637464.0,
    "curv_rho_failed": false,
    "gpu_density_B_requested": "vector",
    "gpu_density_B_effective": "vector",
    "gpu_density_B_fallback_from_vector": false,
    "gpu_density_A_requested": null,
    "gpu_density_A_effective": null,
    "gpu_density_A_fallback_from_vector": false,
    "xtb_A_used": false,
    "xtb_A_success": false,
    "xtb_charge_length_mismatch": false
  },
  " :26": {
    "id": " :26",
    "chain": " ",
    "resseq": 26,
    "resname": "PHE",
    "sasa": 0.0,
    "partial_charge_B": -0.06000000000000002,
    "F_metal": 0.0,
    "F_P": 0.0,
    "F_hal": 0.0,
    "total_density": 63478.73828125,
    "centroid": [
      6.360681533813477,
      1.5736074447631836,
      -0.45576226711273193
    ],
    "dipole_rho": [
      25132.912109375,
      9648.0712890625,
      6365.8564453125
    ],
    "curv_rho": 150963344.0,
    "curv_rho_failed": false,
    "gpu_density_B_requested": "vector",
    "gpu_density_B_effective": "vector",
    "gpu_density_B_fallback_from_vector": false,
    "gpu_density_A_requested": null,
    "gpu_density_A_effective": null,
    "gpu_density_A_fallback_from_vector": false,
    "xtb_A_used": false,
    "xtb_A_success": false,
    "xtb_charge_length_mismatch": false
  },
  " :27": {
    "id": " :27",
    "chain": " ",
    "resseq": 27,
    "resname": "LEU",
    "sasa": 1.4842112064361572,
    "partial_charge_B": -0.13146180421277404,
    "F_metal": 0.0,
    "F_P": 0.0,
    "F_hal": 0.0,
    "total_density": 56622.2578125,
    "centroid": [
      6.286859512329102,
      1.6037660837173462,
      -0.14349521696567535
    ],
    "dipole_rho": [
      32296.466796875,
      11589.3583984375,
      -7581.4501953125
    ],
    "curv_rho": 148775632.0,
    "curv_rho_failed": false,
    "gpu_density_B_requested": "vector",
    "gpu_density_B_effective": "vector",
    "gpu_density_B_fallback_from_vector": false,
    "gpu_density_A_requested": null,
    "gpu_density_A_effective": null,
    "gpu_density_A_fallback_from_vector": false,
    "xtb_A_used": false,
    "xtb_A_success": false,
    "xtb_charge_length_mismatch": false
  },
  " :28": {
    "id": " :28",
    "chain": " ",
    "resseq": 28,
    "resname": "ILE",
    "sasa": 0.0,
    "partial_charge_B": -0.06000000000000002,
    "F_metal": 0.0,
    "F_P": 0.0,
    "F_hal": 0.0,
    "total_density": 61212.23828125,
    "centroid": [
      6.302788734436035,
      1.9083364009857178,
      -0.2834201455116272
    ],
    "dipole_rho": [
      27870.7421875,
      1221.8883056640625,
      -6989.375
    ],
    "curv_rho": 155412896.0,
    "curv_rho_failed": false,
    "gpu_density_B_requested": "vector",
    "gpu_density_B_effective": "vector",
    "gpu_density_B_fallback_from_vector": false,
    "gpu_density_A_requested": null,
    "gpu_density_A_effective": null,
    "gpu_density_A_fallback_from_vector": false,
    "xtb_A_used": false,
    "xtb_A_success": false,
    "xtb_charge_length_mismatch": false
  },
  " :29": {
    "id": " :29",
    "chain": " ",
    "resseq": 29,
    "resname": "ASP",
    "sasa": 0.472947895526886,
    "partial_charge_B": -0.7449434661979535,
    "F_metal": 0.0,
    "F_P": 0.0,
    "F_hal": 0.0,
    "total_density": 58876.98828125,
    "centroid": [
      6.318488121032715,
      2.022566795349121,
      -0.027600273489952087
    ],
    "dipole_rho": [
      29696.119140625,
      -8763.58203125,
      -17335.607421875
    ],
    "curv_rho": 156042928.0,
    "curv_rho_failed": false,
    "gpu_density_B_requested": "vector",
    "gpu_density_B_effective": "vector",
    "gpu_density_B_fallback_from_vector": false,
    "gpu_density_A_requested": null,
    "gpu_density_A_effective": null,
    "gpu_density_A_fallback_from_vector": false,
    "xtb_A_used": false,
    "xtb_A_success": false,
    "xtb_charge_length_mismatch": false
  },
  " :30": {
    "id": " :30",
    "chain": " ",
    "resseq": 30,
    "resname": "ASP",
    "sasa": 1.492937445640564,
    "partial_charge_B": -1.1869375967630293,
    "F_metal": 0.0,
    "F_P": 0.0,
    "F_hal": 0.0,
    "total_density": 48069.47265625,
    "centroid": [
      6.029865741729736,
      2.2476797103881836,
      -0.09494718909263611
    ],
    "dipole_rho": [
      26611.994140625,
      -7519.6376953125,
      -7170.02783203125
    ],
    "curv_rho": 114991192.0,
    "curv_rho_failed": false,
    "gpu_density_B_requested": "vector",
    "gpu_density_B_effective": "vector",
    "gpu_density_B_fallback_from_vector": false,
    "gpu_density_A_requested": null,
    "gpu_density_A_effective": null,
    "gpu_density_A_fallback_from_vector": false,
    "xtb_A_used": false,
    "xtb_A_success": false,
    "xtb_charge_length_mismatch": false
  },
  " :31": {
    "id": " :31",
    "chain": " ",
    "resseq": 31,
    "resname": "ALA",
    "sasa": 0.0,
    "partial_charge_B": -0.06000000000000002,
    "F_metal": 0.0,
    "F_P": 0.0,
    "F_hal": 0.0,
    "total_density": 53260.46875,
    "centroid": [
      6.332020282745361,
      2.394794225692749,
      0.025905337184667587
    ],
    "dipole_rho": [
      25749.271484375,
      -13483.7294921875,
      -9666.490234375
    ],
    "curv_rho": 144734448.0,
    "curv_rho_failed": false,
    "gpu_density_B_requested": "vector",
    "gpu_density_B_effective": "vector",
    "gpu_density_B_fallback_from_vector": false,
    "gpu_density_A_requested": null,
    "gpu_density_A_effective": null,
    "gpu_density_A_fallback_from_vector": false,
    "xtb_A_used": false,
    "xtb_A_success": false,
    "xtb_charge_length_mismatch": false
  },
  " :32": {
    "id": " :32",
    "chain": " ",
    "resseq": 32,
    "resname": "TRP",
    "sasa": 0.0,
    "partial_charge_B": 0.11999999999999997,
    "F_metal": 0.0,
    "F_P": 0.0,
    "F_hal": 0.0,
    "total_density": 72206.125,
    "centroid": [
      6.6368408203125,
      2.328017234802246,
      -0.04404999688267708
    ],
    "dipole_rho": [
      27014.25390625,
      -14208.91796875,
      -3572.65576171875
    ],
    "curv_rho": 186628064.0,
    "curv_rho_failed": false,
    "gpu_density_B_requested": "vector",
    "gpu_density_B_effective": "vector",
    "gpu_density_B_fallback_from_vector": false,
    "gpu_density_A_requested": null,
    "gpu_density_A_effective": null,
    "gpu_density_A_fallback_from_vector": false,
    "xtb_A_used": false,
    "xtb_A_success": false,
    "xtb_charge_length_mismatch": false
  },
  " :33": {
    "id": " :33",
    "chain": " ",
    "resseq": 33,
    "resname": "ARG",
    "sasa": 3.1986799240112305,
    "partial_charge_B": 1.2,
    "F_metal": 0.0,
    "F_P": 0.0,
    "F_hal": 0.0,
    "total_density": 55432.546875,
    "centroid": [
      6.219219207763672,
      2.373281955718994,
      -0.3820326328277588
    ],
    "dipole_rho": [
      40591.3046875,
      -17867.4140625,
      2427.14697265625
    ],
    "curv_rho": 144433824.0,
    "curv_rho_failed": false,
    "gpu_density_B_requested": "vector",
    "gpu_density_B_effective": "vector",
    "gpu_density_B_fallback_from_vector": false,
    "gpu_density_A_requested": null,
    "gpu_density_A_effective": null,
    "gpu_density_A_fallback_from_vector": false,
    "xtb_A_used": false,
    "xtb_A_success": false,
    "xtb_charge_length_mismatch": false
  },
  " :34": {
    "id": " :34",
    "chain": " ",
    "resseq": 34,
    "resname": "PRO",
    "sasa": 0.7743710875511169,
    "partial_charge_B": -0.09728442071225607,
    "F_metal": 0.0,
    "F_P": 0.0,
    "F_hal": 0.0,
    "total_density": 50233.9453125,
    "centroid": [
      6.334668159484863,
      2.5995686054229736,
      -0.36362507939338684
    ],
    "dipole_rho": [
      22551.322265625,
      -20982.85546875,
      -379.4490966796875
    ],
    "curv_rho": 134810400.0,
    "curv_rho_failed": false,
    "gpu_density_B_requested": "vector",
    "gpu_density_B_effective": "vector",
    "gpu_density_B_fallback_from_vector": false,
    "gpu_density_A_requested": null,
    "gpu_density_A_effective": null,
    "gpu_density_A_fallback_from_vector": false,
    "xtb_A_used": false,
    "xtb_A_success": false,
    "xtb_charge_length_mismatch": false
  },
  " :35": {
    "id": " :35",
    "chain": " ",
    "resseq": 35,
    "resname": "LEU",
    "sasa": 0.0,
    "partial_charge_B": -0.06000000000000002,
    "F_metal": 0.0,
    "F_P": 0.0,
    "F_hal": 0.0,
    "total_density": 62925.078125,
    "centroid": [
      6.590261459350586,
      2.543503761291504,
      -0.3272763788700104
    ],
    "dipole_rho": [
      19597.9140625,
      -22787.318359375,
      5517.6572265625
    ],
    "curv_rho": 162695376.0,
    "curv_rho_failed": false,
    "gpu_density_B_requested": "vector",
    "gpu_density_B_effective": "vector",
    "gpu_density_B_fallback_from_vector": false,
    "gpu_density_A_requested": null,
    "gpu_density_A_effective": null,
    "gpu_density_A_fallback_from_vector": false,
    "xtb_A_used": false,
    "xtb_A_success": false,
    "xtb_charge_length_mismatch": false
  },
  " :36": {
    "id": " :36",
    "chain": " ",
    "resseq": 36,
    "resname": "MET",
    "sasa": 0.0,
    "partial_charge_B": -0.21000000000000002,
    "F_metal": 0.0,
    "F_P": 0.0,
    "F_hal": 0.0,
    "total_density": 65412.1640625,
    "centroid": [
      6.494716644287109,
      2.22097110748291,
      -0.5064033269882202
    ],
    "dipole_rho": [
      23552.787109375,
      -16245.3369140625,
      8508.26953125
    ],
    "curv_rho": 166400384.0,
    "curv_rho_failed": false,
    "gpu_density_B_requested": "vector",
    "gpu_density_B_effective": "vector",
    "gpu_density_B_fallback_from_vector": false,
    "gpu_density_A_requested": null,
    "gpu_density_A_effective": null,
    "gpu_density_A_fallback_from_vector": false,
    "xtb_A_used": false,
    "xtb_A_success": false,
    "xtb_charge_length_mismatch": false
  },
  " :37": {
    "id": " :37",
    "chain": " ",
    "resseq": 37,
    "resname": "GLU",
    "sasa": 0.5675374865531921,
    "partial_charge_B": -0.7859321646032643,
    "F_metal": 0.0,
    "F_P": 0.0,
    "F_hal": 0.0,
    "total_density": 49223.36328125,
    "centroid": [
      6.184180736541748,
      2.350890636444092,
      -0.6785544753074646
    ],
    "dipole_rho": [
      27146.86328125,
      -17771.734375,
      9674.083984375
    ],
    "curv_rho": 127662568.0,
    "curv_rho_failed": false,
    "gpu_density_B_requested": "vector",
    "gpu_density_B_effective": "vector",
    "gpu_density_B_fallback_from_vector": false,
    "gpu_density_A_requested": null,
    "gpu_density_A_effective": null,
    "gpu_density_A_fallback_from_vector": false,
    "xtb_A_used": false,
    "xtb_A_success": false,
    "xtb_charge_length_mismatch": false
  },
  " :38": {
    "id": " :38",
    "chain": " ",
    "resseq": 38,
    "resname": "PRO",
    "sasa": 0.6453092098236084,
    "partial_charge_B": -0.09107034915862446,
    "F_metal": 0.0,
    "F_P": 0.0,
    "F_hal": 0.0,
    "total_density": 48045.3671875,
    "centroid": [
      6.352963924407959,
      2.4889018535614014,
      -0.8101676106452942
    ],
    "dipole_rho": [
      17748.318359375,
      -19890.0078125,
      12560.6171875
    ],
    "curv_rho": 125152512.0,
    "curv_rho_failed": false,
    "gpu_density_B_requested": "vector",
    "gpu_density_B_effective": "vector",
    "gpu_density_B_fallback_from_vector": false,
    "gpu_density_A_requested": null,
    "gpu_density_A_effective": null,
    "gpu_density_A_fallback_from_vector": false,
    "xtb_A_used": false,
    "xtb_A_success": false,
    "xtb_charge_length_mismatch": false
  },
  " :39": {
    "id": " :39",
    "chain": " ",
    "resseq": 39,
    "resname": "GLU",
    "sasa": 0.0,
    "partial_charge_B": -0.54,
    "F_metal": 0.0,
    "F_P": 0.0,
    "F_hal": 0.0,
    "total_density": 56598.5703125,
    "centroid": [
      6.5148844718933105,
      2.3224925994873047,
      -0.8728105425834656
    ],
    "dipole_rho": [
      11770.9658203125,
      -17499.455078125,
      18937.283203125
    ],
    "curv_rho": 143751856.0,
    "curv_rho_failed": false,
    "gpu_density_B_requested": "vector",
    "gpu_density_B_effective": "vector",
    "gpu_density_B_fallback_from_vector": false,
    "gpu_density_A_requested": null,
    "gpu_density_A_effective": null,
    "gpu_density_A_fallback_from_vector": false,
    "xtb_A_used": false,
    "xtb_A_success": false,
    "xtb_charge_length_mismatch": false
  },
  " :40": {
    "id": " :40",
    "chain": " ",
    "resseq": 40,
    "resname": "LEU",
    "sasa": 0.0,
    "partial_charge_B": -0.06000000000000002,
    "F_metal": 0.0,
    "F_P": 0.0,
    "F_hal": 0.0,
    "total_density": 51001.453125,
    "centroid": [
      6.243177890777588,
      2.12330961227417,
      -0.8807064294815063
    ],
    "dipole_rho": [
      20870.5390625,
      -10044.9013671875,
      18243.525390625
    ],
    "curv_rho": 126892256.0,
    "curv_rho_failed": false,
    "gpu_density_B_requested": "vector",
    "gpu_density_B_effective": "vector",
    "gpu_density_B_fallback_from_vector": false,
    "gpu_density_A_requested": null,
    "gpu_density_A_effective": null,
    "gpu_density_A_fallback_from_vector": false,
    "xtb_A_used": false,
    "xtb_A_success": false,
    "xtb_charge_length_mismatch": false
  },
  " :41": {
    "id": " :41",
    "chain": " ",
    "resseq": 41,
    "resname": "ALA",
    "sasa": 1.6755971908569336,
    "partial_charge_B": -0.1406766569833489,
    "F_metal": 0.0,
    "F_P": 0.0,
    "F_hal": 0.0,
    "total_density": 38632.0859375,
    "centroid": [
      6.203860759735107,
      2.2848122119903564,
      -1.1817430257797241
    ],
    "dipole_rho": [
      14942.9228515625,
      -12419.740234375,
      17205.83984375
    ],
    "curv_rho": 97920944.0,
    "curv_rho_failed": false,
    "gpu_density_B_requested": "vector",
    "gpu_density_B_effective": "vector",
    "gpu_density_B_fallback_from_vector": false,
    "gpu_density_A_requested": null,
    "gpu_density_A_effective": null,
    "gpu_density_A_fallback_from_vector": false,
    "xtb_A_used": false,
    "xtb_A_success": false,
    "xtb_charge_length_mismatch": false
  },
  " :42": {
    "id": " :42",
    "chain": " ",
    "resseq": 42,
    "resname": "ASN",
    "sasa": 0.31651872396469116,
    "partial_charge_B": -0.15047948834176217,
    "F_metal": 0.0,
    "F_P": 0.0,
    "F_hal": 0.0,
    "total_density": 45952.3984375,
    "centroid": [
      6.46524715423584,
      2.248709201812744,
      -1.189889669418335
    ],
    "dipole_rho": [
      10876.78515625,
      -14105.24609375,
      26613.234375
    ],
    "curv_rho": 114304288.0,
    "curv_rho_failed": false,
    "gpu_density_B_requested": "vector",
    "gpu_density_B_effective": "vector",
    "gpu_density_B_fallback_from_vector": false,
    "gpu_density_A_requested": null,
    "gpu_density_A_effective": null,
    "gpu_density_A_fallback_from_vector": false,
    "xtb_A_used": false,
    "xtb_A_success": false,
    "xtb_charge_length_mismatch": false
  },
  " :43": {
    "id": " :43",
    "chain": " ",
    "resseq": 43,
    "resname": "PRO",
    "sasa": 4.936615943908691,
    "partial_charge_B": -0.15000000000000005,
    "F_metal": 0.0,
    "F_P": 0.0,
    "F_hal": 0.0,
    "total_density": 36629.8203125,
    "centroid": [
      6.3671650886535645,
      2.063774585723877,
      -1.4511185884475708
    ],
    "dipole_rho": [
      8775.74609375,
      -11443.5634765625,
      23247.740234375
    ],
    "curv_rho": 86340320.0,
    "curv_rho_failed": false,
    "gpu_density_B_requested": "vector",
    "gpu_density_B_effective": "vector",
    "gpu_density_B_fallback_from_vector": false,
    "gpu_density_A_requested": null,
    "gpu_density_A_effective": null,
    "gpu_density_A_fallback_from_vector": false,
    "xtb_A_used": false,
    "xtb_A_success": false,
    "xtb_charge_length_mismatch": false
  },
  " :44": {
    "id": " :44",
    "chain": " ",
    "resseq": 44,
    "resname": "LEU",
    "sasa": 2.484440565109253,
    "partial_charge_B": -0.15000000000000005,
    "F_metal": 0.0,
    "F_P": 0.0,
    "F_hal": 0.0,
    "total_density": 44195.37109375,
    "centroid": [
      6.644173622131348,
      2.037355899810791,
      -1.3492110967636108
    ],
    "dipole_rho": [
      4881.27978515625,
      -9199.5595703125,
      27596.205078125
    ],
    "curv_rho": 108529456.0,
    "curv_rho_failed": false,
    "gpu_density_B_requested": "vector",
    "gpu_density_B_effective": "vector",
    "gpu_density_B_fallback_from_vector": false,
    "gpu_density_A_requested": null,
    "gpu_density_A_effective": null,
    "gpu_density_A_fallback_from_vector": false,
    "xtb_A_used": false,
    "xtb_A_success": false,
    "xtb_charge_length_mismatch": false
  },
  " :45": {
    "id": " :45",
    "chain": " ",
    "resseq": 45,
    "resname": "THR",
    "sasa": 0.0,
    "partial_charge_B": -0.3,
    "F_metal": 0.0,
    "F_P": 0.0,
    "F_hal": 0.0,
    "total_density": 50618.88671875,
    "centroid": [
      6.492504119873047,
      1.9480748176574707,
      -1.1372934579849243
    ],
    "dipole_rho": [
      12112.6083984375,
      -6854.3525390625,
      22941.544921875
    ],
    "curv_rho": 123050512.0,
    "curv_rho_failed": false,
    "gpu_density_B_requested": "vector",
    "gpu_density_B_effective": "vector",
    "gpu_density_B_fallback_from_vector": false,
    "gpu_density_A_requested": null,
    "gpu_density_A_effective": null,
    "gpu_density_A_fallback_from_vector": false,
    "xtb_A_used": false,
    "xtb_A_success": false,
    "xtb_charge_length_mismatch": false
  },
  " :46": {
    "id": " :46",
    "chain": " ",
    "resseq": 46,
    "resname": "ALA",
    "sasa": 0.3226546049118042,
    "partial_charge_B": -0.07553517457931223,
    "F_metal": 0.0,
    "F_P": 0.0,
    "F_hal": 0.0,
    "total_density": 41765.53515625,
    "centroid": [
      6.324363708496094,
      1.7467482089996338,
      -1.306861162185669
    ],
    "dipole_rho": [
      10493.349609375,
      -3229.803466796875,
      22729.58984375
    ],
    "curv_rho": 100894968.0,
    "curv_rho_failed": false,
    "gpu_density_B_requested": "vector",
    "gpu_density_B_effective": "vector",
    "gpu_density_B_fallback_from_vector": false,
    "gpu_density_A_requested": null,
    "gpu_density_A_effective": null,
    "gpu_density_A_fallback_from_vector": false,
    "xtb_A_used": false,
    "xtb_A_success": false,
    "xtb_charge_length_mismatch": false
  },
  " :47": {
    "id": " :47",
    "chain": " ",
    "resseq": 47,
    "resname": "HIS",
    "sasa": 4.252291679382324,
    "partial_charge_B": 0.7499999999999999,
    "F_metal": 0.0,
    "F_P": 0.0,
    "F_hal": 0.0,
    "total_density": 44179.75390625,
    "centroid": [
      6.56093168258667,
      1.6828924417495728,
      -1.3323922157287598
    ],
    "dipole_rho": [
      9458.4892578125,
      -2678.947509765625,
      35774.01171875
    ],
    "curv_rho": 112222008.0,
    "curv_rho_failed": false,
    "gpu_density_B_requested": "vector",
    "gpu_density_B_effective": "vector",
    "gpu_density_B_fallback_from_vector": false,
    "gpu_density_A_requested": null,
    "gpu_density_A_effective": null,
    "gpu_density_A_fallback_from_vector": false,
    "xtb_A_used": false,
    "xtb_A_success": false,
    "xtb_charge_length_mismatch": false
  },
  " :48": {
    "id": " :48",
    "chain": " ",
    "resseq": 48,
    "resname": "LEU",
    "sasa": 0.0,
    "partial_charge_B": -0.06000000000000002,
    "F_metal": 0.0,
    "F_P": 0.0,
    "F_hal": 0.0,
    "total_density": 55613.33203125,
    "centroid": [
      6.709707736968994,
      1.707492709159851,
      -1.0811525583267212
    ],
    "dipole_rho": [
      9889.8447265625,
      3145.22802734375,
      25848.23828125
    ],
    "curv_rho": 139164736.0,
    "curv_rho_failed": false,
    "gpu_density_B_requested": "vector",
    "gpu_density_B_effective": "vector",
    "gpu_density_B_fallback_from_vector": false,
    "gpu_density_A_requested": null,
    "gpu_density_A_effective": null,
    "gpu_density_A_fallback_from_vector": false,
    "xtb_A_used": false,
    "xtb_A_success": false,
    "xtb_charge_length_mismatch": false
  },
  " :49": {
    "id": " :49",
    "chain": " ",
    "resseq": 49,
    "resname": "LEU",
    "sasa": 0.0,
    "partial_charge_B": -0.06000000000000002,
    "F_metal": 0.0,
    "F_P": 0.0,
    "F_hal": 0.0,
    "total_density": 56181.54296875,
    "centroid": [
      6.464399337768555,
      1.6547545194625854,
      -0.9843787550926208
    ],
    "dipole_rho": [
      17849.494140625,
      6673.9091796875,
      25148.748046875
    ],
    "curv_rho": 137719168.0,
    "curv_rho_failed": false,
    "gpu_density_B_requested": "vector",
    "gpu_density_B_effective": "vector",
    "gpu_density_B_fallback_from_vector": false,
    "gpu_density_A_requested": null,
    "gpu_density_A_effective": null,
    "gpu_density_A_fallback_from_vector": false,
    "xtb_A_used": false,
    "xtb_A_success": false,
    "xtb_charge_length_mismatch": false
  },
  " :50": {
    "id": " :50",
    "chain": " ",
    "resseq": 50,
    "resname": "ALA",
    "sasa": 0.03226546198129654,
    "partial_charge_B": -0.061553517529677346,
    "F_metal": 0.0,
    "F_P": 0.0,
    "F_hal": 0.0,
    "total_density": 40230.7578125,
    "centroid": [
      6.399506092071533,
      1.355628252029419,
      -1.3008829355239868
    ],
    "dipole_rho": [
      9431.171875,
      5503.9013671875,
      19815.943359375
    ],
    "curv_rho": 97752872.0,
    "curv_rho_failed": false,
    "gpu_density_B_requested": "vector",
    "gpu_density_B_effective": "vector",
    "gpu_density_B_fallback_from_vector": false,
    "gpu_density_A_requested": null,
    "gpu_density_A_effective": null,
    "gpu_density_A_fallback_from_vector": false,
    "xtb_A_used": false,
    "xtb_A_success": false,
    "xtb_charge_length_mismatch": false
  },
  " :51": {
    "id": " :51",
    "chain": " ",
    "resseq": 51,
    "resname": "GLU",
    "sasa": 0.18917915225028992,
    "partial_charge_B": -0.6219773838963213,
    "F_metal": 0.0,
    "F_P": 0.0,
    "F_hal": 0.0,
    "total_density": 45310.6328125,
    "centroid": [
      6.727547645568848,
      1.366284966468811,
      -1.2846277952194214
    ],
    "dipole_rho": [
      5304.47509765625,
      13119.267578125,
      24661.81640625
    ],
    "curv_rho": 112882168.0,
    "curv_rho_failed": false,
    "gpu_density_B_requested": "vector",
    "gpu_density_B_effective": "vector",
    "gpu_density_B_fallback_from_vector": false,
    "gpu_density_A_requested": null,
    "gpu_density_A_effective": null,
    "gpu_density_A_fallback_from_vector": false,
    "xtb_A_used": false,
    "xtb_A_success": false,
    "xtb_charge_length_mismatch": false
  },
  " :52": {
    "id": " :52",
    "chain": " ",
    "resseq": 52,
    "resname": "TYR",
    "sasa": 0.0,
    "partial_charge_B": -0.3,
    "F_metal": 0.0,
    "F_P": 0.0,
    "F_hal": 0.0,
    "total_density": 60934.515625,
    "centroid": [
      6.632506847381592,
      1.309945821762085,
      -0.7749778032302856
    ],
    "dipole_rho": [
      13958.951171875,
      16622.681640625,
      24693.541015625
    ],
    "curv_rho": 147805328.0,
    "curv_rho_failed": false,
    "gpu_density_B_requested": "vector",
    "gpu_density_B_effective": "vector",
    "gpu_density_B_fallback_from_vector": false,
    "gpu_density_A_requested": null,
    "gpu_density_A_effective": null,
    "gpu_density_A_fallback_from_vector": false,
    "xtb_A_used": false,
    "xtb_A_success": false,
    "xtb_charge_length_mismatch": false
  },
  " :53": {
    "id": " :53",
    "chain": " ",
    "resseq": 53,
    "resname": "ASN",
    "sasa": 0.411474347114563,
    "partial_charge_B": -0.15962333541825974,
    "F_metal": 0.0,
    "F_P": 0.0,
    "F_hal": 0.0,
    "total_density": 45823.74609375,
    "centroid": [
      6.420449733734131,
      1.2220183610916138,
      -1.0042272806167603
    ],
    "dipole_rho": [
      16511.98828125,
      18556.591796875,
      21546.220703125
    ],
    "curv_rho": 116525592.0,
    "curv_rho_failed": false,
    "gpu_density_B_requested": "vector",
    "gpu_density_B_effective": "vector",
    "gpu_density_B_fallback_from_vector": false,
    "gpu_density_A_requested": null,
    "gpu_density_A_effective": null,
    "gpu_density_A_fallback_from_vector": false,
    "xtb_A_used": false,
    "xtb_A_success": false,
    "xtb_charge_length_mismatch": false
  },
  " :54": {
    "id": " :54",
    "chain": " ",
    "resseq": 54,
    "resname": "ARG",
    "sasa": 2.716179847717285,
    "partial_charge_B": 1.2,
    "F_metal": 0.0,
    "F_P": 0.0,
    "F_hal": 0.0,
    "total_density": 42122.7421875,
    "centroid": [
      6.554819583892822,
      1.18606436252594,
      -1.3035041093826294
    ],
    "dipole_rho": [
      8981.3662109375,
      16982.390625,
      26676.154296875
    ],
    "curv_rho": 97702264.0,
    "curv_rho_failed": false,
    "gpu_density_B_requested": "vector",
    "gpu_density_B_effective": "vector",
    "gpu_density_B_fallback_from_vector": false,
    "gpu_density_A_requested": null,
    "gpu_density_A_effective": null,
    "gpu_density_A_fallback_from_vector": false,
    "xtb_A_used": false,
    "xtb_A_success": false,
    "xtb_charge_length_mismatch": false
  },
  " :55": {
    "id": " :55",
    "chain": " ",
    "resseq": 55,
    "resname": "ARG",
    "sasa": 0.031651873141527176,
    "partial_charge_B": 0.49219179562368925,
    "F_metal": 0.0,
    "F_P": 0.0,
    "F_hal": 0.0,
    "total_density": 45810.0703125,
    "centroid": [
      6.918391227722168,
      1.0520557165145874,
      -1.159481167793274
    ],
    "dipole_rho": [
      4286.5693359375,
      17105.5390625,
      20076.50390625
    ],
    "curv_rho": 110754824.0,
    "curv_rho_failed": false,
    "gpu_density_B_requested": "vector",
    "gpu_density_B_effective": "vector",
    "gpu_density_B_fallback_from_vector": false,
    "gpu_density_A_requested": null,
    "gpu_density_A_effective": null,
    "gpu_density_A_fallback_from_vector": false,
    "xtb_A_used": false,
    "xtb_A_success": false,
    "xtb_charge_length_mismatch": false
  },
  " :56": {
    "id": " :56",
    "chain": " ",
    "resseq": 56,
    "resname": "CYS",
    "sasa": 0.22070901095867157,
    "partial_charge_B": -0.24719344269370133,
    "F_metal": 0.0,
    "F_P": 0.0,
    "F_hal": 0.0,
    "total_density": 45882.82421875,
    "centroid": [
      6.627480506896973,
      1.0078480243682861,
      -0.8981037139892578
    ],
    "dipole_rho": [
      12225.361328125,
      24891.34375,
      15651.2314453125
    ],
    "curv_rho": 115354312.0,
    "curv_rho_failed": false,
    "gpu_density_B_requested": "vector",
    "gpu_density_B_effective": "vector",
    "gpu_density_B_fallback_from_vector": false,
    "gpu_density_A_requested": null,
    "gpu_density_A_effective": null,
    "gpu_density_A_fallback_from_vector": false,
    "xtb_A_used": false,
    "xtb_A_success": false,
    "xtb_charge_length_mismatch": false
  },
  " :57": {
    "id": " :57",
    "chain": " ",
    "resseq": 57,
    "resname": "GLN",
    "sasa": 6.881109237670898,
    "partial_charge_B": -0.30000000000000004,
    "F_metal": 0.0,
    "F_P": 0.0,
    "F_hal": 0.0,
    "total_density": 34600.15234375,
    "centroid": [
      6.478842258453369,
      0.8704563975334167,
      -1.2059656381607056
    ],
    "dipole_rho": [
      11656.70703125,
      19885.88671875,
      15409.4052734375
    ],
    "curv_rho": 85075328.0,
    "curv_rho_failed": false,
    "gpu_density_B_requested": "vector",
    "gpu_density_B_effective": "vector",
    "gpu_density_B_fallback_from_vector": false,
    "gpu_density_A_requested": null,
    "gpu_density_A_effective": null,
    "gpu_density_A_fallback_from_vector": false,
    "xtb_A_used": false,
    "xtb_A_success": false,
    "xtb_charge_length_mismatch": false
  },
  " :58": {
    "id": " :58",
    "chain": " ",
    "resseq": 58,
    "resname": "THR",
    "sasa": 3.4655442237854004,
    "partial_charge_B": -0.75,
    "F_metal": 0.0,
    "F_P": 0.0,
    "F_hal": 0.0,
    "total_density": 32260.068359375,
    "centroid": [
      6.754096984863281,
      0.6794679164886475,
      -1.2264412641525269
    ],
    "dipole_rho": [
      4545.34130859375,
      17921.279296875,
      14229.0478515625
    ],
    "curv_rho": 74566064.0,
    "curv_rho_failed": false,
    "gpu_density_B_requested": "vector",
    "gpu_density_B_effective": "vector",
    "gpu_density_B_fallback_from_vector": false,
    "gpu_density_A_requested": null,
    "gpu_density_A_effective": null,
    "gpu_density_A_fallback_from_vector": false,
    "xtb_A_used": false,
    "xtb_A_success": false,
    "xtb_charge_length_mismatch": false
  },
  " :59": {
    "id": " :59",
    "chain": " ",
    "resseq": 59,
    "resname": "GLU",
    "sasa": 0.0,
    "partial_charge_B": -0.54,
    "F_metal": 0.0,
    "F_P": 0.0,
    "F_hal": 0.0,
    "total_density": 42570.81640625,
    "centroid": [
      6.934913158416748,
      0.8152672648429871,
      -0.9517607092857361
    ],
    "dipole_rho": [
      3141.782470703125,
      24732.724609375,
      17097.62890625
    ],
    "curv_rho": 105668760.0,
    "curv_rho_failed": false,
    "gpu_density_B_requested": "vector",
    "gpu_density_B_effective": "vector",
    "gpu_density_B_fallback_from_vector": false,
    "gpu_density_A_requested": null,
    "gpu_density_A_effective": null,
    "gpu_density_A_fallback_from_vector": false,
    "xtb_A_used": false,
    "xtb_A_success": false,
    "xtb_charge_length_mismatch": false
  },
  " :60": {
    "id": " :60",
    "chain": " ",
    "resseq": 60,
    "resname": "GLU",
    "sasa": 2.6265411376953125,
    "partial_charge_B": -1.35,
    "F_metal": 0.0,
    "F_P": 0.0,
    "F_hal": 0.0,
    "total_density": 44203.86328125,
    "centroid": [
      6.9874653816223145,
      0.7370872497558594,
      -0.6672309041023254
    ],
    "dipole_rho": [
      3851.056640625,
      33698.0078125,
      7680.77294921875
    ],
    "curv_rho": 115568472.0,
    "curv_rho_failed": false,
    "gpu_density_B_requested": "vector",
    "gpu_density_B_effective": "vector",
    "gpu_density_B_fallback_from_vector": false,
    "gpu_density_A_requested": null,
    "gpu_density_A_effective": null,
    "gpu_density_A_fallback_from_vector": false,
    "xtb_A_used": false,
    "xtb_A_success": false,
    "xtb_charge_length_mismatch": false
  },
  " :61": {
    "id": " :61",
    "chain": " ",
    "resseq": 61,
    "resname": "VAL",
    "sasa": 0.0,
    "partial_charge_B": -0.06000000000000002,
    "F_metal": 0.0,
    "F_P": 0.0,
    "F_hal": 0.0,
    "total_density": 50367.10546875,
    "centroid": [
      6.887481212615967,
      0.9295231103897095,
      -0.7224048376083374
    ],
    "dipole_rho": [
      5555.970703125,
      21425.8984375,
      7228.1533203125
    ],
    "curv_rho": 126014088.0,
    "curv_rho_failed": false,
    "gpu_density_B_requested": "vector",
    "gpu_density_B_effective": "vector",
    "gpu_density_B_fallback_from_vector": false,
    "gpu_density_A_requested": null,
    "gpu_density_A_effective": null,
    "gpu_density_A_fallback_from_vector": false,
    "xtb_A_used": false,
    "xtb_A_success": false,
    "xtb_charge_length_mismatch": false
  },
  " :62": {
    "id": " :62",
    "chain": " ",
    "resseq": 62,
    "resname": "LEU",
    "sasa": 0.0,
    "partial_charge_B": -0.06000000000000002,
    "F_metal": 0.0,
    "F_P": 0.0,
    "F_hal": 0.0,
    "total_density": 56579.71875,
    "centroid": [
      7.053768157958984,
      0.9938270449638367,
      -0.4878031313419342
    ],
    "dipole_rho": [
      1805.941650390625,
      25570.615234375,
      1488.57568359375
    ],
    "curv_rho": 146254464.0,
    "curv_rho_failed": false,
    "gpu_density_B_requested": "vector",
    "gpu_density_B_effective": "vector",
    "gpu_density_B_fallback_from_vector": false,
    "gpu_density_A_requested": null,
    "gpu_density_A_effective": null,
    "gpu_density_A_fallback_from_vector": false,
    "xtb_A_used": false,
    "xtb_A_success": false,
    "xtb_charge_length_mismatch": false
  },
  " :63": {
    "id": " :63",
    "chain": " ",
    "resseq": 63,
    "resname": "PRO",
    "sasa": 0.0,
    "partial_charge_B": -0.06000000000000002,
    "F_metal": 0.0,
    "F_P": 0.0,
    "F_hal": 0.0,
    "total_density": 64972.46875,
    "centroid": [
      6.887794494628906,
      1.1974126100540161,
      -0.3540542423725128
    ],
    "dipole_rho": [
      4967.22412109375,
      23472.58984375,
      -1190.6617431640625
    ],
    "curv_rho": 166026720.0,
    "curv_rho_failed": false,
    "gpu_density_B_requested": "vector",
    "gpu_density_B_effective": "vector",
    "gpu_density_B_fallback_from_vector": false,
    "gpu_density_A_requested": null,
    "gpu_density_A_effective": null,
    "gpu_density_A_fallback_from_vector": false,
    "xtb_A_used": false,
    "xtb_A_success": false,
    "xtb_charge_length_mismatch": false
  },
  " :64": {
    "id": " :64",
    "chain": " ",
    "resseq": 64,
    "resname": "PRO",
    "sasa": 0.19359277188777924,
    "partial_charge_B": -0.06932110517806403,
    "F_metal": 0.0,
    "F_P": 0.0,
    "F_hal": 0.0,
    "total_density": 55923.32421875,
    "centroid": [
      6.744082927703857,
      1.0837880373001099,
      -0.2732921540737152
    ],
    "dipole_rho": [
      13730.623046875,
      23869.01171875,
      -2958.701904296875
    ],
    "curv_rho": 148432976.0,
    "curv_rho_failed": false,
    "gpu_density_B_requested": "vector",
    "gpu_density_B_effective": "vector",
    "gpu_density_B_fallback_from_vector": false,
    "gpu_density_A_requested": null,
    "gpu_density_A_effective": null,
    "gpu_density_A_fallback_from_vector": false,
    "xtb_A_used": false,
    "xtb_A_success": false,
    "xtb_charge_length_mismatch": false
  },
  " :65": {
    "id": " :65",
    "chain": " ",
    "resseq": 65,
    "resname": "ARG",
    "sasa": 0.5380818247795105,
    "partial_charge_B": 0.6872605184281071,
    "F_metal": 0.0,
    "F_P": 0.0,
    "F_hal": 0.0,
    "total_density": 60428.36328125,
    "centroid": [
      6.470807075500488,
      1.2781554460525513,
      -0.5056643486022949
    ],
    "dipole_rho": [
      24222.859375,
      23995.064453125,
      8763.1708984375
    ],
    "curv_rho": 145499440.0,
    "curv_rho_failed": false,
    "gpu_density_B_requested": "vector",
    "gpu_density_B_effective": "vector",
    "gpu_density_B_fallback_from_vector": false,
    "gpu_density_A_requested": null,
    "gpu_density_A_effective": null,
    "gpu_density_A_fallback_from_vector": false,
    "xtb_A_used": false,
    "xtb_A_success": false,
    "xtb_charge_length_mismatch": false
  },
  " :66": {
    "id": " :66",
    "chain": " ",
    "resseq": 66,
    "resname": "GLU",
    "sasa": 1.8969407081604004,
    "partial_charge_B": -1.35,
    "F_metal": 0.0,
    "F_P": 0.0,
    "F_hal": 0.0,
    "total_density": 59333.671875,
    "centroid": [
      6.539326190948486,
      1.3062435388565063,
      -0.11670645326375961
    ],
    "dipole_rho": [
      26653.556640625,
      21396.9765625,
      -10795.15625
    ],
    "curv_rho": 156500992.0,
    "curv_rho_failed": false,
    "gpu_density_B_requested": "vector",
    "gpu_density_B_effective": "vector",
    "gpu_density_B_fallback_from_vector": false,
    "gpu_density_A_requested": null,
    "gpu_density_A_effective": null,
    "gpu_density_A_fallback_from_vector": false,
    "xtb_A_used": false,
    "xtb_A_success": false,
    "xtb_charge_length_mismatch": false
  },
  " :67": {
    "id": " :67",
    "chain": " ",
    "resseq": 67,
    "resname": "ASP",
    "sasa": 0.0,
    "partial_charge_B": -0.54,
    "F_metal": 0.0,
    "F_P": 0.0,
    "F_hal": 0.0,
    "total_density": 65524.01953125,
    "centroid": [
      6.755558967590332,
      1.3870925903320312,
      -0.08107491582632065
    ],
    "dipole_rho": [
      18675.73828125,
      23191.734375,
      -8840.0029296875
    ],
    "curv_rho": 174334240.0,
    "curv_rho_failed": false,
    "gpu_density_B_requested": "vector",
    "gpu_density_B_effective": "vector",
    "gpu_density_B_fallback_from_vector": false,
    "gpu_density_A_requested": null,
    "gpu_density_A_effective": null,
    "gpu_density_A_fallback_from_vector": false,
    "xtb_A_used": false,
    "xtb_A_success": false,
    "xtb_charge_length_mismatch": false
  },
  " :68": {
    "id": " :68",
    "chain": " ",
    "resseq": 68,
    "resname": "VAL",
    "sasa": 0.0,
    "partial_charge_B": -0.06000000000000002,
    "F_metal": 0.0,
    "F_P": 0.0,
    "F_hal": 0.0,
    "total_density": 73685.8046875,
    "centroid": [
      6.843929767608643,
      1.5128300189971924,
      -0.3338027596473694
    ],
    "dipole_rho": [
      21542.6796875,
      15483.591796875,
      3026.1787109375
    ],
    "curv_rho": 188271440.0,
    "curv_rho_failed": false,
    "gpu_density_B_requested": "vector",
    "gpu_density_B_effective": "vector",
    "gpu_density_B_fallback_from_vector": false,
    "gpu_density_A_requested": null,
    "gpu_density_A_effective": null,
    "gpu_density_A_fallback_from_vector": false,
    "xtb_A_used": false,
    "xtb_A_success": false,
    "xtb_charge_length_mismatch": false
  },
  " :69": {
    "id": " :69",
    "chain": " ",
    "resseq": 69,
    "resname": "PHE",
    "sasa": 0.0,
    "partial_charge_B": -0.06000000000000002,
    "F_metal": 0.0,
    "F_P": 0.0,
    "F_hal": 0.0,
    "total_density": 75292.203125,
    "centroid": [
      6.64321231842041,
      1.7565410137176514,
      -0.2732178270816803
    ],
    "dipole_rho": [
      20974.62890625,
      5363.9091796875,
      5759.87890625
    ],
    "curv_rho": 185354192.0,
    "curv_rho_failed": false,
    "gpu_density_B_requested": "vector",
    "gpu_density_B_effective": "vector",
    "gpu_density_B_fallback_from_vector": false,
    "gpu_density_A_requested": null,
    "gpu_density_A_effective": null,
    "gpu_density_A_fallback_from_vector": false,
    "xtb_A_used": false,
    "xtb_A_success": false,
    "xtb_charge_length_mismatch": false
  },
  " :70": {
    "id": " :70",
    "chain": " ",
    "resseq": 70,
    "resname": "SER",
    "sasa": 0.0,
    "partial_charge_B": -0.3,
    "F_metal": 0.0,
    "F_P": 0.0,
    "F_hal": 0.0,
    "total_density": 71946.0,
    "centroid": [
      6.794453144073486,
      1.6772879362106323,
      0.031988758593797684
    ],
    "dipole_rho": [
      19894.513671875,
      9187.8291015625,
      -14049.4638671875
    ],
    "curv_rho": 191558368.0,
    "curv_rho_failed": false,
    "gpu_density_B_requested": "vector",
    "gpu_density_B_effective": "vector",
    "gpu_density_B_fallback_from_vector": false,
    "gpu_density_A_requested": null,
    "gpu_density_A_effective": null,
    "gpu_density_A_fallback_from_vector": false,
    "xtb_A_used": false,
    "xtb_A_success": false,
    "xtb_charge_length_mismatch": false
  },
  " :71": {
    "id": " :71",
    "chain": " ",
    "resseq": 71,
    "resname": "TRP",
    "sasa": 0.0,
    "partial_charge_B": 0.11999999999999997,
    "F_metal": 0.0,
    "F_P": 0.0,
    "F_hal": 0.0,
    "total_density": 84728.3828125,
    "centroid": [
      6.883365631103516,
      1.959555983543396,
      -0.07191462069749832
    ],
    "dipole_rho": [
      17275.060546875,
      -979.3328247070312,
      -2744.015380859375
    ],
    "curv_rho": 203947760.0,
    "curv_rho_failed": false,
    "gpu_density_B_requested": "vector",
    "gpu_density_B_effective": "vector",
    "gpu_density_B_fallback_from_vector": false,
    "gpu_density_A_requested": null,
    "gpu_density_A_effective": null,
    "gpu_density_A_fallback_from_vector": false,
    "xtb_A_used": false,
    "xtb_A_success": false,
    "xtb_charge_length_mismatch": false
  },
  " :72": {
    "id": " :72",
    "chain": " ",
    "resseq": 72,
    "resname": "THR",
    "sasa": 0.0,
    "partial_charge_B": -0.3,
    "F_metal": 0.0,
    "F_P": 0.0,
    "F_hal": 0.0,
    "total_density": 70169.09375,
    "centroid": [
      6.616447925567627,
      1.9879380464553833,
      -0.060882776975631714
    ],
    "dipole_rho": [
      22632.9140625,
      -3835.56689453125,
      -14787.4296875
    ],
    "curv_rho": 184928576.0,
    "curv_rho_failed": false,
    "gpu_density_B_requested": "vector",
    "gpu_density_B_effective": "vector",
    "gpu_density_B_fallback_from_vector": false,
    "gpu_density_A_requested": null,
    "gpu_density_A_effective": null,
    "gpu_density_A_fallback_from_vector": false,
    "xtb_A_used": false,
    "xtb_A_success": false,
    "xtb_charge_length_mismatch": false
  },
  " :73": {
    "id": " :73",
    "chain": " ",
    "resseq": 73,
    "resname": "ARG",
    "sasa": 0.0,
    "partial_charge_B": 0.4799999999999999,
    "F_metal": 0.0,
    "F_P": 0.0,
    "F_hal": 0.0,
    "total_density": 73026.03125,
    "centroid": [
      6.597191333770752,
      1.788306474685669,
      0.09734533727169037
    ],
    "dipole_rho": [
      32432.86328125,
      7983.5576171875,
      -21955.615234375
    ],
    "curv_rho": 179388592.0,
    "curv_rho_failed": false,
    "gpu_density_B_requested": "vector",
    "gpu_density_B_effective": "vector",
    "gpu_density_B_fallback_from_vector": false,
    "gpu_density_A_requested": null,
    "gpu_density_A_effective": null,
    "gpu_density_A_fallback_from_vector": false,
    "xtb_A_used": false,
    "xtb_A_success": false,
    "xtb_charge_length_mismatch": false
  },
  " :74": {
    "id": " :74",
    "chain": " ",
    "resseq": 74,
    "resname": "TYR",
    "sasa": 0.0,
    "partial_charge_B": -0.3,
    "F_metal": 0.0,
    "F_P": 0.0,
    "F_hal": 0.0,
    "total_density": 73051.4375,
    "centroid": [
      6.83732795715332,
      1.8618234395980835,
      0.3842606544494629
    ],
    "dipole_rho": [
      20738.255859375,
      5159.13916015625,
      -26953.37890625
    ],
    "curv_rho": 189515072.0,
    "curv_rho_failed": false,
    "gpu_density_B_requested": "vector",
    "gpu_density_B_effective": "vector",
    "gpu_density_B_fallback_from_vector": false,
    "gpu_density_A_requested": null,
    "gpu_density_A_effective": null,
    "gpu_density_A_fallback_from_vector": false,
    "xtb_A_used": false,
    "xtb_A_success": false,
    "xtb_charge_length_mismatch": false
  },
  " :75": {
    "id": " :75",
    "chain": " ",
    "resseq": 75,
    "resname": "CYS",
    "sasa": 0.0,
    "partial_charge_B": -0.21000000000000002,
    "F_metal": 0.0,
    "F_P": 0.0,
    "F_hal": 0.0,
    "total_density": 66096.796875,
    "centroid": [
      6.807610988616943,
      2.2600274085998535,
      0.36084413528442383
    ],
    "dipole_rho": [
      20577.791015625,
      -8424.4111328125,
      -20080.587890625
    ],
    "curv_rho": 184294384.0,
    "curv_rho_failed": false,
    "gpu_density_B_requested": "vector",
    "gpu_density_B_effective": "vector",
    "gpu_density_B_fallback_from_vector": false,
    "gpu_density_A_requested": null,
    "gpu_density_A_effective": null,
    "gpu_density_A_fallback_from_vector": false,
    "xtb_A_used": false,
    "xtb_A_success": false,
    "xtb_charge_length_mismatch": false
  },
  " :76": {
    "id": " :76",
    "chain": " ",
    "resseq": 76,
    "resname": "THR",
    "sasa": 0.4839819371700287,
    "partial_charge_B": -0.41651381651945296,
    "F_metal": 0.0,
    "F_P": 0.0,
    "F_hal": 0.0,
    "total_density": 60311.67578125,
    "centroid": [
      6.667718887329102,
      2.4304580688476562,
      0.308505117893219
    ],
    "dipole_rho": [
      23637.259765625,
      -16518.47265625,
      -17359.11328125
    ],
    "curv_rho": 170583136.0,
    "curv_rho_failed": false,
    "gpu_density_B_requested": "vector",
    "gpu_density_B_effective": "vector",
    "gpu_density_B_fallback_from_vector": false,
    "gpu_density_A_requested": null,
    "gpu_density_A_effective": null,
    "gpu_density_A_fallback_from_vector": false,
    "xtb_A_used": false,
    "xtb_A_success": false,
    "xtb_charge_length_mismatch": false
  },
  " :77": {
    "id": " :77",
    "chain": " ",
    "resseq": 77,
    "resname": "PRO",
    "sasa": 0.0,
    "partial_charge_B": -0.06000000000000002,
    "F_metal": 0.0,
    "F_P": 0.0,
    "F_hal": 0.0,
    "total_density": 64194.25,
    "centroid": [
      6.723797798156738,
      2.582956552505493,
      0.12817959487438202
    ],
    "dipole_rho": [
      20277.87890625,
      -20442.234375,
      -10877.65234375
    ],
    "curv_rho": 172817456.0,
    "curv_rho_failed": false,
    "gpu_density_B_requested": "vector",
    "gpu_density_B_effective": "vector",
    "gpu_density_B_fallback_from_vector": false,
    "gpu_density_A_requested": null,
    "gpu_density_A_effective": null,
    "gpu_density_A_fallback_from_vector": false,
    "xtb_A_used": false,
    "xtb_A_success": false,
    "xtb_charge_length_mismatch": false
  },
  " :78": {
    "id": " :78",
    "chain": " ",
    "resseq": 78,
    "resname": "ASP",
    "sasa": 2.3346805572509766,
    "partial_charge_B": -1.35,
    "F_metal": 0.0,
    "F_P": 0.0,
    "F_hal": 0.0,
    "total_density": 55980.53125,
    "centroid": [
      6.742921829223633,
      2.7613823413848877,
      0.3294445276260376
    ],
    "dipole_rho": [
      20409.61328125,
      -25782.140625,
      -13791.8115234375
    ],
    "curv_rho": 154298192.0,
    "curv_rho_failed": false,
    "gpu_density_B_requested": "vector",
    "gpu_density_B_effective": "vector",
    "gpu_density_B_fallback_from_vector": false,
    "gpu_density_A_requested": null,
    "gpu_density_A_effective": null,
    "gpu_density_A_fallback_from_vector": false,
    "xtb_A_used": false,
    "xtb_A_success": false,
    "xtb_charge_length_mismatch": false
  },
  " :79": {
    "id": " :79",
    "chain": " ",
    "resseq": 79,
    "resname": "GLU",
    "sasa": 1.5464342832565308,
    "partial_charge_B": -1.2101194893887086,
    "F_metal": 0.0,
    "F_P": 0.0,
    "F_hal": 0.0,
    "total_density": 61558.8828125,
    "centroid": [
      6.914456844329834,
      2.5757157802581787,
      0.5570359230041504
    ],
    "dipole_rho": [
      22558.642578125,
      -14567.9697265625,
      -21352.5625
    ],
    "curv_rho": 168851712.0,
    "curv_rho_failed": false,
    "gpu_density_B_requested": "vector",
    "gpu_density_B_effective": "vector",
    "gpu_density_B_fallback_from_vector": false,
    "gpu_density_A_requested": null,
    "gpu_density_A_effective": null,
    "gpu_density_A_fallback_from_vector": false,
    "xtb_A_used": false,
    "xtb_A_success": false,
    "xtb_charge_length_mismatch": false
  },
  " :80": {
    "id": " :80",
    "chain": " ",
    "resseq": 80,
    "resname": "VAL",
    "sasa": 0.0,
    "partial_charge_B": -0.06000000000000002,
    "F_metal": 0.0,
    "F_P": 0.0,
    "F_hal": 0.0,
    "total_density": 74849.6953125,
    "centroid": [
      7.065110683441162,
      2.5308117866516113,
      0.28056347370147705
    ],
    "dipole_rho": [
      9234.0908203125,
      -27617.609375,
      -18683.080078125
    ],
    "curv_rho": 192155216.0,
    "curv_rho_failed": false,
    "gpu_density_B_requested": "vector",
    "gpu_density_B_effective": "vector",
    "gpu_density_B_fallback_from_vector": false,
    "gpu_density_A_requested": null,
    "gpu_density_A_effective": null,
    "gpu_density_A_fallback_from_vector": false,
    "xtb_A_used": false,
    "xtb_A_success": false,
    "xtb_charge_length_mismatch": false
  },
  " :81": {
    "id": " :81",
    "chain": " ",
    "resseq": 81,
    "resname": "ARG",
    "sasa": 0.0,
    "partial_charge_B": 0.4799999999999999,
    "F_metal": 0.0,
    "F_P": 0.0,
    "F_hal": 0.0,
    "total_density": 73496.6484375,
    "centroid": [
      7.3684515953063965,
      2.6106295585632324,
      0.6053657531738281
    ],
    "dipole_rho": [
      8371.56640625,
      -26872.212890625,
      -28378.2421875
    ],
    "curv_rho": 179039024.0,
    "curv_rho_failed": false,
    "gpu_density_B_requested": "vector",
    "gpu_density_B_effective": "vector",
    "gpu_density_B_fallback_from_vector": false,
    "gpu_density_A_requested": null,
    "gpu_density_A_effective": null,
    "gpu_density_A_fallback_from_vector": false,
    "xtb_A_used": false,
    "xtb_A_success": false,
    "xtb_charge_length_mismatch": false
  },
  " :82": {
    "id": " :82",
    "chain": " ",
    "resseq": 82,
    "resname": "VAL",
    "sasa": 0.0,
    "partial_charge_B": -0.06000000000000002,
    "F_metal": 0.0,
    "F_P": 0.0,
    "F_hal": 0.0,
    "total_density": 80130.921875,
    "centroid": [
      7.455902099609375,
      2.4566571712493896,
      0.3549399673938751
    ],
    "dipole_rho": [
      -7336.42626953125,
      -23233.388671875,
      -18137.298828125
    ],
    "curv_rho": 199122416.0,
    "curv_rho_failed": false,
    "gpu_density_B_requested": "vector",
    "gpu_density_B_effective": "vector",
    "gpu_density_B_fallback_from_vector": false,
    "gpu_density_A_requested": null,
    "gpu_density_A_effective": null,
    "gpu_density_A_fallback_from_vector": false,
    "xtb_A_used": false,
    "xtb_A_success": false,
    "xtb_charge_length_mismatch": false
  },
  " :83": {
    "id": " :83",
    "chain": " ",
    "resseq": 83,
    "resname": "VAL",
    "sasa": 0.0,
    "partial_charge_B": -0.06000000000000002,
    "F_metal": 0.0,
    "F_P": 0.0,
    "F_hal": 0.0,
    "total_density": 78085.9453125,
    "centroid": [
      7.470132827758789,
      2.4570631980895996,
      0.09125614166259766
    ],
    "dipole_rho": [
      -5452.43994140625,
      -15496.263671875,
      -4962.998046875
    ],
    "curv_rho": 203855072.0,
    "curv_rho_failed": false,
    "gpu_density_B_requested": "vector",
    "gpu_density_B_effective": "vector",
    "gpu_density_B_fallback_from_vector": false,
    "gpu_density_A_requested": null,
    "gpu_density_A_effective": null,
    "gpu_density_A_fallback_from_vector": false,
    "xtb_A_used": false,
    "xtb_A_success": false,
    "xtb_charge_length_mismatch": false
  },
  " :84": {
    "id": " :84",
    "chain": " ",
    "resseq": 84,
    "resname": "ILE",
    "sasa": 0.0,
    "partial_charge_B": -0.06000000000000002,
    "F_metal": 0.0,
    "F_P": 0.0,
    "F_hal": 0.0,
    "total_density": 85601.296875,
    "centroid": [
      7.597716331481934,
      2.144672155380249,
      0.14978525042533875
    ],
    "dipole_rho": [
      -14467.3330078125,
      -9881.8271484375,
      -7442.1533203125
    ],
    "curv_rho": 211042560.0,
    "curv_rho_failed": false,
    "gpu_density_B_requested": "vector",
    "gpu_density_B_effective": "vector",
    "gpu_density_B_fallback_from_vector": false,
    "gpu_density_A_requested": null,
    "gpu_density_A_effective": null,
    "gpu_density_A_fallback_from_vector": false,
    "xtb_A_used": false,
    "xtb_A_success": false,
    "xtb_charge_length_mismatch": false
  },
  " :85": {
    "id": " :85",
    "chain": " ",
    "resseq": 85,
    "resname": "ILE",
    "sasa": 0.0,
    "partial_charge_B": -0.06000000000000002,
    "F_metal": 0.0,
    "F_P": 0.0,
    "F_hal": 0.0,
    "total_density": 80051.984375,
    "centroid": [
      7.603649616241455,
      2.132956027984619,
      -0.1608472615480423
    ],
    "dipole_rho": [
      -15888.31640625,
      -8963.3603515625,
      7864.3291015625
    ],
    "curv_rho": 209219152.0,
    "curv_rho_failed": false,
    "gpu_density_B_requested": "vector",
    "gpu_density_B_effective": "vector",
    "gpu_density_B_fallback_from_vector": false,
    "gpu_density_A_requested": null,
    "gpu_density_A_effective": null,
    "gpu_density_A_fallback_from_vector": false,
    "xtb_A_used": false,
    "xtb_A_success": false,
    "xtb_charge_length_mismatch": false
  },
  " :86": {
    "id": " :86",
    "chain": " ",
    "resseq": 86,
    "resname": "GLY",
    "sasa": 0.0,
    "partial_charge_B": -0.06000000000000002,
    "F_metal": 0.0,
    "F_P": 0.0,
    "F_hal": 0.0,
    "total_density": 77854.0,
    "centroid": [
      7.584163188934326,
      1.8970396518707275,
      -0.2713042199611664
    ],
    "dipole_rho": [
      -17091.8125,
      1704.19921875,
      8880.8671875
    ],
    "curv_rho": 206665088.0,
    "curv_rho_failed": false,
    "gpu_density_B_requested": "vector",
    "gpu_density_B_effective": "vector",
    "gpu_density_B_fallback_from_vector": false,
    "gpu_density_A_requested": null,
    "gpu_density_A_effective": null,
    "gpu_density_A_fallback_from_vector": false,
    "xtb_A_used": false,
    "xtb_A_success": false,
    "xtb_charge_length_mismatch": false
  },
  " :87": {
    "id": " :87",
    "chain": " ",
    "resseq": 87,
    "resname": "GLN",
    "sasa": 0.0,
    "partial_charge_B": -0.12,
    "F_metal": 0.0,
    "F_P": 0.0,
    "F_hal": 0.0,
    "total_density": 72762.7109375,
    "centroid": [
      7.596867084503174,
      1.6722187995910645,
      -0.41014358401298523
    ],
    "dipole_rho": [
      -24634.2421875,
      10027.2470703125,
      23717.470703125
    ],
    "curv_rho": 195197648.0,
    "curv_rho_failed": false,
    "gpu_density_B_requested": "vector",
    "gpu_density_B_effective": "vector",
    "gpu_density_B_fallback_from_vector": false,
    "gpu_density_A_requested": null,
    "gpu_density_A_effective": null,
    "gpu_density_A_fallback_from_vector": false,
    "xtb_A_used": false,
    "xtb_A_success": false,
    "xtb_charge_length_mismatch": false
  },
  " :88": {
    "id": " :88",
    "chain": " ",
    "resseq": 88,
    "resname": "ASP",
    "sasa": 0.0,
    "partial_charge_B": -0.54,
    "F_metal": 0.0,
    "F_P": 0.0,
    "F_hal": 0.0,
    "total_density": 68941.1015625,
    "centroid": [
      7.513462543487549,
      1.4536687135696411,
      -0.4507763683795929
    ],
    "dipole_rho": [
      -13098.74609375,
      14835.6884765625,
      14345.6787109375
    ],
    "curv_rho": 186494016.0,
    "curv_rho_failed": false,
    "gpu_density_B_requested": "vector",
    "gpu_density_B_effective": "vector",
    "gpu_density_B_fallback_from_vector": false,
    "gpu_density_A_requested": null,
    "gpu_density_A_effective": null,
    "gpu_density_A_fallback_from_vector": false,
    "xtb_A_used": false,
    "xtb_A_success": false,
    "xtb_charge_length_mismatch": false
  },
  " :89": {
    "id": " :89",
    "chain": " ",
    "resseq": 89,
    "resname": "PRO",
    "sasa": 0.0,
    "partial_charge_B": -0.06000000000000002,
    "F_metal": 0.0,
    "F_P": 0.0,
    "F_hal": 0.0,
    "total_density": 68695.4765625,
    "centroid": [
      7.2909650802612305,
      1.3265067338943481,
      -0.38186925649642944
    ],
    "dipole_rho": [
      -11041.76953125,
      17020.25390625,
      4321.0966796875
    ],
    "curv_rho": 180900288.0,
    "curv_rho_failed": false,
    "gpu_density_B_requested": "vector",
    "gpu_density_B_effective": "vector",
    "gpu_density_B_fallback_from_vector": false,
    "gpu_density_A_requested": null,
    "gpu_density_A_effective": null,
    "gpu_density_A_fallback_from_vector": false,
    "xtb_A_used": false,
    "xtb_A_success": false,
    "xtb_charge_length_mismatch": false
  },
  " :90": {
    "id": " :90",
    "chain": " ",
    "resseq": 90,
    "resname": "TYR",
    "sasa": 0.0,
    "partial_charge_B": -0.3,
    "F_metal": 0.0,
    "F_P": 0.0,
    "F_hal": 0.0,
    "total_density": 75449.484375,
    "centroid": [
      7.530483722686768,
      1.2363011837005615,
      -0.03502301126718521
    ],
    "dipole_rho": [
      -14550.4287109375,
      28062.265625,
      -1551.595703125
    ],
    "curv_rho": 179422368.0,
    "curv_rho_failed": false,
    "gpu_density_B_requested": "vector",
    "gpu_density_B_effective": "vector",
    "gpu_density_B_fallback_from_vector": false,
    "gpu_density_A_requested": null,
    "gpu_density_A_effective": null,
    "gpu_density_A_fallback_from_vector": false,
    "xtb_A_used": false,
    "xtb_A_success": false,
    "xtb_charge_length_mismatch": false
  },
  " :91": {
    "id": " :91",
    "chain": " ",
    "resseq": 91,
    "resname": "HIS",
    "sasa": 0.0,
    "partial_charge_B": 0.29999999999999993,
    "F_metal": 0.0,
    "F_P": 0.0,
    "F_hal": 0.0,
    "total_density": 55823.68359375,
    "centroid": [
      7.536098003387451,
      0.9554976224899292,
      -0.338870644569397
    ],
    "dipole_rho": [
      -13089.0791015625,
      27602.4375,
      10282.1318359375
    ],
    "curv_rho": 144556848.0,
    "curv_rho_failed": false,
    "gpu_density_B_requested": "vector",
    "gpu_density_B_effective": "vector",
    "gpu_density_B_fallback_from_vector": false,
    "gpu_density_A_requested": null,
    "gpu_density_A_effective": null,
    "gpu_density_A_fallback_from_vector": false,
    "xtb_A_used": false,
    "xtb_A_success": false,
    "xtb_charge_length_mismatch": false
  },
  " :92": {
    "id": " :92",
    "chain": " ",
    "resseq": 92,
    "resname": "HIS",
    "sasa": 1.2571258544921875,
    "partial_charge_B": 0.6026404911072242,
    "F_metal": 0.0,
    "F_P": 0.0,
    "F_hal": 0.0,
    "total_density": 49629.0625,
    "centroid": [
      7.513718605041504,
      0.786401093006134,
      -0.18092557787895203
    ],
    "dipole_rho": [
      -10358.6669921875,
      30210.748046875,
      2699.04638671875
    ],
    "curv_rho": 127050248.0,
    "curv_rho_failed": false,
    "gpu_density_B_requested": "vector",
    "gpu_density_B_effective": "vector",
    "gpu_density_B_fallback_from_vector": false,
    "gpu_density_A_requested": null,
    "gpu_density_A_effective": null,
    "gpu_density_A_fallback_from_vector": false,
    "xtb_A_used": false,
    "xtb_A_success": false,
    "xtb_charge_length_mismatch": false
  },
  " :93": {
    "id": " :93",
    "chain": " ",
    "resseq": 93,
    "resname": "PRO",
    "sasa": 0.3226546049118042,
    "partial_charge_B": -0.07553517457931223,
    "F_metal": 0.0,
    "F_P": 0.0,
    "F_hal": 0.0,
    "total_density": 45657.6171875,
    "centroid": [
      7.242794513702393,
      0.6699802875518799,
      -0.15830600261688232
    ],
    "dipole_rho": [
      -2225.7509765625,
      29151.482421875,
      -2685.5947265625
    ],
    "curv_rho": 116845208.0,
    "curv_rho_failed": false,
    "gpu_density_B_requested": "vector",
    "gpu_density_B_effective": "vector",
    "gpu_density_B_fallback_from_vector": false,
    "gpu_density_A_requested": null,
    "gpu_density_A_effective": null,
    "gpu_density_A_fallback_from_vector": false,
    "xtb_A_used": false,
    "xtb_A_success": false,
    "xtb_charge_length_mismatch": false
  },
  " :94": {
    "id": " :94",
    "chain": " ",
    "resseq": 94,
    "resname": "GLY",
    "sasa": 0.12906184792518616,
    "partial_charge_B": -0.06621407011870936,
    "F_metal": 0.0,
    "F_P": 0.0,
    "F_hal": 0.0,
    "total_density": 51704.34375,
    "centroid": [
      7.203856945037842,
      0.8448194861412048,
      0.02300889790058136
    ],
    "dipole_rho": [
      1289.07470703125,
      28350.50390625,
      -12345.24609375
    ],
    "curv_rho": 136760096.0,
    "curv_rho_failed": false,
    "gpu_density_B_requested": "vector",
    "gpu_density_B_effective": "vector",
    "gpu_density_B_fallback_from_vector": false,
    "gpu_density_A_requested": null,
    "gpu_density_A_effective": null,
    "gpu_density_A_fallback_from_vector": false,
    "xtb_A_used": false,
    "xtb_A_success": false,
    "xtb_charge_length_mismatch": false
  },
  " :95": {
    "id": " :95",
    "chain": " ",
    "resseq": 95,
    "resname": "GLN",
    "sasa": 0.0,
    "partial_charge_B": -0.12,
    "F_metal": 0.0,
    "F_P": 0.0,
    "F_hal": 0.0,
    "total_density": 62540.41015625,
    "centroid": [
      7.445217132568359,
      1.0520720481872559,
      0.10559052228927612
    ],
    "dipole_rho": [
      -5378.76171875,
      34049.43359375,
      -5395.05078125
    ],
    "curv_rho": 159003984.0,
    "curv_rho_failed": false,
    "gpu_density_B_requested": "vector",
    "gpu_density_B_effective": "vector",
    "gpu_density_B_fallback_from_vector": false,
    "gpu_density_A_requested": null,
    "gpu_density_A_effective": null,
    "gpu_density_A_fallback_from_vector": false,
    "xtb_A_used": false,
    "xtb_A_success": false,
    "xtb_charge_length_mismatch": false
  },
  " :96": {
    "id": " :96",
    "chain": " ",
    "resseq": 96,
    "resname": "ALA",
    "sasa": 0.0,
    "partial_charge_B": -0.06000000000000002,
    "F_metal": 0.0,
    "F_P": 0.0,
    "F_hal": 0.0,
    "total_density": 63600.12109375,
    "centroid": [
      7.198028087615967,
      1.1823344230651855,
      -0.048472266644239426
    ],
    "dipole_rho": [
      2056.066650390625,
      24635.798828125,
      -8164.49267578125
    ],
    "curv_rho": 173645888.0,
    "curv_rho_failed": false,
    "gpu_density_B_requested": "vector",
    "gpu_density_B_effective": "vector",
    "gpu_density_B_fallback_from_vector": false,
    "gpu_density_A_requested": null,
    "gpu_density_A_effective": null,
    "gpu_density_A_fallback_from_vector": false,
    "xtb_A_used": false,
    "xtb_A_success": false,
    "xtb_charge_length_mismatch": false
  },
  " :97": {
    "id": " :97",
    "chain": " ",
    "resseq": 97,
    "resname": "HIS",
    "sasa": 0.0,
    "partial_charge_B": 0.29999999999999993,
    "F_metal": 0.0,
    "F_P": 0.0,
    "F_hal": 0.0,
    "total_density": 73051.6875,
    "centroid": [
      7.086132049560547,
      1.4156692028045654,
      0.16414564847946167
    ],
    "dipole_rho": [
      9393.8505859375,
      24508.05078125,
      -16848.232421875
    ],
    "curv_rho": 191726288.0,
    "curv_rho_failed": false,
    "gpu_density_B_requested": "vector",
    "gpu_density_B_effective": "vector",
    "gpu_density_B_fallback_from_vector": false,
    "gpu_density_A_requested": null,
    "gpu_density_A_effective": null,
    "gpu_density_A_fallback_from_vector": false,
    "xtb_A_used": false,
    "xtb_A_success": false,
    "xtb_charge_length_mismatch": false
  },
  " :98": {
    "id": " :98",
    "chain": " ",
    "resseq": 98,
    "resname": "GLY",
    "sasa": 0.0,
    "partial_charge_B": -0.06000000000000002,
    "F_metal": 0.0,
    "F_P": 0.0,
    "F_hal": 0.0,
    "total_density": 74607.0,
    "centroid": [
      7.081603527069092,
      1.5175782442092896,
      -0.018047768622636795
    ],
    "dipole_rho": [
      11027.1611328125,
      9874.4658203125,
      -6179.15869140625
    ],
    "curv_rho": 198646672.0,
    "curv_rho_failed": false,
    "gpu_density_B_requested": "vector",
    "gpu_density_B_effective": "vector",
    "gpu_density_B_fallback_from_vector": false,
    "gpu_density_A_requested": null,
    "gpu_density_A_effective": null,
    "gpu_density_A_fallback_from_vector": false,
    "xtb_A_used": false,
    "xtb_A_success": false,
    "xtb_charge_length_mismatch": false
  },
  " :99": {
    "id": " :99",
    "chain": " ",
    "resseq": 99,
    "resname": "LEU",
    "sasa": 0.0,
    "partial_charge_B": -0.06000000000000002,
    "F_metal": 0.0,
    "F_P": 0.0,
    "F_hal": 0.0,
    "total_density": 79231.046875,
    "centroid": [
      7.164558410644531,
      1.691709280014038,
      0.1542442888021469
    ],
    "dipole_rho": [
      3282.746337890625,
      12945.099609375,
      -14797.841796875
    ],
    "curv_rho": 207094864.0,
    "curv_rho_failed": false,
    "gpu_density_B_requested": "vector",
    "gpu_density_B_effective": "vector",
    "gpu_density_B_fallback_from_vector": false,
    "gpu_density_A_requested": null,
    "gpu_density_A_effective": null,
    "gpu_density_A_fallback_from_vector": false,
    "xtb_A_used": false,
    "xtb_A_success": false,
    "xtb_charge_length_mismatch": false
  },
  " :100": {
    "id": " :100",
    "chain": " ",
    "resseq": 100,
    "resname": "ALA",
    "sasa": 0.0,
    "partial_charge_B": -0.06000000000000002,
    "F_metal": 0.0,
    "F_P": 0.0,
    "F_hal": 0.0,
    "total_density": 80170.3515625,
    "centroid": [
      7.395974159240723,
      1.73794686794281,
      0.05843549594283104
    ],
    "dipole_rho": [
      -9436.5087890625,
      10621.5302734375,
      -7921.1943359375
    ],
    "curv_rho": 211485328.0,
    "curv_rho_failed": false,
    "gpu_density_B_requested": "vector",
    "gpu_density_B_effective": "vector",
    "gpu_density_B_fallback_from_vector": false,
    "gpu_density_A_requested": null,
    "gpu_density_A_effective": null,
    "gpu_density_A_fallback_from_vector": false,
    "xtb_A_used": false,
    "xtb_A_success": false,
    "xtb_charge_length_mismatch": false
  },
  " :101": {
    "id": " :101",
    "chain": " ",
    "resseq": 101,
    "resname": "PHE",
    "sasa": 0.0,
    "partial_charge_B": -0.06000000000000002,
    "F_metal": 0.0,
    "F_P": 0.0,
    "F_hal": 0.0,
    "total_density": 80087.4296875,
    "centroid": [
      7.693894386291504,
      1.6823769807815552,
      0.16484984755516052
    ],
    "dipole_rho": [
      -16788.9140625,
      14893.6962890625,
      -4440.861328125
    ],
    "curv_rho": 201915952.0,
    "curv_rho_failed": false,
    "gpu_density_B_requested": "vector",
    "gpu_density_B_effective": "vector",
    "gpu_density_B_fallback_from_vector": false,
    "gpu_density_A_requested": null,
    "gpu_density_A_effective": null,
    "gpu_density_A_fallback_from_vector": false,
    "xtb_A_used": false,
    "xtb_A_success": false,
    "xtb_charge_length_mismatch": false
  },
  " :102": {
    "id": " :102",
    "chain": " ",
    "resseq": 102,
    "resname": "SER",
    "sasa": 0.0,
    "partial_charge_B": -0.3,
    "F_metal": 0.0,
    "F_P": 0.0,
    "F_hal": 0.0,
    "total_density": 68967.515625,
    "centroid": [
      7.457561016082764,
      1.4667400121688843,
      0.3308425843715668
    ],
    "dipole_rho": [
      -292.30303955078125,
      16650.384765625,
      -14490.5859375
    ],
    "curv_rho": 188624544.0,
    "curv_rho_failed": false,
    "gpu_density_B_requested": "vector",
    "gpu_density_B_effective": "vector",
    "gpu_density_B_fallback_from_vector": false,
    "gpu_density_A_requested": null,
    "gpu_density_A_effective": null,
    "gpu_density_A_fallback_from_vector": false,
    "xtb_A_used": false,
    "xtb_A_success": false,
    "xtb_charge_length_mismatch": false
  },
  " :103": {
    "id": " :103",
    "chain": " ",
    "resseq": 103,
    "resname": "VAL",
    "sasa": 0.0,
    "partial_charge_B": -0.06000000000000002,
    "F_metal": 0.0,
    "F_P": 0.0,
    "F_hal": 0.0,
    "total_density": 62247.59765625,
    "centroid": [
      7.498928546905518,
      1.2728387117385864,
      0.39777672290802
    ],
    "dipole_rho": [
      -1477.9722900390625,
      25492.802734375,
      -17180.896484375
    ],
    "curv_rho": 170536512.0,
    "curv_rho_failed": false,
    "gpu_density_B_requested": "vector",
    "gpu_density_B_effective": "vector",
    "gpu_density_B_fallback_from_vector": false,
    "gpu_density_A_requested": null,
    "gpu_density_A_effective": null,
    "gpu_density_A_fallback_from_vector": false,
    "xtb_A_used": false,
    "xtb_A_success": false,
    "xtb_charge_length_mismatch": false
  },
  " :104": {
    "id": " :104",
    "chain": " ",
    "resseq": 104,
    "resname": "ARG",
    "sasa": 0.03226546198129654,
    "partial_charge_B": 0.49242814023741854,
    "F_metal": 0.0,
    "F_P": 0.0,
    "F_hal": 0.0,
    "total_density": 65363.68359375,
    "centroid": [
      7.130267143249512,
      1.1407281160354614,
      0.33722054958343506
    ],
    "dipole_rho": [
      8326.3203125,
      31093.544921875,
      -21576.396484375
    ],
    "curv_rho": 165744256.0,
    "curv_rho_failed": false,
    "gpu_density_B_requested": "vector",
    "gpu_density_B_effective": "vector",
    "gpu_density_B_fallback_from_vector": false,
    "gpu_density_A_requested": null,
    "gpu_density_A_effective": null,
    "gpu_density_A_fallback_from_vector": false,
    "xtb_A_used": false,
    "xtb_A_success": false,
    "xtb_charge_length_mismatch": false
  },
  " :105": {
    "id": " :105",
    "chain": " ",
    "resseq": 105,
    "resname": "ALA",
    "sasa": 0.0,
    "partial_charge_B": -0.06000000000000002,
    "F_metal": 0.0,
    "F_P": 0.0,
    "F_hal": 0.0,
    "total_density": 48436.3984375,
    "centroid": [
      7.318999767303467,
      1.1338212490081787,
      0.698377788066864
    ],
    "dipole_rho": [
      1515.0396728515625,
      23500.431640625,
      -25778.927734375
    ],
    "curv_rho": 138291984.0,
    "curv_rho_failed": false,
    "gpu_density_B_requested": "vector",
    "gpu_density_B_effective": "vector",
    "gpu_density_B_fallback_from_vector": false,
    "gpu_density_A_requested": null,
    "gpu_density_A_effective": null,
    "gpu_density_A_fallback_from_vector": false,
    "xtb_A_used": false,
    "xtb_A_success": false,
    "xtb_charge_length_mismatch": false
  },
  " :106": {
    "id": " :106",
    "chain": " ",
    "resseq": 106,
    "resname": "ASN",
    "sasa": 7.441296577453613,
    "partial_charge_B": -0.30000000000000004,
    "F_metal": 0.0,
    "F_P": 0.0,
    "F_hal": 0.0,
    "total_density": 39765.16015625,
    "centroid": [
      7.427595615386963,
      0.8861640691757202,
      0.7883630394935608
    ],
    "dipole_rho": [
      2076.5302734375,
      24202.1328125,
      -19263.71875
    ],
    "curv_rho": 105956880.0,
    "curv_rho_failed": false,
    "gpu_density_B_requested": "vector",
    "gpu_density_B_effective": "vector",
    "gpu_density_B_fallback_from_vector": false,
    "gpu_density_A_requested": null,
    "gpu_density_A_effective": null,
    "gpu_density_A_fallback_from_vector": false,
    "xtb_A_used": false,
    "xtb_A_success": false,
    "xtb_charge_length_mismatch": false
  },
  " :107": {
    "id": " :107",
    "chain": " ",
    "resseq": 107,
    "resname": "VAL",
    "sasa": 0.0,
    "partial_charge_B": -0.06000000000000002,
    "F_metal": 0.0,
    "F_P": 0.0,
    "F_hal": 0.0,
    "total_density": 53181.3203125,
    "centroid": [
      7.546176910400391,
      1.0125924348831177,
      0.5145024657249451
    ],
    "dipole_rho": [
      -3829.54052734375,
      32311.046875,
      -17223.02734375
    ],
    "curv_rho": 138874336.0,
    "curv_rho_failed": false,
    "gpu_density_B_requested": "vector",
    "gpu_density_B_effective": "vector",
    "gpu_density_B_fallback_from_vector": false,
    "gpu_density_A_requested": null,
    "gpu_density_A_effective": null,
    "gpu_density_A_fallback_from_vector": false,
    "xtb_A_used": false,
    "xtb_A_success": false,
    "xtb_charge_length_mismatch": false
  },
  " :108": {
    "id": " :108",
    "chain": " ",
    "resseq": 108,
    "resname": "PRO",
    "sasa": 2.54897141456604,
    "partial_charge_B": -0.15000000000000005,
    "F_metal": 0.0,
    "F_P": 0.0,
    "F_hal": 0.0,
    "total_density": 45543.78515625,
    "centroid": [
      7.77139949798584,
      0.9106234908103943,
      0.5237050652503967
    ],
    "dipole_rho": [
      -9860.2216796875,
      25292.185546875,
      -15812.5751953125
    ],
    "curv_rho": 120954784.0,
    "curv_rho_failed": false,
    "gpu_density_B_requested": "vector",
    "gpu_density_B_effective": "vector",
    "gpu_density_B_fallback_from_vector": false,
    "gpu_density_A_requested": null,
    "gpu_density_A_effective": null,
    "gpu_density_A_fallback_from_vector": false,
    "xtb_A_used": false,
    "xtb_A_success": false,
    "xtb_charge_length_mismatch": false
  },
  " :109": {
    "id": " :109",
    "chain": " ",
    "resseq": 109,
    "resname": "PRO",
    "sasa": 0.0,
    "partial_charge_B": -0.06000000000000002,
    "F_metal": 0.0,
    "F_P": 0.0,
    "F_hal": 0.0,
    "total_density": 53672.0703125,
    "centroid": [
      7.886657238006592,
      1.199709177017212,
      0.5340215563774109
    ],
    "dipole_rho": [
      -14228.4658203125,
      25391.208984375,
      -18623.046875
    ],
    "curv_rho": 147386432.0,
    "curv_rho_failed": false,
    "gpu_density_B_requested": "vector",
    "gpu_density_B_effective": "vector",
    "gpu_density_B_fallback_from_vector": false,
    "gpu_density_A_requested": null,
    "gpu_density_A_effective": null,
    "gpu_density_A_fallback_from_vector": false,
    "xtb_A_used": false,
    "xtb_A_success": false,
    "xtb_charge_length_mismatch": false
  },
  " :110": {
    "id": " :110",
    "chain": " ",
    "resseq": 110,
    "resname": "PRO",
    "sasa": 0.0,
    "partial_charge_B": -0.06000000000000002,
    "F_metal": 0.0,
    "F_P": 0.0,
    "F_hal": 0.0,
    "total_density": 59499.80078125,
    "centroid": [
      7.886351108551025,
      1.2172603607177734,
      0.32018858194351196
    ],
    "dipole_rho": [
      -19743.201171875,
      26437.650390625,
      -9580.1435546875
    ],
    "curv_rho": 157319504.0,
    "curv_rho_failed": false,
    "gpu_density_B_requested": "vector",
    "gpu_density_B_effective": "vector",
    "gpu_density_B_fallback_from_vector": false,
    "gpu_density_A_requested": null,
    "gpu_density_A_effective": null,
    "gpu_density_A_fallback_from_vector": false,
    "xtb_A_used": false,
    "xtb_A_success": false,
    "xtb_charge_length_mismatch": false
  },
  " :111": {
    "id": " :111",
    "chain": " ",
    "resseq": 111,
    "resname": "PRO",
    "sasa": 0.12906184792518616,
    "partial_charge_B": -0.06621407011870936,
    "F_metal": 0.0,
    "F_P": 0.0,
    "F_hal": 0.0,
    "total_density": 54372.44921875,
    "centroid": [
      8.153154373168945,
      1.213093876838684,
      0.2760969400405884
    ],
    "dipole_rho": [
      -24988.923828125,
      19561.314453125,
      -4802.8076171875
    ],
    "curv_rho": 141288800.0,
    "curv_rho_failed": false,
    "gpu_density_B_requested": "vector",
    "gpu_density_B_effective": "vector",
    "gpu_density_B_fallback_from_vector": false,
    "gpu_density_A_requested": null,
    "gpu_density_A_effective": null,
    "gpu_density_A_fallback_from_vector": false,
    "xtb_A_used": false,
    "xtb_A_success": false,
    "xtb_charge_length_mismatch": false
  },
  " :112": {
    "id": " :112",
    "chain": " ",
    "resseq": 112,
    "resname": "SER",
    "sasa": 0.0,
    "partial_charge_B": -0.3,
    "F_metal": 0.0,
    "F_P": 0.0,
    "F_hal": 0.0,
    "total_density": 62293.79296875,
    "centroid": [
      8.110076904296875,
      1.5206303596496582,
      0.23148933053016663
    ],
    "dipole_rho": [
      -24745.544921875,
      16656.138671875,
      -4121.39794921875
    ],
    "curv_rho": 167343712.0,
    "curv_rho_failed": false,
    "gpu_density_B_requested": "vector",
    "gpu_density_B_effective": "vector",
    "gpu_density_B_fallback_from_vector": false,
    "gpu_density_A_requested": null,
    "gpu_density_A_effective": null,
    "gpu_density_A_fallback_from_vector": false,
    "xtb_A_used": false,
    "xtb_A_success": false,
    "xtb_charge_length_mismatch": false
  },
  " :113": {
    "id": " :113",
    "chain": " ",
    "resseq": 113,
    "resname": "LEU",
    "sasa": 0.0,
    "partial_charge_B": -0.06000000000000002,
    "F_metal": 0.0,
    "F_P": 0.0,
    "F_hal": 0.0,
    "total_density": 67109.140625,
    "centroid": [
      7.903794765472412,
      1.5169633626937866,
      0.4723363220691681
    ],
    "dipole_rho": [
      -18619.81640625,
      18954.197265625,
      -13058.6806640625
    ],
    "curv_rho": 173797568.0,
    "curv_rho_failed": false,
    "gpu_density_B_requested": "vector",
    "gpu_density_B_effective": "vector",
    "gpu_density_B_fallback_from_vector": false,
    "gpu_density_A_requested": null,
    "gpu_density_A_effective": null,
    "gpu_density_A_fallback_from_vector": false,
    "xtb_A_used": false,
    "xtb_A_success": false,
    "xtb_charge_length_mismatch": false
  },
  " :114": {
    "id": " :114",
    "chain": " ",
    "resseq": 114,
    "resname": "ARG",
    "sasa": 2.6571712493896484,
    "partial_charge_B": 1.2,
    "F_metal": 0.0,
    "F_P": 0.0,
    "F_hal": 0.0,
    "total_density": 57748.296875,
    "centroid": [
      8.161355018615723,
      1.4075051546096802,
      0.5614811778068542
    ],
    "dipole_rho": [
      -26464.947265625,
      28330.029296875,
      -13856.48046875
    ],
    "curv_rho": 151147536.0,
    "curv_rho_failed": false,
    "gpu_density_B_requested": "vector",
    "gpu_density_B_effective": "vector",
    "gpu_density_B_fallback_from_vector": false,
    "gpu_density_A_requested": null,
    "gpu_density_A_effective": null,
    "gpu_density_A_fallback_from_vector": false,
    "xtb_A_used": false,
    "xtb_A_success": false,
    "xtb_charge_length_mismatch": false
  },
  " :115": {
    "id": " :115",
    "chain": " ",
    "resseq": 115,
    "resname": "ASN",
    "sasa": 0.0,
    "partial_charge_B": -0.12,
    "F_metal": 0.0,
    "F_P": 0.0,
    "F_hal": 0.0,
    "total_density": 56143.16796875,
    "centroid": [
      8.329461097717285,
      1.6534839868545532,
      0.5538336038589478
    ],
    "dipole_rho": [
      -28150.23828125,
      12772.375,
      -7476.38525390625
    ],
    "curv_rho": 145853072.0,
    "curv_rho_failed": false,
    "gpu_density_B_requested": "vector",
    "gpu_density_B_effective": "vector",
    "gpu_density_B_fallback_from_vector": false,
    "gpu_density_A_requested": null,
    "gpu_density_A_effective": null,
    "gpu_density_A_fallback_from_vector": false,
    "xtb_A_used": false,
    "xtb_A_success": false,
    "xtb_charge_length_mismatch": false
  },
  " :116": {
    "id": " :116",
    "chain": " ",
    "resseq": 116,
    "resname": "VAL",
    "sasa": 0.0,
    "partial_charge_B": -0.06000000000000002,
    "F_metal": 0.0,
    "F_P": 0.0,
    "F_hal": 0.0,
    "total_density": 69913.8515625,
    "centroid": [
      8.039545059204102,
      1.8391458988189697,
      0.5063554048538208
    ],
    "dipole_rho": [
      -25767.154296875,
      10916.7578125,
      -18829.9296875
    ],
    "curv_rho": 180879536.0,
    "curv_rho_failed": false,
    "gpu_density_B_requested": "vector",
    "gpu_density_B_effective": "vector",
    "gpu_density_B_fallback_from_vector": false,
    "gpu_density_A_requested": null,
    "gpu_density_A_effective": null,
    "gpu_density_A_fallback_from_vector": false,
    "xtb_A_used": false,
    "xtb_A_success": false,
    "xtb_charge_length_mismatch": false
  },
  " :117": {
    "id": " :117",
    "chain": " ",
    "resseq": 117,
    "resname": "LEU",
    "sasa": 0.0,
    "partial_charge_B": -0.06000000000000002,
    "F_metal": 0.0,
    "F_P": 0.0,
    "F_hal": 0.0,
    "total_density": 60997.6484375,
    "centroid": [
      7.989922523498535,
      1.6440544128417969,
      0.7964063286781311
    ],
    "dipole_rho": [
      -20114.166015625,
      10253.2119140625,
      -21163.51171875
    ],
    "curv_rho": 158260048.0,
    "curv_rho_failed": false,
    "gpu_density_B_requested": "vector",
    "gpu_density_B_effective": "vector",
    "gpu_density_B_fallback_from_vector": false,
    "gpu_density_A_requested": null,
    "gpu_density_A_effective": null,
    "gpu_density_A_fallback_from_vector": false,
    "xtb_A_used": false,
    "xtb_A_success": false,
    "xtb_charge_length_mismatch": false
  },
  " :118": {
    "id": " :118",
    "chain": " ",
    "resseq": 118,
    "resname": "ALA",
    "sasa": 0.0,
    "partial_charge_B": -0.06000000000000002,
    "F_metal": 0.0,
    "F_P": 0.0,
    "F_hal": 0.0,
    "total_density": 55611.48046875,
    "centroid": [
      8.262322425842285,
      1.7550715208053589,
      0.8289832472801208
    ],
    "dipole_rho": [
      -28666.42578125,
      7908.6005859375,
      -20782.94140625
    ],
    "curv_rho": 142984992.0,
    "curv_rho_failed": false,
    "gpu_density_B_requested": "vector",
    "gpu_density_B_effective": "vector",
    "gpu_density_B_fallback_from_vector": false,
    "gpu_density_A_requested": null,
    "gpu_density_A_effective": null,
    "gpu_density_A_fallback_from_vector": false,
    "xtb_A_used": false,
    "xtb_A_success": false,
    "xtb_charge_length_mismatch": false
  },
  " :119": {
    "id": " :119",
    "chain": " ",
    "resseq": 119,
    "resname": "ALA",
    "sasa": 0.0,
    "partial_charge_B": -0.06000000000000002,
    "F_metal": 0.0,
    "F_P": 0.0,
    "F_hal": 0.0,
    "total_density": 55896.48046875,
    "centroid": [
      8.323461532592773,
      1.9878652095794678,
      0.7854920029640198
    ],
    "dipole_rho": [
      -24155.02734375,
      1724.13427734375,
      -18819.67578125
    ],
    "curv_rho": 147235088.0,
    "curv_rho_failed": false,
    "gpu_density_B_requested": "vector",
    "gpu_density_B_effective": "vector",
    "gpu_density_B_fallback_from_vector": false,
    "gpu_density_A_requested": null,
    "gpu_density_A_effective": null,
    "gpu_density_A_fallback_from_vector": false,
    "xtb_A_used": false,
    "xtb_A_success": false,
    "xtb_charge_length_mismatch": false
  },
  " :120": {
    "id": " :120",
    "chain": " ",
    "resseq": 120,
    "resname": "VAL",
    "sasa": 0.0,
    "partial_charge_B": -0.06000000000000002,
    "F_metal": 0.0,
    "F_P": 0.0,
    "F_hal": 0.0,
    "total_density": 65358.8671875,
    "centroid": [
      8.03570556640625,
      2.032318592071533,
      0.8477862477302551
    ],
    "dipole_rho": [
      -25828.51171875,
      1797.643310546875,
      -32403.0234375
    ],
    "curv_rho": 162722736.0,
    "curv_rho_failed": false,
    "gpu_density_B_requested": "vector",
    "gpu_density_B_effective": "vector",
    "gpu_density_B_fallback_from_vector": false,
    "gpu_density_A_requested": null,
    "gpu_density_A_effective": null,
    "gpu_density_A_fallback_from_vector": false,
    "xtb_A_used": false,
    "xtb_A_success": false,
    "xtb_charge_length_mismatch": false
  },
  " :121": {
    "id": " :121",
    "chain": " ",
    "resseq": 121,
    "resname": "LYS",
    "sasa": 1.4129308462142944,
    "partial_charge_B": 0.2560595945651191,
    "F_metal": 0.0,
    "F_P": 0.0,
    "F_hal": 0.0,
    "total_density": 50037.8671875,
    "centroid": [
      8.225311279296875,
      1.9382721185684204,
      1.1352338790893555
    ],
    "dipole_rho": [
      -21281.091796875,
      7079.51513671875,
      -32354.99609375
    ],
    "curv_rho": 131025768.0,
    "curv_rho_failed": false,
    "gpu_density_B_requested": "vector",
    "gpu_density_B_effective": "vector",
    "gpu_density_B_fallback_from_vector": false,
    "gpu_density_A_requested": null,
    "gpu_density_A_effective": null,
    "gpu_density_A_fallback_from_vector": false,
    "xtb_A_used": false,
    "xtb_A_success": false,
    "xtb_charge_length_mismatch": false
  },
  " :122": {
    "id": " :122",
    "chain": " ",
    "resseq": 122,
    "resname": "ASN",
    "sasa": 1.4188437461853027,
    "partial_charge_B": -0.25662898320499145,
    "F_metal": 0.0,
    "F_P": 0.0,
    "F_hal": 0.0,
    "total_density": 45487.8203125,
    "centroid": [
      8.513358116149902,
      2.004127025604248,
      1.0585895776748657
    ],
    "dipole_rho": [
      -23871.654296875,
      254.2505340576172,
      -19661.44921875
    ],
    "curv_rho": 112402704.0,
    "curv_rho_failed": false,
    "gpu_density_B_requested": "vector",
    "gpu_density_B_effective": "vector",
    "gpu_density_B_fallback_from_vector": false,
    "gpu_density_A_requested": null,
    "gpu_density_A_effective": null,
    "gpu_density_A_fallback_from_vector": false,
    "xtb_A_used": false,
    "xtb_A_success": false,
    "xtb_charge_length_mismatch": false
  },
  " :123": {
    "id": " :123",
    "chain": " ",
    "resseq": 123,
    "resname": "CYS",
    "sasa": 0.0,
    "partial_charge_B": -0.21000000000000002,
    "F_metal": 0.0,
    "F_P": 0.0,
    "F_hal": 0.0,
    "total_density": 51470.37890625,
    "centroid": [
      8.330586433410645,
      2.3030455112457275,
      0.9953079223632812
    ],
    "dipole_rho": [
      -22059.181640625,
      -4657.44970703125,
      -26149.1171875
    ],
    "curv_rho": 132380728.0,
    "curv_rho_failed": false,
    "gpu_density_B_requested": "vector",
    "gpu_density_B_effective": "vector",
    "gpu_density_B_fallback_from_vector": false,
    "gpu_density_A_requested": null,
    "gpu_density_A_effective": null,
    "gpu_density_A_fallback_from_vector": false,
    "xtb_A_used": false,
    "xtb_A_success": false,
    "xtb_charge_length_mismatch": false
  },
  " :124": {
    "id": " :124",
    "chain": " ",
    "resseq": 124,
    "resname": "TYR",
    "sasa": 0.0,
    "partial_charge_B": -0.3,
    "F_metal": 0.0,
    "F_P": 0.0,
    "F_hal": 0.0,
    "total_density": 51659.21484375,
    "centroid": [
      8.127898216247559,
      2.4154067039489746,
      1.171665072441101
    ],
    "dipole_rho": [
      -15903.8544921875,
      -2574.880859375,
      -28624.021484375
    ],
    "curv_rho": 130039416.0,
    "curv_rho_failed": false,
    "gpu_density_B_requested": "vector",
    "gpu_density_B_effective": "vector",
    "gpu_density_B_fallback_from_vector": false,
    "gpu_density_A_requested": null,
    "gpu_density_A_effective": null,
    "gpu_density_A_fallback_from_vector": false,
    "xtb_A_used": false,
    "xtb_A_success": false,
    "xtb_charge_length_mismatch": false
  },
  " :125": {
    "id": " :125",
    "chain": " ",
    "resseq": 125,
    "resname": "PRO",
    "sasa": 3.218454360961914,
    "partial_charge_B": -0.15000000000000005,
    "F_metal": 0.0,
    "F_P": 0.0,
    "F_hal": 0.0,
    "total_density": 37583.0078125,
    "centroid": [
      8.330909729003906,
      2.137593984603882,
      1.4296438694000244
    ],
    "dipole_rho": [
      -16235.9921875,
      -158.072021484375,
      -24727.966796875
    ],
    "curv_rho": 97364624.0,
    "curv_rho_failed": false,
    "gpu_density_B_requested": "vector",
    "gpu_density_B_effective": "vector",
    "gpu_density_B_fallback_from_vector": false,
    "gpu_density_A_requested": null,
    "gpu_density_A_effective": null,
    "gpu_density_A_fallback_from_vector": false,
    "xtb_A_used": false,
    "xtb_A_success": false,
    "xtb_charge_length_mismatch": false
  },
  " :126": {
    "id": " :126",
    "chain": " ",
    "resseq": 126,
    "resname": "GLU",
    "sasa": 6.226829528808594,
    "partial_charge_B": -1.35,
    "F_metal": 0.0,
    "F_P": 0.0,
    "F_hal": 0.0,
    "total_density": 35507.56640625,
    "centroid": [
      8.191615104675293,
      2.1443848609924316,
      1.5931696891784668
    ],
    "dipole_rho": [
      -7178.70751953125,
      -3567.073974609375,
      -29448.29296875
    ],
    "curv_rho": 87480648.0,
    "curv_rho_failed": false,
    "gpu_density_B_requested": "vector",
    "gpu_density_B_effective": "vector",
    "gpu_density_B_fallback_from_vector": false,
    "gpu_density_A_requested": null,
    "gpu_density_A_effective": null,
    "gpu_density_A_fallback_from_vector": false,
    "xtb_A_used": false,
    "xtb_A_success": false,
    "xtb_charge_length_mismatch": false
  },
  " :127": {
    "id": " :127",
    "chain": " ",
    "resseq": 127,
    "resname": "ALA",
    "sasa": 0.0,
    "partial_charge_B": -0.06000000000000002,
    "F_metal": 0.0,
    "F_P": 0.0,
    "F_hal": 0.0,
    "total_density": 44306.31640625,
    "centroid": [
      8.032788276672363,
      2.0243446826934814,
      1.3433259725570679
    ],
    "dipole_rho": [
      -8344.267578125,
      3736.106201171875,
      -31111.630859375
    ],
    "curv_rho": 118641688.0,
    "curv_rho_failed": false,
    "gpu_density_B_requested": "vector",
    "gpu_density_B_effective": "vector",
    "gpu_density_B_fallback_from_vector": false,
    "gpu_density_A_requested": null,
    "gpu_density_A_effective": null,
    "gpu_density_A_fallback_from_vector": false,
    "xtb_A_used": false,
    "xtb_A_success": false,
    "xtb_charge_length_mismatch": false
  },
  " :128": {
    "id": " :128",
    "chain": " ",
    "resseq": 128,
    "resname": "ARG",
    "sasa": 7.513765811920166,
    "partial_charge_B": 1.2,
    "F_metal": 0.0,
    "F_P": 0.0,
    "F_hal": 0.0,
    "total_density": 42950.13671875,
    "centroid": [
      7.833968162536621,
      1.8668243885040283,
      1.4240514039993286
    ],
    "dipole_rho": [
      273.5225524902344,
      1215.377197265625,
      -38837.58984375
    ],
    "curv_rho": 113054544.0,
    "curv_rho_failed": false,
    "gpu_density_B_requested": "vector",
    "gpu_density_B_effective": "vector",
    "gpu_density_B_fallback_from_vector": false,
    "gpu_density_A_requested": null,
    "gpu_density_A_effective": null,
    "gpu_density_A_fallback_from_vector": false,
    "xtb_A_used": false,
    "xtb_A_success": false,
    "xtb_charge_length_mismatch": false
  },
  " :129": {
    "id": " :129",
    "chain": " ",
    "resseq": 129,
    "resname": "MET",
    "sasa": 0.5044777393341064,
    "partial_charge_B": -0.29501358329988875,
    "F_metal": 0.0,
    "F_P": 0.0,
    "F_hal": 0.0,
    "total_density": 51782.3203125,
    "centroid": [
      7.915120601654053,
      1.7284983396530151,
      1.1275696754455566
    ],
    "dipole_rho": [
      -10497.8076171875,
      12638.0341796875,
      -36204.53515625
    ],
    "curv_rho": 140549232.0,
    "curv_rho_failed": false,
    "gpu_density_B_requested": "vector",
    "gpu_density_B_effective": "vector",
    "gpu_density_B_fallback_from_vector": false,
    "gpu_density_A_requested": null,
    "gpu_density_A_effective": null,
    "gpu_density_A_fallback_from_vector": false,
    "xtb_A_used": false,
    "xtb_A_success": false,
    "xtb_charge_length_mismatch": false
  },
  " :130": {
    "id": " :130",
    "chain": " ",
    "resseq": 130,
    "resname": "SER",
    "sasa": 1.103545069694519,
    "partial_charge_B": -0.565667451399458,
    "F_metal": 0.0,
    "F_P": 0.0,
    "F_hal": 0.0,
    "total_density": 44471.7421875,
    "centroid": [
      7.744448661804199,
      1.4445242881774902,
      1.1823142766952515
    ],
    "dipole_rho": [
      -2982.662109375,
      14590.0302734375,
      -28321.9453125
    ],
    "curv_rho": 121195968.0,
    "curv_rho_failed": false,
    "gpu_density_B_requested": "vector",
    "gpu_density_B_effective": "vector",
    "gpu_density_B_fallback_from_vector": false,
    "gpu_density_A_requested": null,
    "gpu_density_A_effective": null,
    "gpu_density_A_fallback_from_vector": false,
    "xtb_A_used": false,
    "xtb_A_success": false,
    "xtb_charge_length_mismatch": false
  },
  " :131": {
    "id": " :131",
    "chain": " ",
    "resseq": 131,
    "resname": "GLY",
    "sasa": 0.3226546049118042,
    "partial_charge_B": -0.07553517457931223,
    "F_metal": 0.0,
    "F_P": 0.0,
    "F_hal": 0.0,
    "total_density": 47410.19921875,
    "centroid": [
      7.8666090965271,
      1.312221646308899,
      0.9919548630714417
    ],
    "dipole_rho": [
      -6746.03125,
      17861.630859375,
      -28314.32421875
    ],
    "curv_rho": 126394840.0,
    "curv_rho_failed": false,
    "gpu_density_B_requested": "vector",
    "gpu_density_B_effective": "vector",
    "gpu_density_B_fallback_from_vector": false,
    "gpu_density_A_requested": null,
    "gpu_density_A_effective": null,
    "gpu_density_A_fallback_from_vector": false,
    "xtb_A_used": false,
    "xtb_A_success": false,
    "xtb_charge_length_mismatch": false
  },
  " :132": {
    "id": " :132",
    "chain": " ",
    "resseq": 132,
    "resname": "HIS",
    "sasa": 1.5954790115356445,
    "partial_charge_B": 0.6840956336050098,
    "F_metal": 0.0,
    "F_P": 0.0,
    "F_hal": 0.0,
    "total_density": 51596.5859375,
    "centroid": [
      7.6809773445129395,
      1.3519948720932007,
      0.9407787919044495
    ],
    "dipole_rho": [
      352.8155517578125,
      25364.62109375,
      -29322.919921875
    ],
    "curv_rho": 140433344.0,
    "curv_rho_failed": false,
    "gpu_density_B_requested": "vector",
    "gpu_density_B_effective": "vector",
    "gpu_density_B_fallback_from_vector": false,
    "gpu_density_A_requested": null,
    "gpu_density_A_effective": null,
    "gpu_density_A_fallback_from_vector": false,
    "xtb_A_used": false,
    "xtb_A_success": false,
    "xtb_charge_length_mismatch": false
  },
  " :133": {
    "id": " :133",
    "chain": " ",
    "resseq": 133,
    "resname": "GLY",
    "sasa": 0.0,
    "partial_charge_B": -0.06000000000000002,
    "F_metal": 0.0,
    "F_P": 0.0,
    "F_hal": 0.0,
    "total_density": 60597.0703125,
    "centroid": [
      7.613083839416504,
      1.4239871501922607,
      0.6217042207717896
    ],
    "dipole_rho": [
      -4662.4345703125,
      21021.861328125,
      -24200.701171875
    ],
    "curv_rho": 171214176.0,
    "curv_rho_failed": false,
    "gpu_density_B_requested": "vector",
    "gpu_density_B_effective": "vector",
    "gpu_density_B_fallback_from_vector": false,
    "gpu_density_A_requested": null,
    "gpu_density_A_effective": null,
    "gpu_density_A_fallback_from_vector": false,
    "xtb_A_used": false,
    "xtb_A_success": false,
    "xtb_charge_length_mismatch": false
  },
  " :134": {
    "id": " :134",
    "chain": " ",
    "resseq": 134,
    "resname": "CYS",
    "sasa": 0.0,
    "partial_charge_B": -0.21000000000000002,
    "F_metal": 0.0,
    "F_P": 0.0,
    "F_hal": 0.0,
    "total_density": 63990.96484375,
    "centroid": [
      7.340887546539307,
      1.4877804517745972,
      0.6855423450469971
    ],
    "dipole_rho": [
      -544.6549072265625,
      18853.6796875,
      -25392.10546875
    ],
    "curv_rho": 173323264.0,
    "curv_rho_failed": false,
    "gpu_density_B_requested": "vector",
    "gpu_density_B_effective": "vector",
    "gpu_density_B_fallback_from_vector": false,
    "gpu_density_A_requested": null,
    "gpu_density_A_effective": null,
    "gpu_density_A_fallback_from_vector": false,
    "xtb_A_used": false,
    "xtb_A_success": false,
    "xtb_charge_length_mismatch": false
  },
  " :135": {
    "id": " :135",
    "chain": " ",
    "resseq": 135,
    "resname": "LEU",
    "sasa": 0.0,
    "partial_charge_B": -0.06000000000000002,
    "F_metal": 0.0,
    "F_P": 0.0,
    "F_hal": 0.0,
    "total_density": 73583.8515625,
    "centroid": [
      7.4939165115356445,
      1.7165066003799438,
      0.554884135723114
    ],
    "dipole_rho": [
      3134.9970703125,
      11153.9736328125,
      -25680.087890625
    ],
    "curv_rho": 189426256.0,
    "curv_rho_failed": false,
    "gpu_density_B_requested": "vector",
    "gpu_density_B_effective": "vector",
    "gpu_density_B_fallback_from_vector": false,
    "gpu_density_A_requested": null,
    "gpu_density_A_effective": null,
    "gpu_density_A_fallback_from_vector": false,
    "xtb_A_used": false,
    "xtb_A_success": false,
    "xtb_charge_length_mismatch": false
  },
  " :136": {
    "id": " :136",
    "chain": " ",
    "resseq": 136,
    "resname": "GLU",
    "sasa": 0.0,
    "partial_charge_B": -0.54,
    "F_metal": 0.0,
    "F_P": 0.0,
    "F_hal": 0.0,
    "total_density": 69112.40625,
    "centroid": [
      7.096137523651123,
      1.669331431388855,
      0.628110945224762
    ],
    "dipole_rho": [
      14220.55859375,
      13158.107421875,
      -29130.1328125
    ],
    "curv_rho": 182301824.0,
    "curv_rho_failed": false,
    "gpu_density_B_requested": "vector",
    "gpu_density_B_effective": "vector",
    "gpu_density_B_fallback_from_vector": false,
    "gpu_density_A_requested": null,
    "gpu_density_A_effective": null,
    "gpu_density_A_fallback_from_vector": false,
    "xtb_A_used": false,
    "xtb_A_success": false,
    "xtb_charge_length_mismatch": false
  },
  " :137": {
    "id": " :137",
    "chain": " ",
    "resseq": 137,
    "resname": "LYS",
    "sasa": 0.0,
    "partial_charge_B": 0.11999999999999997,
    "F_metal": 0.0,
    "F_P": 0.0,
    "F_hal": 0.0,
    "total_density": 66918.4765625,
    "centroid": [
      7.311354637145996,
      1.8849745988845825,
      0.8421952128410339
    ],
    "dipole_rho": [
      7083.58056640625,
      -528.8823852539062,
      -42101.703125
    ],
    "curv_rho": 177075744.0,
    "curv_rho_failed": false,
    "gpu_density_B_requested": "vector",
    "gpu_density_B_effective": "vector",
    "gpu_density_B_fallback_from_vector": false,
    "gpu_density_A_requested": null,
    "gpu_density_A_effective": null,
    "gpu_density_A_fallback_from_vector": false,
    "xtb_A_used": false,
    "xtb_A_success": false,
    "xtb_charge_length_mismatch": false
  },
  " :138": {
    "id": " :138",
    "chain": " ",
    "resseq": 138,
    "resname": "TRP",
    "sasa": 0.0,
    "partial_charge_B": 0.11999999999999997,
    "F_metal": 0.0,
    "F_P": 0.0,
    "F_hal": 0.0,
    "total_density": 80343.4765625,
    "centroid": [
      7.525268077850342,
      2.0356478691101074,
      0.6544063091278076
    ],
    "dipole_rho": [
      -2683.713623046875,
      3141.83935546875,
      -33184.21875
    ],
    "curv_rho": 196915856.0,
    "curv_rho_failed": false,
    "gpu_density_B_requested": "vector",
    "gpu_density_B_effective": "vector",
    "gpu_density_B_fallback_from_vector": false,
    "gpu_density_A_requested": null,
    "gpu_density_A_effective": null,
    "gpu_density_A_fallback_from_vector": false,
    "xtb_A_used": false,
    "xtb_A_success": false,
    "xtb_charge_length_mismatch": false
  },
  " :139": {
    "id": " :139",
    "chain": " ",
    "resseq": 139,
    "resname": "ALA",
    "sasa": 0.0,
    "partial_charge_B": -0.06000000000000002,
    "F_metal": 0.0,
    "F_P": 0.0,
    "F_hal": 0.0,
    "total_density": 73189.3125,
    "centroid": [
      7.11699914932251,
      1.988263487815857,
      0.49570608139038086
    ],
    "dipole_rho": [
      11231.5595703125,
      -6124.21728515625,
      -27701.71875
    ],
    "curv_rho": 198503072.0,
    "curv_rho_failed": false,
    "gpu_density_B_requested": "vector",
    "gpu_density_B_effective": "vector",
    "gpu_density_B_fallback_from_vector": false,
    "gpu_density_A_requested": null,
    "gpu_density_A_effective": null,
    "gpu_density_A_fallback_from_vector": false,
    "xtb_A_used": false,
    "xtb_A_success": false,
    "xtb_charge_length_mismatch": false
  },
  " :140": {
    "id": " :140",
    "chain": " ",
    "resseq": 140,
    "resname": "ARG",
    "sasa": 3.119677782058716,
    "partial_charge_B": 1.2,
    "F_metal": 0.0,
    "F_P": 0.0,
    "F_hal": 0.0,
    "total_density": 66734.5859375,
    "centroid": [
      6.95454740524292,
      2.018782377243042,
      0.6648205518722534
    ],
    "dipole_rho": [
      21418.30859375,
      4584.70166015625,
      -34814.06640625
    ],
    "curv_rho": 176819168.0,
    "curv_rho_failed": false,
    "gpu_density_B_requested": "vector",
    "gpu_density_B_effective": "vector",
    "gpu_density_B_fallback_from_vector": false,
    "gpu_density_A_requested": null,
    "gpu_density_A_effective": null,
    "gpu_density_A_fallback_from_vector": false,
    "xtb_A_used": false,
    "xtb_A_success": false,
    "xtb_charge_length_mismatch": false
  },
  " :141": {
    "id": " :141",
    "chain": " ",
    "resseq": 141,
    "resname": "ASP",
    "sasa": 0.15764929354190826,
    "partial_charge_B": -0.6083144865802677,
    "F_metal": 0.0,
    "F_P": 0.0,
    "F_hal": 0.0,
    "total_density": 65797.046875,
    "centroid": [
      7.207926273345947,
      2.277359962463379,
      0.7896549701690674
    ],
    "dipole_rho": [
      10104.8876953125,
      -10169.9111328125,
      -33069.26953125
    ],
    "curv_rho": 175986128.0,
    "curv_rho_failed": false,
    "gpu_density_B_requested": "vector",
    "gpu_density_B_effective": "vector",
    "gpu_density_B_fallback_from_vector": false,
    "gpu_density_A_requested": null,
    "gpu_density_A_effective": null,
    "gpu_density_A_fallback_from_vector": false,
    "xtb_A_used": false,
    "xtb_A_success": false,
    "xtb_charge_length_mismatch": false
  },
  " :142": {
    "id": " :142",
    "chain": " ",
    "resseq": 142,
    "resname": "GLY",
    "sasa": 0.0,
    "partial_charge_B": -0.06000000000000002,
    "F_metal": 0.0,
    "F_P": 0.0,
    "F_hal": 0.0,
    "total_density": 69814.0234375,
    "centroid": [
      7.237168312072754,
      2.375002145767212,
      0.501326858997345
    ],
    "dipole_rho": [
      12129.7236328125,
      -14016.7333984375,
      -23553.375
    ],
    "curv_rho": 193630944.0,
    "curv_rho_failed": false,
    "gpu_density_B_requested": "vector",
    "gpu_density_B_effective": "vector",
    "gpu_density_B_fallback_from_vector": false,
    "gpu_density_A_requested": null,
    "gpu_density_A_effective": null,
    "gpu_density_A_fallback_from_vector": false,
    "xtb_A_used": false,
    "xtb_A_success": false,
    "xtb_charge_length_mismatch": false
  },
  " :143": {
    "id": " :143",
    "chain": " ",
    "resseq": 143,
    "resname": "VAL",
    "sasa": 0.0,
    "partial_charge_B": -0.06000000000000002,
    "F_metal": 0.0,
    "F_P": 0.0,
    "F_hal": 0.0,
    "total_density": 82063.046875,
    "centroid": [
      7.334259510040283,
      2.200049638748169,
      0.439816415309906
    ],
    "dipole_rho": [
      225.22198486328125,
      -12174.1162109375,
      -24894.23828125
    ],
    "curv_rho": 204664432.0,
    "curv_rho_failed": false,
    "gpu_density_B_requested": "vector",
    "gpu_density_B_effective": "vector",
    "gpu_density_B_fallback_from_vector": false,
    "gpu_density_A_requested": null,
    "gpu_density_A_effective": null,
    "gpu_density_A_fallback_from_vector": false,
    "xtb_A_used": false,
    "xtb_A_success": false,
    "xtb_charge_length_mismatch": false
  },
  " :144": {
    "id": " :144",
    "chain": " ",
    "resseq": 144,
    "resname": "LEU",
    "sasa": 0.0,
    "partial_charge_B": -0.06000000000000002,
    "F_metal": 0.0,
    "F_P": 0.0,
    "F_hal": 0.0,
    "total_density": 83626.84375,
    "centroid": [
      7.204444885253906,
      2.2494678497314453,
      0.15666979551315308
    ],
    "dipole_rho": [
      4141.11767578125,
      -9899.9375,
      -8791.708984375
    ],
    "curv_rho": 210719984.0,
    "curv_rho_failed": false,
    "gpu_density_B_requested": "vector",
    "gpu_density_B_effective": "vector",
    "gpu_density_B_fallback_from_vector": false,
    "gpu_density_A_requested": null,
    "gpu_density_A_effective": null,
    "gpu_density_A_fallback_from_vector": false,
    "xtb_A_used": false,
    "xtb_A_success": false,
    "xtb_charge_length_mismatch": false
  },
  " :145": {
    "id": " :145",
    "chain": " ",
    "resseq": 145,
    "resname": "LEU",
    "sasa": 0.0,
    "partial_charge_B": -0.06000000000000002,
    "F_metal": 0.0,
    "F_P": 0.0,
    "F_hal": 0.0,
    "total_density": 88471.9921875,
    "centroid": [
      7.325357437133789,
      1.9251611232757568,
      0.1439443826675415
    ],
    "dipole_rho": [
      -3763.772705078125,
      -2428.665283203125,
      -16836.71484375
    ],
    "curv_rho": 213906256.0,
    "curv_rho_failed": false,
    "gpu_density_B_requested": "vector",
    "gpu_density_B_effective": "vector",
    "gpu_density_B_fallback_from_vector": false,
    "gpu_density_A_requested": null,
    "gpu_density_A_effective": null,
    "gpu_density_A_fallback_from_vector": false,
    "xtb_A_used": false,
    "xtb_A_success": false,
    "xtb_charge_length_mismatch": false
  },
  " :146": {
    "id": " :146",
    "chain": " ",
    "resseq": 146,
    "resname": "LEU",
    "sasa": 0.0,
    "partial_charge_B": -0.06000000000000002,
    "F_metal": 0.0,
    "F_P": 0.0,
    "F_hal": 0.0,
    "total_density": 83600.6015625,
    "centroid": [
      7.233806133270264,
      2.0364553928375244,
      -0.13545148074626923
    ],
    "dipole_rho": [
      -2298.4716796875,
      -5643.630859375,
      5119.3681640625
    ],
    "curv_rho": 214362128.0,
    "curv_rho_failed": false,
    "gpu_density_B_requested": "vector",
    "gpu_density_B_effective": "vector",
    "gpu_density_B_fallback_from_vector": false,
    "gpu_density_A_requested": null,
    "gpu_density_A_effective": null,
    "gpu_density_A_fallback_from_vector": false,
    "xtb_A_used": false,
    "xtb_A_success": false,
    "xtb_charge_length_mismatch": false
  },
  " :147": {
    "id": " :147",
    "chain": " ",
    "resseq": 147,
    "resname": "ASN",
    "sasa": 0.0,
    "partial_charge_B": -0.12,
    "F_metal": 0.0,
    "F_P": 0.0,
    "F_hal": 0.0,
    "total_density": 81984.4453125,
    "centroid": [
      7.3189592361450195,
      1.7796345949172974,
      -0.26531949639320374
    ],
    "dipole_rho": [
      -9162.0625,
      5525.5439453125,
      9157.0869140625
    ],
    "curv_rho": 209748912.0,
    "curv_rho_failed": false,
    "gpu_density_B_requested": "vector",
    "gpu_density_B_effective": "vector",
    "gpu_density_B_fallback_from_vector": false,
    "gpu_density_A_requested": null,
    "gpu_density_A_effective": null,
    "gpu_density_A_fallback_from_vector": false,
    "xtb_A_used": false,
    "xtb_A_success": false,
    "xtb_charge_length_mismatch": false
  },
  " :148": {
    "id": " :148",
    "chain": " ",
    "resseq": 148,
    "resname": "THR",
    "sasa": 0.0,
    "partial_charge_B": -0.3,
    "F_metal": 0.0,
    "F_P": 0.0,
    "F_hal": 0.0,
    "total_density": 79635.1484375,
    "centroid": [
      7.3031535148620605,
      1.9367129802703857,
      -0.5275266766548157
    ],
    "dipole_rho": [
      -13355.083984375,
      -1489.28759765625,
      21271.83984375
    ],
    "curv_rho": 200725952.0,
    "curv_rho_failed": false,
    "gpu_density_B_requested": "vector",
    "gpu_density_B_effective": "vector",
    "gpu_density_B_fallback_from_vector": false,
    "gpu_density_A_requested": null,
    "gpu_density_A_effective": null,
    "gpu_density_A_fallback_from_vector": false,
    "xtb_A_used": false,
    "xtb_A_success": false,
    "xtb_charge_length_mismatch": false
  },
  " :149": {
    "id": " :149",
    "chain": " ",
    "resseq": 149,
    "resname": "THR",
    "sasa": 0.0,
    "partial_charge_B": -0.3,
    "F_metal": 0.0,
    "F_P": 0.0,
    "F_hal": 0.0,
    "total_density": 70669.28125,
    "centroid": [
      7.269364356994629,
      1.6359732151031494,
      -0.6194791197776794
    ],
    "dipole_rho": [
      -6760.5048828125,
      6389.6455078125,
      18824.7421875
    ],
    "curv_rho": 187428208.0,
    "curv_rho_failed": false,
    "gpu_density_B_requested": "vector",
    "gpu_density_B_effective": "vector",
    "gpu_density_B_fallback_from_vector": false,
    "gpu_density_A_requested": null,
    "gpu_density_A_effective": null,
    "gpu_density_A_fallback_from_vector": false,
    "xtb_A_used": false,
    "xtb_A_success": false,
    "xtb_charge_length_mismatch": false
  },
  " :150": {
    "id": " :150",
    "chain": " ",
    "resseq": 150,
    "resname": "LEU",
    "sasa": 0.0,
    "partial_charge_B": -0.06000000000000002,
    "F_metal": 0.0,
    "F_P": 0.0,
    "F_hal": 0.0,
    "total_density": 78768.2265625,
    "centroid": [
      7.0023016929626465,
      1.6488704681396484,
      -0.45935529470443726
    ],
    "dipole_rho": [
      2960.83056640625,
      10186.3359375,
      14774.529296875
    ],
    "curv_rho": 192877040.0,
    "curv_rho_failed": false,
    "gpu_density_B_requested": "vector",
    "gpu_density_B_effective": "vector",
    "gpu_density_B_fallback_from_vector": false,
    "gpu_density_A_requested": null,
    "gpu_density_A_effective": null,
    "gpu_density_A_fallback_from_vector": false,
    "xtb_A_used": false,
    "xtb_A_success": false,
    "xtb_charge_length_mismatch": false
  },
  " :151": {
    "id": " :151",
    "chain": " ",
    "resseq": 151,
    "resname": "THR",
    "sasa": 0.0,
    "partial_charge_B": -0.3,
    "F_metal": 0.0,
    "F_P": 0.0,
    "F_hal": 0.0,
    "total_density": 67187.4453125,
    "centroid": [
      7.0005364418029785,
      1.3871132135391235,
      -0.6341378092765808
    ],
    "dipole_rho": [
      -1369.17919921875,
      19039.888671875,
      15494.720703125
    ],
    "curv_rho": 171580784.0,
    "curv_rho_failed": false,
    "gpu_density_B_requested": "vector",
    "gpu_density_B_effective": "vector",
    "gpu_density_B_fallback_from_vector": false,
    "gpu_density_A_requested": null,
    "gpu_density_A_effective": null,
    "gpu_density_A_fallback_from_vector": false,
    "xtb_A_used": false,
    "xtb_A_success": false,
    "xtb_charge_length_mismatch": false
  },
  " :152": {
    "id": " :152",
    "chain": " ",
    "resseq": 152,
    "resname": "VAL",
    "sasa": 0.0,
    "partial_charge_B": -0.06000000000000002,
    "F_metal": 0.0,
    "F_P": 0.0,
    "F_hal": 0.0,
    "total_density": 58806.0078125,
    "centroid": [
      7.164764881134033,
      1.0907447338104248,
      -0.6447532773017883
    ],
    "dipole_rho": [
      -8324.8330078125,
      19263.27734375,
      11438.837890625
    ],
    "curv_rho": 149673216.0,
    "curv_rho_failed": false,
    "gpu_density_B_requested": "vector",
    "gpu_density_B_effective": "vector",
    "gpu_density_B_fallback_from_vector": false,
    "gpu_density_A_requested": null,
    "gpu_density_A_effective": null,
    "gpu_density_A_fallback_from_vector": false,
    "xtb_A_used": false,
    "xtb_A_success": false,
    "xtb_charge_length_mismatch": false
  },
  " :153": {
    "id": " :153",
    "chain": " ",
    "resseq": 153,
    "resname": "LYS",
    "sasa": 2.975275993347168,
    "partial_charge_B": 0.29999999999999993,
    "F_metal": 0.0,
    "F_P": 0.0,
    "F_hal": 0.0,
    "total_density": 50195.34765625,
    "centroid": [
      7.252091407775879,
      0.9046908020973206,
      -0.7469102740287781
    ],
    "dipole_rho": [
      -4276.49951171875,
      28508.263671875,
      21824.978515625
    ],
    "curv_rho": 128587440.0,
    "curv_rho_failed": false,
    "gpu_density_B_requested": "vector",
    "gpu_density_B_effective": "vector",
    "gpu_density_B_fallback_from_vector": false,
    "gpu_density_A_requested": null,
    "gpu_density_A_effective": null,
    "gpu_density_A_fallback_from_vector": false,
    "xtb_A_used": false,
    "xtb_A_success": false,
    "xtb_charge_length_mismatch": false
  },
  " :154": {
    "id": " :154",
    "chain": " ",
    "resseq": 154,
    "resname": "ARG",
    "sasa": 5.159255504608154,
    "partial_charge_B": 1.2,
    "F_metal": 0.0,
    "F_P": 0.0,
    "F_hal": 0.0,
    "total_density": 48340.2890625,
    "centroid": [
      7.254820823669434,
      0.7803887724876404,
      -0.5815985202789307
    ],
    "dipole_rho": [
      -3793.688720703125,
      40499.390625,
      4331.80078125
    ],
    "curv_rho": 126552592.0,
    "curv_rho_failed": false,
    "gpu_density_B_requested": "vector",
    "gpu_density_B_effective": "vector",
    "gpu_density_B_fallback_from_vector": false,
    "gpu_density_A_requested": null,
    "gpu_density_A_effective": null,
    "gpu_density_A_fallback_from_vector": false,
    "xtb_A_used": false,
    "xtb_A_success": false,
    "xtb_charge_length_mismatch": false
  },
  " :155": {
    "id": " :155",
    "chain": " ",
    "resseq": 155,
    "resname": "GLY",
    "sasa": 1.5134332180023193,
    "partial_charge_B": -0.13286878568561894,
    "F_metal": 0.0,
    "F_P": 0.0,
    "F_hal": 0.0,
    "total_density": 42591.43359375,
    "centroid": [
      7.449945449829102,
      0.7634220719337463,
      -0.603191614151001
    ],
    "dipole_rho": [
      -13533.62109375,
      24758.279296875,
      10320.2626953125
    ],
    "curv_rho": 113282864.0,
    "curv_rho_failed": false,
    "gpu_density_B_requested": "vector",
    "gpu_density_B_effective": "vector",
    "gpu_density_B_fallback_from_vector": false,
    "gpu_density_A_requested": null,
    "gpu_density_A_effective": null,
    "gpu_density_A_fallback_from_vector": false,
    "xtb_A_used": false,
    "xtb_A_success": false,
    "xtb_charge_length_mismatch": false
  },
  " :156": {
    "id": " :156",
    "chain": " ",
    "resseq": 156,
    "resname": "ALA",
    "sasa": 0.1613273024559021,
    "partial_charge_B": -0.06776758728965612,
    "F_metal": 0.0,
    "F_P": 0.0,
    "F_hal": 0.0,
    "total_density": 45415.38671875,
    "centroid": [
      7.493478775024414,
      0.906039297580719,
      -0.7638967633247375
    ],
    "dipole_rho": [
      -13075.2021484375,
      20466.87109375,
      13436.74609375
    ],
    "curv_rho": 121110080.0,
    "curv_rho_failed": false,
    "gpu_density_B_requested": "vector",
    "gpu_density_B_effective": "vector",
    "gpu_density_B_fallback_from_vector": false,
    "gpu_density_A_requested": null,
    "gpu_density_A_effective": null,
    "gpu_density_A_fallback_from_vector": false,
    "xtb_A_used": false,
    "xtb_A_success": false,
    "xtb_charge_length_mismatch": false
  },
  " :157": {
    "id": " :157",
    "chain": " ",
    "resseq": 157,
    "resname": "ALA",
    "sasa": 0.37835830450057983,
    "partial_charge_B": -0.07821719642140476,
    "F_metal": 0.0,
    "F_P": 0.0,
    "F_hal": 0.0,
    "total_density": 48757.16796875,
    "centroid": [
      7.657083511352539,
      1.0929805040359497,
      -0.7032212615013123
    ],
    "dipole_rho": [
      -16369.5302734375,
      17314.673828125,
      14823.09765625
    ],
    "curv_rho": 134018584.0,
    "curv_rho_failed": false,
    "gpu_density_B_requested": "vector",
    "gpu_density_B_effective": "vector",
    "gpu_density_B_fallback_from_vector": false,
    "gpu_density_A_requested": null,
    "gpu_density_A_effective": null,
    "gpu_density_A_fallback_from_vector": false,
    "xtb_A_used": false,
    "xtb_A_success": false,
    "xtb_charge_length_mismatch": false
  },
  " :158": {
    "id": " :158",
    "chain": " ",
    "resseq": 158,
    "resname": "ALA",
    "sasa": 0.03226546198129654,
    "partial_charge_B": -0.061553517529677346,
    "F_metal": 0.0,
    "F_P": 0.0,
    "F_hal": 0.0,
    "total_density": 51728.8046875,
    "centroid": [
      7.538421630859375,
      1.2781884670257568,
      -0.8681885600090027
    ],
    "dipole_rho": [
      -16717.60546875,
      13053.6806640625,
      17723.91015625
    ],
    "curv_rho": 138868576.0,
    "curv_rho_failed": false,
    "gpu_density_B_requested": "vector",
    "gpu_density_B_effective": "vector",
    "gpu_density_B_fallback_from_vector": false,
    "gpu_density_A_requested": null,
    "gpu_density_A_effective": null,
    "gpu_density_A_fallback_from_vector": false,
    "xtb_A_used": false,
    "xtb_A_success": false,
    "xtb_charge_length_mismatch": false
  },
  " :159": {
    "id": " :159",
    "chain": " ",
    "resseq": 159,
    "resname": "SER",
    "sasa": 0.0,
    "partial_charge_B": -0.3,
    "F_metal": 0.0,
    "F_P": 0.0,
    "F_hal": 0.0,
    "total_density": 49821.171875,
    "centroid": [
      7.36829948425293,
      1.1460679769515991,
      -0.9468633532524109
    ],
    "dipole_rho": [
      -10095.5146484375,
      16392.892578125,
      20138.70703125
    ],
    "curv_rho": 129833440.0,
    "curv_rho_failed": false,
    "gpu_density_B_requested": "vector",
    "gpu_density_B_effective": "vector",
    "gpu_density_B_fallback_from_vector": false,
    "gpu_density_A_requested": null,
    "gpu_density_A_effective": null,
    "gpu_density_A_fallback_from_vector": false,
    "xtb_A_used": false,
    "xtb_A_success": false,
    "xtb_charge_length_mismatch": false
  },
  " :160": {
    "id": " :160",
    "chain": " ",
    "resseq": 160,
    "resname": "HIS",
    "sasa": 0.0,
    "partial_charge_B": 0.29999999999999993,
    "F_metal": 0.0,
    "F_P": 0.0,
    "F_hal": 0.0,
    "total_density": 61016.34765625,
    "centroid": [
      7.15963888168335,
      1.3020546436309814,
      -0.8531555533409119
    ],
    "dipole_rho": [
      -3474.30859375,
      18817.12890625,
      26854.18359375
    ],
    "curv_rho": 154632352.0,
    "curv_rho_failed": false,
    "gpu_density_B_requested": "vector",
    "gpu_density_B_effective": "vector",
    "gpu_density_B_fallback_from_vector": false,
    "gpu_density_A_requested": null,
    "gpu_density_A_effective": null,
    "gpu_density_A_fallback_from_vector": false,
    "xtb_A_used": false,
    "xtb_A_success": false,
    "xtb_charge_length_mismatch": false
  },
  " :161": {
    "id": " :161",
    "chain": " ",
    "resseq": 161,
    "resname": "SER",
    "sasa": 0.0,
    "partial_charge_B": -0.3,
    "F_metal": 0.0,
    "F_P": 0.0,
    "F_hal": 0.0,
    "total_density": 54801.8359375,
    "centroid": [
      7.336048603057861,
      1.4717955589294434,
      -0.9557792544364929
    ],
    "dipole_rho": [
      -15319.044921875,
      3258.646240234375,
      24674.7421875
    ],
    "curv_rho": 148375072.0,
    "curv_rho_failed": false,
    "gpu_density_B_requested": "vector",
    "gpu_density_B_effective": "vector",
    "gpu_density_B_fallback_from_vector": false,
    "gpu_density_A_requested": null,
    "gpu_density_A_effective": null,
    "gpu_density_A_fallback_from_vector": false,
    "xtb_A_used": false,
    "xtb_A_success": false,
    "xtb_charge_length_mismatch": false
  },
  " :162": {
    "id": " :162",
    "chain": " ",
    "resseq": 162,
    "resname": "ARG",
    "sasa": 5.436041355133057,
    "partial_charge_B": 1.2,
    "F_metal": 0.0,
    "F_P": 0.0,
    "F_hal": 0.0,
    "total_density": 48951.65625,
    "centroid": [
      7.350100040435791,
      1.4891586303710938,
      -1.2001904249191284
    ],
    "dipole_rho": [
      -12507.1298828125,
      7282.42236328125,
      29150.30078125
    ],
    "curv_rho": 125960736.0,
    "curv_rho_failed": false,
    "gpu_density_B_requested": "vector",
    "gpu_density_B_effective": "vector",
    "gpu_density_B_fallback_from_vector": false,
    "gpu_density_A_requested": null,
    "gpu_density_A_effective": null,
    "gpu_density_A_fallback_from_vector": false,
    "xtb_A_used": false,
    "xtb_A_success": false,
    "xtb_charge_length_mismatch": false
  },
  " :163": {
    "id": " :163",
    "chain": " ",
    "resseq": 163,
    "resname": "ILE",
    "sasa": 0.0,
    "partial_charge_B": -0.06000000000000002,
    "F_metal": 0.0,
    "F_P": 0.0,
    "F_hal": 0.0,
    "total_density": 53893.41796875,
    "centroid": [
      6.947035789489746,
      1.5030308961868286,
      -1.1263481378555298
    ],
    "dipole_rho": [
      -4244.95263671875,
      5861.22119140625,
      26537.220703125
    ],
    "curv_rho": 134673616.0,
    "curv_rho_failed": false,
    "gpu_density_B_requested": "vector",
    "gpu_density_B_effective": "vector",
    "gpu_density_B_fallback_from_vector": false,
    "gpu_density_A_requested": null,
    "gpu_density_A_effective": null,
    "gpu_density_A_fallback_from_vector": false,
    "xtb_A_used": false,
    "xtb_A_success": false,
    "xtb_charge_length_mismatch": false
  },
  " :164": {
    "id": " :164",
    "chain": " ",
    "resseq": 164,
    "resname": "GLY",
    "sasa": 0.0,
    "partial_charge_B": -0.06000000000000002,
    "F_metal": 0.0,
    "F_P": 0.0,
    "F_hal": 0.0,
    "total_density": 56279.4609375,
    "centroid": [
      6.975846290588379,
      1.790036678314209,
      -1.0386871099472046
    ],
    "dipole_rho": [
      -1812.436279296875,
      -1904.40576171875,
      27082.4140625
    ],
    "curv_rho": 150665392.0,
    "curv_rho_failed": false,
    "gpu_density_B_requested": "vector",
    "gpu_density_B_effective": "vector",
    "gpu_density_B_fallback_from_vector": false,
    "gpu_density_A_requested": null,
    "gpu_density_A_effective": null,
    "gpu_density_A_fallback_from_vector": false,
    "xtb_A_used": false,
    "xtb_A_success": false,
    "xtb_charge_length_mismatch": false
  },
  " :165": {
    "id": " :165",
    "chain": " ",
    "resseq": 165,
    "resname": "TRP",
    "sasa": 0.0,
    "partial_charge_B": 0.11999999999999997,
    "F_metal": 0.0,
    "F_P": 0.0,
    "F_hal": 0.0,
    "total_density": 70997.3046875,
    "centroid": [
      6.905502796173096,
      1.768001675605774,
      -0.7966184616088867
    ],
    "dipole_rho": [
      3469.925048828125,
      8374.7490234375,
      20808.505859375
    ],
    "curv_rho": 171656544.0,
    "curv_rho_failed": false,
    "gpu_density_B_requested": "vector",
    "gpu_density_B_effective": "vector",
    "gpu_density_B_fallback_from_vector": false,
    "gpu_density_A_requested": null,
    "gpu_density_A_effective": null,
    "gpu_density_A_fallback_from_vector": false,
    "xtb_A_used": false,
    "xtb_A_success": false,
    "xtb_charge_length_mismatch": false
  },
  " :166": {
    "id": " :166",
    "chain": " ",
    "resseq": 166,
    "resname": "ASP",
    "sasa": 0.0,
    "partial_charge_B": -0.54,
    "F_metal": 0.0,
    "F_P": 0.0,
    "F_hal": 0.0,
    "total_density": 64196.6015625,
    "centroid": [
      7.1894049644470215,
      2.0047607421875,
      -0.8537387847900391
    ],
    "dipole_rho": [
      -8686.2548828125,
      -5521.8046875,
      28195.86328125
    ],
    "curv_rho": 169369168.0,
    "curv_rho_failed": false,
    "gpu_density_B_requested": "vector",
    "gpu_density_B_effective": "vector",
    "gpu_density_B_fallback_from_vector": false,
    "gpu_density_A_requested": null,
    "gpu_density_A_effective": null,
    "gpu_density_A_fallback_from_vector": false,
    "xtb_A_used": false,
    "xtb_A_success": false,
    "xtb_charge_length_mismatch": false
  },
  " :167": {
    "id": " :167",
    "chain": " ",
    "resseq": 167,
    "resname": "ARG",
    "sasa": 0.0,
    "partial_charge_B": 0.4799999999999999,
    "F_metal": 0.0,
    "F_P": 0.0,
    "F_hal": 0.0,
    "total_density": 60923.22265625,
    "centroid": [
      6.911247730255127,
      2.120220422744751,
      -1.0003310441970825
    ],
    "dipole_rho": [
      2520.680419921875,
      -14491.8505859375,
      28911.16015625
    ],
    "curv_rho": 150110384.0,
    "curv_rho_failed": false,
    "gpu_density_B_requested": "vector",
    "gpu_density_B_effective": "vector",
    "gpu_density_B_fallback_from_vector": false,
    "gpu_density_A_requested": null,
    "gpu_density_A_effective": null,
    "gpu_density_A_fallback_from_vector": false,
    "xtb_A_used": false,
    "xtb_A_success": false,
    "xtb_charge_length_mismatch": false
  },
  " :168": {
    "id": " :168",
    "chain": " ",
    "resseq": 168,
    "resname": "PHE",
    "sasa": 0.0,
    "partial_charge_B": -0.06000000000000002,
    "F_metal": 0.0,
    "F_P": 0.0,
    "F_hal": 0.0,
    "total_density": 67792.6953125,
    "centroid": [
      6.737513065338135,
      2.127194404602051,
      -0.7376198768615723
    ],
    "dipole_rho": [
      8882.9208984375,
      -6375.96923828125,
      20672.34375
    ],
    "curv_rho": 170740896.0,
    "curv_rho_failed": false,
    "gpu_density_B_requested": "vector",
    "gpu_density_B_effective": "vector",
    "gpu_density_B_fallback_from_vector": false,
    "gpu_density_A_requested": null,
    "gpu_density_A_effective": null,
    "gpu_density_A_fallback_from_vector": false,
    "xtb_A_used": false,
    "xtb_A_success": false,
    "xtb_charge_length_mismatch": false
  },
  " :169": {
    "id": " :169",
    "chain": " ",
    "resseq": 169,
    "resname": "VAL",
    "sasa": 0.0,
    "partial_charge_B": -0.06000000000000002,
    "F_metal": 0.0,
    "F_P": 0.0,
    "F_hal": 0.0,
    "total_density": 76710.6328125,
    "centroid": [
      7.064520835876465,
      2.1290993690490723,
      -0.5177879929542542
    ],
    "dipole_rho": [
      4311.5986328125,
      -11734.6162109375,
      21605.921875
    ],
    "curv_rho": 196098176.0,
    "curv_rho_failed": false,
    "gpu_density_B_requested": "vector",
    "gpu_density_B_effective": "vector",
    "gpu_density_B_fallback_from_vector": false,
    "gpu_density_A_requested": null,
    "gpu_density_A_effective": null,
    "gpu_density_A_fallback_from_vector": false,
    "xtb_A_used": false,
    "xtb_A_success": false,
    "xtb_charge_length_mismatch": false
  },
  " :170": {
    "id": " :170",
    "chain": " ",
    "resseq": 170,
    "resname": "GLY",
    "sasa": 0.0,
    "partial_charge_B": -0.06000000000000002,
    "F_metal": 0.0,
    "F_P": 0.0,
    "F_hal": 0.0,
    "total_density": 70628.96875,
    "centroid": [
      7.078791618347168,
      2.271883249282837,
      -0.6068387627601624
    ],
    "dipole_rho": [
      -1681.5863037109375,
      -26109.19921875,
      24251.25390625
    ],
    "curv_rho": 186489056.0,
    "curv_rho_failed": false,
    "gpu_density_B_requested": "vector",
    "gpu_density_B_effective": "vector",
    "gpu_density_B_fallback_from_vector": false,
    "gpu_density_A_requested": null,
    "gpu_density_A_effective": null,
    "gpu_density_A_fallback_from_vector": false,
    "xtb_A_used": false,
    "xtb_A_success": false,
    "xtb_charge_length_mismatch": false
  },
  " :171": {
    "id": " :171",
    "chain": " ",
    "resseq": 171,
    "resname": "GLY",
    "sasa": 0.0,
    "partial_charge_B": -0.06000000000000002,
    "F_metal": 0.0,
    "F_P": 0.0,
    "F_hal": 0.0,
    "total_density": 61994.2421875,
    "centroid": [
      6.915902137756348,
      2.4462008476257324,
      -0.6340707540512085
    ],
    "dipole_rho": [
      5562.5390625,
      -21704.134765625,
      19416.8671875
    ],
    "curv_rho": 170823680.0,
    "curv_rho_failed": false,
    "gpu_density_B_requested": "vector",
    "gpu_density_B_effective": "vector",
    "gpu_density_B_fallback_from_vector": false,
    "gpu_density_A_requested": null,
    "gpu_density_A_effective": null,
    "gpu_density_A_fallback_from_vector": false,
    "xtb_A_used": false,
    "xtb_A_success": false,
    "xtb_charge_length_mismatch": false
  },
  " :172": {
    "id": " :172",
    "chain": " ",
    "resseq": 172,
    "resname": "VAL",
    "sasa": 0.0,
    "partial_charge_B": -0.06000000000000002,
    "F_metal": 0.0,
    "F_P": 0.0,
    "F_hal": 0.0,
    "total_density": 70615.296875,
    "centroid": [
      6.870596408843994,
      2.3945858478546143,
      -0.42962679266929626
    ],
    "dipole_rho": [
      11411.14453125,
      -19980.103515625,
      13208.21484375
    ],
    "curv_rho": 186095920.0,
    "curv_rho_failed": false,
    "gpu_density_B_requested": "vector",
    "gpu_density_B_effective": "vector",
    "gpu_density_B_fallback_from_vector": false,
    "gpu_density_A_requested": null,
    "gpu_density_A_effective": null,
    "gpu_density_A_fallback_from_vector": false,
    "xtb_A_used": false,
    "xtb_A_success": false,
    "xtb_charge_length_mismatch": false
  },
  " :173": {
    "id": " :173",
    "chain": " ",
    "resseq": 173,
    "resname": "ILE",
    "sasa": 0.0,
    "partial_charge_B": -0.06000000000000002,
    "F_metal": 0.0,
    "F_P": 0.0,
    "F_hal": 0.0,
    "total_density": 73584.125,
    "centroid": [
      7.133306980133057,
      2.4721219539642334,
      -0.3047201633453369
    ],
    "dipole_rho": [
      1568.7169189453125,
      -25495.337890625,
      14078.84375
    ],
    "curv_rho": 195148384.0,
    "curv_rho_failed": false,
    "gpu_density_B_requested": "vector",
    "gpu_density_B_effective": "vector",
    "gpu_density_B_fallback_from_vector": false,
    "gpu_density_A_requested": null,
    "gpu_density_A_effective": null,
    "gpu_density_A_fallback_from_vector": false,
    "xtb_A_used": false,
    "xtb_A_success": false,
    "xtb_charge_length_mismatch": false
  },
  " :174": {
    "id": " :174",
    "chain": " ",
    "resseq": 174,
    "resname": "ARG",
    "sasa": 0.8389019966125488,
    "partial_charge_B": 0.8031316404331965,
    "F_metal": 0.0,
    "F_P": 0.0,
    "F_hal": 0.0,
    "total_density": 61670.54296875,
    "centroid": [
      7.092830657958984,
      2.7462611198425293,
      -0.46367907524108887
    ],
    "dipole_rho": [
      1054.2291259765625,
      -35692.84375,
      17108.703125
    ],
    "curv_rho": 168494608.0,
    "curv_rho_failed": false,
    "gpu_density_B_requested": "vector",
    "gpu_density_B_effective": "vector",
    "gpu_density_B_fallback_from_vector": false,
    "gpu_density_A_requested": null,
    "gpu_density_A_effective": null,
    "gpu_density_A_fallback_from_vector": false,
    "xtb_A_used": false,
    "xtb_A_success": false,
    "xtb_charge_length_mismatch": false
  },
  " :175": {
    "id": " :175",
    "chain": " ",
    "resseq": 175,
    "resname": "ARG",
    "sasa": 0.822948694229126,
    "partial_charge_B": 0.7969866833460778,
    "F_metal": 0.0,
    "F_P": 0.0,
    "F_hal": 0.0,
    "total_density": 63527.98046875,
    "centroid": [
      6.736811637878418,
      2.6574294567108154,
      -0.5167930126190186
    ],
    "dipole_rho": [
      12817.2490234375,
      -32197.009765625,
      14053.412109375
    ],
    "curv_rho": 160797648.0,
    "curv_rho_failed": false,
    "gpu_density_B_requested": "vector",
    "gpu_density_B_effective": "vector",
    "gpu_density_B_fallback_from_vector": false,
    "gpu_density_A_requested": null,
    "gpu_density_A_effective": null,
    "gpu_density_A_fallback_from_vector": false,
    "xtb_A_used": false,
    "xtb_A_success": false,
    "xtb_charge_length_mismatch": false
  },
  " :176": {
    "id": " :176",
    "chain": " ",
    "resseq": 176,
    "resname": "LEU",
    "sasa": 0.0,
    "partial_charge_B": -0.06000000000000002,
    "F_metal": 0.0,
    "F_P": 0.0,
    "F_hal": 0.0,
    "total_density": 68766.625,
    "centroid": [
      6.996443748474121,
      2.6652278900146484,
      -0.10778861492872238
    ],
    "dipole_rho": [
      10699.6416015625,
      -30306.115234375,
      2300.167236328125
    ],
    "curv_rho": 183440144.0,
    "curv_rho_failed": false,
    "gpu_density_B_requested": "vector",
    "gpu_density_B_effective": "vector",
    "gpu_density_B_fallback_from_vector": false,
    "gpu_density_A_requested": null,
    "gpu_density_A_effective": null,
    "gpu_density_A_fallback_from_vector": false,
    "xtb_A_used": false,
    "xtb_A_success": false,
    "xtb_charge_length_mismatch": false
  },
  " :177": {
    "id": " :177",
    "chain": " ",
    "resseq": 177,
    "resname": "ALA",
    "sasa": 0.0,
    "partial_charge_B": -0.06000000000000002,
    "F_metal": 0.0,
    "F_P": 0.0,
    "F_hal": 0.0,
    "total_density": 62885.8984375,
    "centroid": [
      7.119348049163818,
      2.8223886489868164,
      -0.16190828382968903
    ],
    "dipole_rho": [
      2078.240966796875,
      -37304.62890625,
      6227.7001953125
    ],
    "curv_rho": 170359840.0,
    "curv_rho_failed": false,
    "gpu_density_B_requested": "vector",
    "gpu_density_B_effective": "vector",
    "gpu_density_B_fallback_from_vector": false,
    "gpu_density_A_requested": null,
    "gpu_density_A_effective": null,
    "gpu_density_A_fallback_from_vector": false,
    "xtb_A_used": false,
    "xtb_A_success": false,
    "xtb_charge_length_mismatch": false
  },
  " :178": {
    "id": " :178",
    "chain": " ",
    "resseq": 178,
    "resname": "ALA",
    "sasa": 1.7789130210876465,
    "partial_charge_B": -0.14565110778927942,
    "F_metal": 0.0,
    "F_P": 0.0,
    "F_hal": 0.0,
    "total_density": 51266.38671875,
    "centroid": [
      7.005794048309326,
      2.9983904361724854,
      -0.2703935503959656
    ],
    "dipole_rho": [
      7311.24560546875,
      -34442.28515625,
      5166.95947265625
    ],
    "curv_rho": 144033040.0,
    "curv_rho_failed": false,
    "gpu_density_B_requested": "vector",
    "gpu_density_B_effective": "vector",
    "gpu_density_B_fallback_from_vector": false,
    "gpu_density_A_requested": null,
    "gpu_density_A_effective": null,
    "gpu_density_A_fallback_from_vector": false,
    "xtb_A_used": false,
    "xtb_A_success": false,
    "xtb_charge_length_mismatch": false
  },
  " :179": {
    "id": " :179",
    "chain": " ",
    "resseq": 179,
    "resname": "ARG",
    "sasa": 1.6119272708892822,
    "partial_charge_B": 1.100888620368874,
    "F_metal": 0.0,
    "F_P": 0.0,
    "F_hal": 0.0,
    "total_density": 53891.10546875,
    "centroid": [
      6.760617256164551,
      2.9813318252563477,
      -0.04729704558849335
    ],
    "dipole_rho": [
      16730.7421875,
      -26784.10546875,
      -3434.662841796875
    ],
    "curv_rho": 141483968.0,
    "curv_rho_failed": false,
    "gpu_density_B_requested": "vector",
    "gpu_density_B_effective": "vector",
    "gpu_density_B_fallback_from_vector": false,
    "gpu_density_A_requested": null,
    "gpu_density_A_effective": null,
    "gpu_density_A_fallback_from_vector": false,
    "xtb_A_used": false,
    "xtb_A_success": false,
    "xtb_charge_length_mismatch": false
  },
  " :180": {
    "id": " :180",
    "chain": " ",
    "resseq": 180,
    "resname": "ARG",
    "sasa": 0.0,
    "partial_charge_B": 0.4799999999999999,
    "F_metal": 0.0,
    "F_P": 0.0,
    "F_hal": 0.0,
    "total_density": 61490.03515625,
    "centroid": [
      7.048988342285156,
      2.9234554767608643,
      0.23251914978027344
    ],
    "dipole_rho": [
      11122.8486328125,
      -33427.609375,
      -3935.8623046875
    ],
    "curv_rho": 160449184.0,
    "curv_rho_failed": false,
    "gpu_density_B_requested": "vector",
    "gpu_density_B_effective": "vector",
    "gpu_density_B_fallback_from_vector": false,
    "gpu_density_A_requested": null,
    "gpu_density_A_effective": null,
    "gpu_density_A_fallback_from_vector": false,
    "xtb_A_used": false,
    "xtb_A_success": false,
    "xtb_charge_length_mismatch": false
  },
  " :181": {
    "id": " :181",
    "chain": " ",
    "resseq": 181,
    "resname": "PRO",
    "sasa": 1.4196803569793701,
    "partial_charge_B": -0.12835477274072507,
    "F_metal": 0.0,
    "F_P": 0.0,
    "F_hal": 0.0,
    "total_density": 48340.84375,
    "centroid": [
      7.249922752380371,
      3.200922966003418,
      0.19013994932174683
    ],
    "dipole_rho": [
      4691.53369140625,
      -32151.0703125,
      -214.90989685058594
    ],
    "curv_rho": 133020816.0,
    "curv_rho_failed": false,
    "gpu_density_B_requested": "vector",
    "gpu_density_B_effective": "vector",
    "gpu_density_B_fallback_from_vector": false,
    "gpu_density_A_requested": null,
    "gpu_density_A_effective": null,
    "gpu_density_A_fallback_from_vector": false,
    "xtb_A_used": false,
    "xtb_A_success": false,
    "xtb_charge_length_mismatch": false
  },
  " :182": {
    "id": " :182",
    "chain": " ",
    "resseq": 182,
    "resname": "GLY",
    "sasa": 0.0,
    "partial_charge_B": -0.06000000000000002,
    "F_metal": 0.0,
    "F_P": 0.0,
    "F_hal": 0.0,
    "total_density": 52699.55078125,
    "centroid": [
      7.479908466339111,
      3.0964717864990234,
      0.3412625789642334
    ],
    "dipole_rho": [
      203.34902954101562,
      -30009.931640625,
      -2772.65185546875
    ],
    "curv_rho": 144249920.0,
    "curv_rho_failed": false,
    "gpu_density_B_requested": "vector",
    "gpu_density_B_effective": "vector",
    "gpu_density_B_fallback_from_vector": false,
    "gpu_density_A_requested": null,
    "gpu_density_A_effective": null,
    "gpu_density_A_fallback_from_vector": false,
    "xtb_A_used": false,
    "xtb_A_success": false,
    "xtb_charge_length_mismatch": false
  },
  " :183": {
    "id": " :183",
    "chain": " ",
    "resseq": 183,
    "resname": "LEU",
    "sasa": 0.0,
    "partial_charge_B": -0.06000000000000002,
    "F_metal": 0.0,
    "F_P": 0.0,
    "F_hal": 0.0,
    "total_density": 70188.171875,
    "centroid": [
      7.347456932067871,
      2.82606840133667,
      0.14197085797786713
    ],
    "dipole_rho": [
      -5455.75390625,
      -34688.30078125,
      -9257.2314453125
    ],
    "curv_rho": 178484736.0,
    "curv_rho_failed": false,
    "gpu_density_B_requested": "vector",
    "gpu_density_B_effective": "vector",
    "gpu_density_B_fallback_from_vector": false,
    "gpu_density_A_requested": null,
    "gpu_density_A_effective": null,
    "gpu_density_A_fallback_from_vector": false,
    "xtb_A_used": false,
    "xtb_A_success": false,
    "xtb_charge_length_mismatch": false
  },
  " :184": {
    "id": " :184",
    "chain": " ",
    "resseq": 184,
    "resname": "VAL",
    "sasa": 0.0,
    "partial_charge_B": -0.06000000000000002,
    "F_metal": 0.0,
    "F_P": 0.0,
    "F_hal": 0.0,
    "total_density": 72615.1328125,
    "centroid": [
      7.645195484161377,
      2.668940305709839,
      0.30204930901527405
    ],
    "dipole_rho": [
      -11943.4638671875,
      -31633.396484375,
      -10289.099609375
    ],
    "curv_rho": 184249024.0,
    "curv_rho_failed": false,
    "gpu_density_B_requested": "vector",
    "gpu_density_B_effective": "vector",
    "gpu_density_B_fallback_from_vector": false,
    "gpu_density_A_requested": null,
    "gpu_density_A_effective": null,
    "gpu_density_A_fallback_from_vector": false,
    "xtb_A_used": false,
    "xtb_A_success": false,
    "xtb_charge_length_mismatch": false
  },
  " :185": {
    "id": " :185",
    "chain": " ",
    "resseq": 185,
    "resname": "PHE",
    "sasa": 0.0,
    "partial_charge_B": -0.06000000000000002,
    "F_metal": 0.0,
    "F_P": 0.0,
    "F_hal": 0.0,
    "total_density": 74467.5625,
    "centroid": [
      7.666719913482666,
      2.6327810287475586,
      0.02710515819489956
    ],
    "dipole_rho": [
      -9518.1630859375,
      -27829.263671875,
      3443.49365234375
    ],
    "curv_rho": 188281056.0,
    "curv_rho_failed": false,
    "gpu_density_B_requested": "vector",
    "gpu_density_B_effective": "vector",
    "gpu_density_B_fallback_from_vector": false,
    "gpu_density_A_requested": null,
    "gpu_density_A_effective": null,
    "gpu_density_A_fallback_from_vector": false,
    "xtb_A_used": false,
    "xtb_A_success": false,
    "xtb_charge_length_mismatch": false
  },
  " :186": {
    "id": " :186",
    "chain": " ",
    "resseq": 186,
    "resname": "MET",
    "sasa": 0.0,
    "partial_charge_B": -0.21000000000000002,
    "F_metal": 0.0,
    "F_P": 0.0,
    "F_hal": 0.0,
    "total_density": 81712.4453125,
    "centroid": [
      7.840471267700195,
      2.3581697940826416,
      0.2662894129753113
    ],
    "dipole_rho": [
      -22714.36328125,
      -19429.603515625,
      -3105.938232421875
    ],
    "curv_rho": 193194128.0,
    "curv_rho_failed": false,
    "gpu_density_B_requested": "vector",
    "gpu_density_B_effective": "vector",
    "gpu_density_B_fallback_from_vector": false,
    "gpu_density_A_requested": null,
    "gpu_density_A_effective": null,
    "gpu_density_A_fallback_from_vector": false,
    "xtb_A_used": false,
    "xtb_A_success": false,
    "xtb_charge_length_mismatch": false
  },
  " :187": {
    "id": " :187",
    "chain": " ",
    "resseq": 187,
    "resname": "LEU",
    "sasa": 0.0,
    "partial_charge_B": -0.06000000000000002,
    "F_metal": 0.0,
    "F_P": 0.0,
    "F_hal": 0.0,
    "total_density": 70325.0390625,
    "centroid": [
      7.924840450286865,
      2.411198616027832,
      -0.0743257999420166
    ],
    "dipole_rho": [
      -24761.279296875,
      -14424.654296875,
      10068.73046875
    ],
    "curv_rho": 186872560.0,
    "curv_rho_failed": false,
    "gpu_density_B_requested": "vector",
    "gpu_density_B_effective": "vector",
    "gpu_density_B_fallback_from_vector": false,
    "gpu_density_A_requested": null,
    "gpu_density_A_effective": null,
    "gpu_density_A_fallback_from_vector": false,
    "xtb_A_used": false,
    "xtb_A_success": false,
    "xtb_charge_length_mismatch": false
  },
  " :188": {
    "id": " :188",
    "chain": " ",
    "resseq": 188,
    "resname": "TRP",
    "sasa": 0.0,
    "partial_charge_B": 0.11999999999999997,
    "F_metal": 0.0,
    "F_P": 0.0,
    "F_hal": 0.0,
    "total_density": 77895.546875,
    "centroid": [
      7.996117115020752,
      2.088756561279297,
      0.21515066921710968
    ],
    "dipole_rho": [
      -31294.26953125,
      -6506.52978515625,
      6503.77685546875
    ],
    "curv_rho": 189974288.0,
    "curv_rho_failed": false,
    "gpu_density_B_requested": "vector",
    "gpu_density_B_effective": "vector",
    "gpu_density_B_fallback_from_vector": false,
    "gpu_density_A_requested": null,
    "gpu_density_A_effective": null,
    "gpu_density_A_fallback_from_vector": false,
    "xtb_A_used": false,
    "xtb_A_success": false,
    "xtb_charge_length_mismatch": false
  },
  " :189": {
    "id": " :189",
    "chain": " ",
    "resseq": 189,
    "resname": "GLY",
    "sasa": 0.0,
    "partial_charge_B": -0.06000000000000002,
    "F_metal": 0.0,
    "F_P": 0.0,
    "F_hal": 0.0,
    "total_density": 58830.96875,
    "centroid": [
      8.168224334716797,
      2.1076996326446533,
      -0.2019321322441101
    ],
    "dipole_rho": [
      -28812.47265625,
      -4068.1845703125,
      15467.7109375
    ],
    "curv_rho": 168809440.0,
    "curv_rho_failed": false,
    "gpu_density_B_requested": "vector",
    "gpu_density_B_effective": "vector",
    "gpu_density_B_fallback_from_vector": false,
    "gpu_density_A_requested": null,
    "gpu_density_A_effective": null,
    "gpu_density_A_fallback_from_vector": false,
    "xtb_A_used": false,
    "xtb_A_success": false,
    "xtb_charge_length_mismatch": false
  },
  " :190": {
    "id": " :190",
    "chain": " ",
    "resseq": 190,
    "resname": "THR",
    "sasa": 1.2561461925506592,
    "partial_charge_B": -0.6024046472813704,
    "F_metal": 0.0,
    "F_P": 0.0,
    "F_hal": 0.0,
    "total_density": 52300.484375,
    "centroid": [
      8.121635437011719,
      2.0843260288238525,
      -0.5163143873214722
    ],
    "dipole_rho": [
      -32009.7890625,
      -4332.8359375,
      17994.3515625
    ],
    "curv_rho": 152432480.0,
    "curv_rho_failed": false,
    "gpu_density_B_requested": "vector",
    "gpu_density_B_effective": "vector",
    "gpu_density_B_fallback_from_vector": false,
    "gpu_density_A_requested": null,
    "gpu_density_A_effective": null,
    "gpu_density_A_fallback_from_vector": false,
    "xtb_A_used": false,
    "xtb_A_success": false,
    "xtb_charge_length_mismatch": false
  },
  " :191": {
    "id": " :191",
    "chain": " ",
    "resseq": 191,
    "resname": "HIS",
    "sasa": 0.0,
    "partial_charge_B": 0.29999999999999993,
    "F_metal": 0.0,
    "F_P": 0.0,
    "F_hal": 0.0,
    "total_density": 69771.9609375,
    "centroid": [
      7.739655494689941,
      1.9790273904800415,
      -0.5318873524665833
    ],
    "dipole_rho": [
      -31142.2265625,
      -3399.435302734375,
      23470.783203125
    ],
    "curv_rho": 186308016.0,
    "curv_rho_failed": false,
    "gpu_density_B_requested": "vector",
    "gpu_density_B_effective": "vector",
    "gpu_density_B_fallback_from_vector": false,
    "gpu_density_A_requested": null,
    "gpu_density_A_effective": null,
    "gpu_density_A_fallback_from_vector": false,
    "xtb_A_used": false,
    "xtb_A_success": false,
    "xtb_charge_length_mismatch": false
  },
  " :192": {
    "id": " :192",
    "chain": " ",
    "resseq": 192,
    "resname": "ALA",
    "sasa": 0.0,
    "partial_charge_B": -0.06000000000000002,
    "F_metal": 0.0,
    "F_P": 0.0,
    "F_hal": 0.0,
    "total_density": 66162.3671875,
    "centroid": [
      7.85680627822876,
      2.1496307849884033,
      -0.31645023822784424
    ],
    "dipole_rho": [
      -23538.775390625,
      -12391.4921875,
      19906.25
    ],
    "curv_rho": 189006896.0,
    "curv_rho_failed": false,
    "gpu_density_B_requested": "vector",
    "gpu_density_B_effective": "vector",
    "gpu_density_B_fallback_from_vector": false,
    "gpu_density_A_requested": null,
    "gpu_density_A_effective": null,
    "gpu_density_A_fallback_from_vector": false,
    "xtb_A_used": false,
    "xtb_A_success": false,
    "xtb_charge_length_mismatch": false
  },
  " :193": {
    "id": " :193",
    "chain": " ",
    "resseq": 193,
    "resname": "GLN",
    "sasa": 0.0,
    "partial_charge_B": -0.12,
    "F_metal": 0.0,
    "F_P": 0.0,
    "F_hal": 0.0,
    "total_density": 60566.9453125,
    "centroid": [
      8.070688247680664,
      2.368378162384033,
      -0.3077665865421295
    ],
    "dipole_rho": [
      -29138.81640625,
      -13908.8310546875,
      19614.951171875
    ],
    "curv_rho": 169640416.0,
    "curv_rho_failed": false,
    "gpu_density_B_requested": "vector",
    "gpu_density_B_effective": "vector",
    "gpu_density_B_fallback_from_vector": false,
    "gpu_density_A_requested": null,
    "gpu_density_A_effective": null,
    "gpu_density_A_fallback_from_vector": false,
    "xtb_A_used": false,
    "xtb_A_success": false,
    "xtb_charge_length_mismatch": false
  },
  " :194": {
    "id": " :194",
    "chain": " ",
    "resseq": 194,
    "resname": "ASN",
    "sasa": 1.6456533670425415,
    "partial_charge_B": -0.27846984338579034,
    "F_metal": 0.0,
    "F_P": 0.0,
    "F_hal": 0.0,
    "total_density": 53811.3046875,
    "centroid": [
      7.881691932678223,
      2.3288967609405518,
      -0.6958532333374023
    ],
    "dipole_rho": [
      -26844.21484375,
      -11922.0751953125,
      23629.7109375
    ],
    "curv_rho": 150727824.0,
    "curv_rho_failed": false,
    "gpu_density_B_requested": "vector",
    "gpu_density_B_effective": "vector",
    "gpu_density_B_fallback_from_vector": false,
    "gpu_density_A_requested": null,
    "gpu_density_A_effective": null,
    "gpu_density_A_fallback_from_vector": false,
    "xtb_A_used": false,
    "xtb_A_success": false,
    "xtb_charge_length_mismatch": false
  },
  " :195": {
    "id": " :195",
    "chain": " ",
    "resseq": 195,
    "resname": "ALA",
    "sasa": 0.0,
    "partial_charge_B": -0.06000000000000002,
    "F_metal": 0.0,
    "F_P": 0.0,
    "F_hal": 0.0,
    "total_density": 62768.0859375,
    "centroid": [
      7.621763706207275,
      2.2589080333709717,
      -0.5726086497306824
    ],
    "dipole_rho": [
      -19022.240234375,
      -16789.962890625,
      26335.69140625
    ],
    "curv_rho": 180965648.0,
    "curv_rho_failed": false,
    "gpu_density_B_requested": "vector",
    "gpu_density_B_effective": "vector",
    "gpu_density_B_fallback_from_vector": false,
    "gpu_density_A_requested": null,
    "gpu_density_A_effective": null,
    "gpu_density_A_fallback_from_vector": false,
    "xtb_A_used": false,
    "xtb_A_success": false,
    "xtb_charge_length_mismatch": false
  },
  " :196": {
    "id": " :196",
    "chain": " ",
    "resseq": 196,
    "resname": "ILE",
    "sasa": 0.0,
    "partial_charge_B": -0.06000000000000002,
    "F_metal": 0.0,
    "F_P": 0.0,
    "F_hal": 0.0,
    "total_density": 69799.765625,
    "centroid": [
      7.5598883628845215,
      2.4491708278656006,
      -0.39923036098480225
    ],
    "dipole_rho": [
      -19462.71484375,
      -20814.5546875,
      21819.8984375
    ],
    "curv_rho": 189730672.0,
    "curv_rho_failed": false,
    "gpu_density_B_requested": "vector",
    "gpu_density_B_effective": "vector",
    "gpu_density_B_fallback_from_vector": false,
    "gpu_density_A_requested": null,
    "gpu_density_A_effective": null,
    "gpu_density_A_fallback_from_vector": false,
    "xtb_A_used": false,
    "xtb_A_success": false,
    "xtb_charge_length_mismatch": false
  },
  " :197": {
    "id": " :197",
    "chain": " ",
    "resseq": 197,
    "resname": "ARG",
    "sasa": 4.431262016296387,
    "partial_charge_B": 1.2,
    "F_metal": 0.0,
    "F_P": 0.0,
    "F_hal": 0.0,
    "total_density": 58207.65625,
    "centroid": [
      7.6726555824279785,
      2.703777551651001,
      -0.5180885195732117
    ],
    "dipole_rho": [
      -25540.94921875,
      -21507.458984375,
      31065.033203125
    ],
    "curv_rho": 161031008.0,
    "curv_rho_failed": false,
    "gpu_density_B_requested": "vector",
    "gpu_density_B_effective": "vector",
    "gpu_density_B_fallback_from_vector": false,
    "gpu_density_A_requested": null,
    "gpu_density_A_effective": null,
    "gpu_density_A_fallback_from_vector": false,
    "xtb_A_used": false,
    "xtb_A_success": false,
    "xtb_charge_length_mismatch": false
  },
  " :198": {
    "id": " :198",
    "chain": " ",
    "resseq": 198,
    "resname": "PRO",
    "sasa": 0.0,
    "partial_charge_B": -0.06000000000000002,
    "F_metal": 0.0,
    "F_P": 0.0,
    "F_hal": 0.0,
    "total_density": 58975.98828125,
    "centroid": [
      7.662731170654297,
      2.7909653186798096,
      -0.24018973112106323
    ],
    "dipole_rho": [
      -13473.3984375,
      -30611.435546875,
      15943.5
    ],
    "curv_rho": 166824336.0,
    "curv_rho_failed": false,
    "gpu_density_B_requested": "vector",
    "gpu_density_B_effective": "vector",
    "gpu_density_B_fallback_from_vector": false,
    "gpu_density_A_requested": null,
    "gpu_density_A_effective": null,
    "gpu_density_A_fallback_from_vector": false,
    "xtb_A_used": false,
    "xtb_A_success": false,
    "xtb_charge_length_mismatch": false
  },
  " :199": {
    "id": " :199",
    "chain": " ",
    "resseq": 199,
    "resname": "ASP",
    "sasa": 0.8513062000274658,
    "partial_charge_B": -0.9088982339905961,
    "F_metal": 0.0,
    "F_P": 0.0,
    "F_hal": 0.0,
    "total_density": 49166.20703125,
    "centroid": [
      7.684713363647461,
      3.097323179244995,
      -0.2034871131181717
    ],
    "dipole_rho": [
      -9358.8369140625,
      -36340.71875,
      13666.9990234375
    ],
    "curv_rho": 136459376.0,
    "curv_rho_failed": false,
    "gpu_density_B_requested": "vector",
    "gpu_density_B_effective": "vector",
    "gpu_density_B_fallback_from_vector": false,
    "gpu_density_A_requested": null,
    "gpu_density_A_effective": null,
    "gpu_density_A_fallback_from_vector": false,
    "xtb_A_used": false,
    "xtb_A_success": false,
    "xtb_charge_length_mismatch": false
  },
  " :200": {
    "id": " :200",
    "chain": " ",
    "resseq": 200,
    "resname": "PRO",
    "sasa": 0.06453092396259308,
    "partial_charge_B": -0.0631070350593547,
    "F_metal": 0.0,
    "F_P": 0.0,
    "F_hal": 0.0,
    "total_density": 44682.078125,
    "centroid": [
      7.90981388092041,
      3.1837587356567383,
      -0.09084415435791016
    ],
    "dipole_rho": [
      -13959.2890625,
      -26682.78515625,
      9727.2294921875
    ],
    "curv_rho": 122112480.0,
    "curv_rho_failed": false,
    "gpu_density_B_requested": "vector",
    "gpu_density_B_effective": "vector",
    "gpu_density_B_fallback_from_vector": false,
    "gpu_density_A_requested": null,
    "gpu_density_A_effective": null,
    "gpu_density_A_fallback_from_vector": false,
    "xtb_A_used": false,
    "xtb_A_success": false,
    "xtb_charge_length_mismatch": false
  },
  " :201": {
    "id": " :201",
    "chain": " ",
    "resseq": 201,
    "resname": "ARG",
    "sasa": 12.004035949707031,
    "partial_charge_B": 1.2,
    "F_metal": 0.0,
    "F_P": 0.0,
    "F_hal": 0.0,
    "total_density": 38830.23828125,
    "centroid": [
      7.792964935302734,
      3.3878166675567627,
      -0.025815490633249283
    ],
    "dipole_rho": [
      -14504.1142578125,
      -34302.33984375,
      10193.748046875
    ],
    "curv_rho": 105699712.0,
    "curv_rho_failed": false,
    "gpu_density_B_requested": "vector",
    "gpu_density_B_effective": "vector",
    "gpu_density_B_fallback_from_vector": false,
    "gpu_density_A_requested": null,
    "gpu_density_A_effective": null,
    "gpu_density_A_fallback_from_vector": false,
    "xtb_A_used": false,
    "xtb_A_success": false,
    "xtb_charge_length_mismatch": false
  },
  " :202": {
    "id": " :202",
    "chain": " ",
    "resseq": 202,
    "resname": "VAL",
    "sasa": 0.4839819371700287,
    "partial_charge_B": -0.08330276330389062,
    "F_metal": 0.0,
    "F_P": 0.0,
    "F_hal": 0.0,
    "total_density": 44159.64453125,
    "centroid": [
      7.510605335235596,
      3.2960827350616455,
      0.029400622472167015
    ],
    "dipole_rho": [
      -7449.4892578125,
      -30443.7734375,
      5649.9384765625
    ],
    "curv_rho": 122447184.0,
    "curv_rho_failed": false,
    "gpu_density_B_requested": "vector",
    "gpu_density_B_effective": "vector",
    "gpu_density_B_fallback_from_vector": false,
    "gpu_density_A_requested": null,
    "gpu_density_A_effective": null,
    "gpu_density_A_fallback_from_vector": false,
    "xtb_A_used": false,
    "xtb_A_success": false,
    "xtb_charge_length_mismatch": false
  },
  " :203": {
    "id": " :203",
    "chain": " ",
    "resseq": 203,
    "resname": "HIS",
    "sasa": 0.0,
    "partial_charge_B": 0.29999999999999993,
    "F_metal": 0.0,
    "F_P": 0.0,
    "F_hal": 0.0,
    "total_density": 58817.6484375,
    "centroid": [
      7.560835361480713,
      3.0372374057769775,
      0.04062330722808838
    ],
    "dipole_rho": [
      -7122.54541015625,
      -34091.4375,
      4473.865234375
    ],
    "curv_rho": 153153888.0,
    "curv_rho_failed": false,
    "gpu_density_B_requested": "vector",
    "gpu_density_B_effective": "vector",
    "gpu_density_B_fallback_from_vector": false,
    "gpu_density_A_requested": null,
    "gpu_density_A_effective": null,
    "gpu_density_A_fallback_from_vector": false,
    "xtb_A_used": false,
    "xtb_A_success": false,
    "xtb_charge_length_mismatch": false
  },
  " :204": {
    "id": " :204",
    "chain": " ",
    "resseq": 204,
    "resname": "CYS",
    "sasa": 0.0,
    "partial_charge_B": -0.21000000000000002,
    "F_metal": 0.0,
    "F_P": 0.0,
    "F_hal": 0.0,
    "total_density": 59195.5546875,
    "centroid": [
      7.875003337860107,
      2.900395631790161,
      0.2865569591522217
    ],
    "dipole_rho": [
      -12454.494140625,
      -30815.4921875,
      -170.26959228515625
    ],
    "curv_rho": 157119056.0,
    "curv_rho_failed": false,
    "gpu_density_B_requested": "vector",
    "gpu_density_B_effective": "vector",
    "gpu_density_B_fallback_from_vector": false,
    "gpu_density_A_requested": null,
    "gpu_density_A_effective": null,
    "gpu_density_A_fallback_from_vector": false,
    "xtb_A_used": false,
    "xtb_A_success": false,
    "xtb_charge_length_mismatch": false
  },
  " :205": {
    "id": " :205",
    "chain": " ",
    "resseq": 205,
    "resname": "VAL",
    "sasa": 0.0,
    "partial_charge_B": -0.06000000000000002,
    "F_metal": 0.0,
    "F_P": 0.0,
    "F_hal": 0.0,
    "total_density": 56239.046875,
    "centroid": [
      7.972698211669922,
      2.8706462383270264,
      0.021247241646051407
    ],
    "dipole_rho": [
      -17429.375,
      -22612.7109375,
      3998.03857421875
    ],
    "curv_rho": 152157936.0,
    "curv_rho_failed": false,
    "gpu_density_B_requested": "vector",
    "gpu_density_B_effective": "vector",
    "gpu_density_B_fallback_from_vector": false,
    "gpu_density_A_requested": null,
    "gpu_density_A_effective": null,
    "gpu_density_A_fallback_from_vector": false,
    "xtb_A_used": false,
    "xtb_A_success": false,
    "xtb_charge_length_mismatch": false
  },
  " :206": {
    "id": " :206",
    "chain": " ",
    "resseq": 206,
    "resname": "LEU",
    "sasa": 0.0,
    "partial_charge_B": -0.06000000000000002,
    "F_metal": 0.0,
    "F_P": 0.0,
    "F_hal": 0.0,
    "total_density": 67917.8046875,
    "centroid": [
      8.055420875549316,
      2.587562084197998,
      0.23688741028308868
    ],
    "dipole_rho": [
      -26500.869140625,
      -27584.822265625,
      -1777.7515869140625
    ],
    "curv_rho": 170657328.0,
    "curv_rho_failed": false,
    "gpu_density_B_requested": "vector",
    "gpu_density_B_effective": "vector",
    "gpu_density_B_fallback_from_vector": false,
    "gpu_density_A_requested": null,
    "gpu_density_A_effective": null,
    "gpu_density_A_fallback_from_vector": false,
    "xtb_A_used": false,
    "xtb_A_success": false,
    "xtb_charge_length_mismatch": false
  },
  " :207": {
    "id": " :207",
    "chain": " ",
    "resseq": 207,
    "resname": "LYS",
    "sasa": 1.525181770324707,
    "partial_charge_B": 0.2668689100138855,
    "F_metal": 0.0,
    "F_P": 0.0,
    "F_hal": 0.0,
    "total_density": 61200.8359375,
    "centroid": [
      8.221101760864258,
      2.5440781116485596,
      0.06022185832262039
    ],
    "dipole_rho": [
      -30098.451171875,
      -21581.400390625,
      15827.1923828125
    ],
    "curv_rho": 162266048.0,
    "curv_rho_failed": false,
    "gpu_density_B_requested": "vector",
    "gpu_density_B_effective": "vector",
    "gpu_density_B_fallback_from_vector": false,
    "gpu_density_A_requested": null,
    "gpu_density_A_effective": null,
    "gpu_density_A_fallback_from_vector": false,
    "xtb_A_used": false,
    "xtb_A_success": false,
    "xtb_charge_length_mismatch": false
  },
  " :208": {
    "id": " :208",
    "chain": " ",
    "resseq": 208,
    "resname": "PHE",
    "sasa": 0.03226546198129654,
    "partial_charge_B": -0.061553517529677346,
    "F_metal": 0.0,
    "F_P": 0.0,
    "F_hal": 0.0,
    "total_density": 59281.08203125,
    "centroid": [
      8.413885116577148,
      2.2411961555480957,
      0.17126265168190002
    ],
    "dipole_rho": [
      -34643.09765625,
      -8561.5068359375,
      315.2100524902344
    ],
    "curv_rho": 155585472.0,
    "curv_rho_failed": false,
    "gpu_density_B_requested": "vector",
    "gpu_density_B_effective": "vector",
    "gpu_density_B_fallback_from_vector": false,
    "gpu_density_A_requested": null,
    "gpu_density_A_effective": null,
    "gpu_density_A_fallback_from_vector": false,
    "xtb_A_used": false,
    "xtb_A_success": false,
    "xtb_charge_length_mismatch": false
  },
  " :209": {
    "id": " :209",
    "chain": " ",
    "resseq": 209,
    "resname": "SER",
    "sasa": 0.0,
    "partial_charge_B": -0.3,
    "F_metal": 0.0,
    "F_P": 0.0,
    "F_hal": 0.0,
    "total_density": 55284.7109375,
    "centroid": [
      8.40615177154541,
      2.0870282649993896,
      0.11172700673341751
    ],
    "dipole_rho": [
      -34878.94921875,
      -2216.2724609375,
      10372.9052734375
    ],
    "curv_rho": 153855024.0,
    "curv_rho_failed": false,
    "gpu_density_B_requested": "vector",
    "gpu_density_B_effective": "vector",
    "gpu_density_B_fallback_from_vector": false,
    "gpu_density_A_requested": null,
    "gpu_density_A_effective": null,
    "gpu_density_A_fallback_from_vector": false,
    "xtb_A_used": false,
    "xtb_A_success": false,
    "xtb_charge_length_mismatch": false
  },
  " :210": {
    "id": " :210",
    "chain": " ",
    "resseq": 210,
    "resname": "HIS",
    "sasa": 0.0,
    "partial_charge_B": 0.29999999999999993,
    "F_metal": 0.0,
    "F_P": 0.0,
    "F_hal": 0.0,
    "total_density": 65997.78125,
    "centroid": [
      8.158757209777832,
      1.7903488874435425,
      -0.03406697139143944
    ],
    "dipole_rho": [
      -37311.34765625,
      6076.99609375,
      9996.22265625
    ],
    "curv_rho": 176841696.0,
    "curv_rho_failed": false,
    "gpu_density_B_requested": "vector",
    "gpu_density_B_effective": "vector",
    "gpu_density_B_fallback_from_vector": false,
    "gpu_density_A_requested": null,
    "gpu_density_A_effective": null,
    "gpu_density_A_fallback_from_vector": false,
    "xtb_A_used": false,
    "xtb_A_success": false,
    "xtb_charge_length_mismatch": false
  },
  " :211": {
    "id": " :211",
    "chain": " ",
    "resseq": 211,
    "resname": "PRO",
    "sasa": 0.0,
    "partial_charge_B": -0.06000000000000002,
    "F_metal": 0.0,
    "F_P": 0.0,
    "F_hal": 0.0,
    "total_density": 62988.59375,
    "centroid": [
      8.181109428405762,
      1.7834984064102173,
      0.17206482589244843
    ],
    "dipole_rho": [
      -32157.80078125,
      8602.337890625,
      290.2327880859375
    ],
    "curv_rho": 174431392.0,
    "curv_rho_failed": false,
    "gpu_density_B_requested": "vector",
    "gpu_density_B_effective": "vector",
    "gpu_density_B_fallback_from_vector": false,
    "gpu_density_A_requested": null,
    "gpu_density_A_effective": null,
    "gpu_density_A_fallback_from_vector": false,
    "xtb_A_used": false,
    "xtb_A_success": false,
    "xtb_charge_length_mismatch": false
  },
  " :212": {
    "id": " :212",
    "chain": " ",
    "resseq": 212,
    "resname": "SER",
    "sasa": 0.0,
    "partial_charge_B": -0.3,
    "F_metal": 0.0,
    "F_P": 0.0,
    "F_hal": 0.0,
    "total_density": 52424.42578125,
    "centroid": [
      8.372405052185059,
      1.580036997795105,
      0.07923079282045364
    ],
    "dipole_rho": [
      -28922.302734375,
      13144.7529296875,
      2965.3408203125
    ],
    "curv_rho": 146796528.0,
    "curv_rho_failed": false,
    "gpu_density_B_requested": "vector",
    "gpu_density_B_effective": "vector",
    "gpu_density_B_fallback_from_vector": false,
    "gpu_density_A_requested": null,
    "gpu_density_A_effective": null,
    "gpu_density_A_fallback_from_vector": false,
    "xtb_A_used": false,
    "xtb_A_success": false,
    "xtb_charge_length_mismatch": false
  },
  " :213": {
    "id": " :213",
    "chain": " ",
    "resseq": 213,
    "resname": "PRO",
    "sasa": 0.48030388355255127,
    "partial_charge_B": -0.08312567237076973,
    "F_metal": 0.0,
    "F_P": 0.0,
    "F_hal": 0.0,
    "total_density": 47367.1484375,
    "centroid": [
      8.465967178344727,
      1.4352025985717773,
      0.19584223628044128
    ],
    "dipole_rho": [
      -33333.85546875,
      13626.2958984375,
      -64.98863220214844
    ],
    "curv_rho": 128993376.0,
    "curv_rho_failed": false,
    "gpu_density_B_requested": "vector",
    "gpu_density_B_effective": "vector",
    "gpu_density_B_fallback_from_vector": false,
    "gpu_density_A_requested": null,
    "gpu_density_A_effective": null,
    "gpu_density_A_fallback_from_vector": false,
    "xtb_A_used": false,
    "xtb_A_success": false,
    "xtb_charge_length_mismatch": false
  },
  " :214": {
    "id": " :214",
    "chain": " ",
    "resseq": 214,
    "resname": "LEU",
    "sasa": 4.710757255554199,
    "partial_charge_B": -0.15000000000000005,
    "F_metal": 0.0,
    "F_P": 0.0,
    "F_hal": 0.0,
    "total_density": 42886.08984375,
    "centroid": [
      8.56158447265625,
      1.3605709075927734,
      -0.1057601124048233
    ],
    "dipole_rho": [
      -30803.029296875,
      10679.5283203125,
      4878.931640625
    ],
    "curv_rho": 109921672.0,
    "curv_rho_failed": false,
    "gpu_density_B_requested": "vector",
    "gpu_density_B_effective": "vector",
    "gpu_density_B_fallback_from_vector": false,
    "gpu_density_A_requested": null,
    "gpu_density_A_effective": null,
    "gpu_density_A_fallback_from_vector": false,
    "xtb_A_used": false,
    "xtb_A_success": false,
    "xtb_charge_length_mismatch": false
  },
  " :215": {
    "id": " :215",
    "chain": " ",
    "resseq": 215,
    "resname": "SER",
    "sasa": 0.0,
    "partial_charge_B": -0.3,
    "F_metal": 0.0,
    "F_P": 0.0,
    "F_hal": 0.0,
    "total_density": 44739.17578125,
    "centroid": [
      8.5777006149292,
      1.7540899515151978,
      0.018131522461771965
    ],
    "dipole_rho": [
      -33909.2421875,
      8266.6083984375,
      5934.5693359375
    ],
    "curv_rho": 128404000.0,
    "curv_rho_failed": false,
    "gpu_density_B_requested": "vector",
    "gpu_density_B_effective": "vector",
    "gpu_density_B_fallback_from_vector": false,
    "gpu_density_A_requested": null,
    "gpu_density_A_effective": null,
    "gpu_density_A_fallback_from_vector": false,
    "xtb_A_used": false,
    "xtb_A_success": false,
    "xtb_charge_length_mismatch": false
  },
  " :216": {
    "id": " :216",
    "chain": " ",
    "resseq": 216,
    "resname": "LYS",
    "sasa": 11.36255931854248,
    "partial_charge_B": 0.29999999999999993,
    "F_metal": 0.0,
    "F_P": 0.0,
    "F_hal": 0.0,
    "total_density": 34765.71484375,
    "centroid": [
      8.897919654846191,
      1.831202745437622,
      0.04935334995388985
    ],
    "dipole_rho": [
      -32584.8359375,
      2063.641357421875,
      9197.7724609375
    ],
    "curv_rho": 93665072.0,
    "curv_rho_failed": false,
    "gpu_density_B_requested": "vector",
    "gpu_density_B_effective": "vector",
    "gpu_density_B_fallback_from_vector": false,
    "gpu_density_A_requested": null,
    "gpu_density_A_effective": null,
    "gpu_density_A_fallback_from_vector": false,
    "xtb_A_used": false,
    "xtb_A_success": false,
    "xtb_charge_length_mismatch": false
  },
  " :217": {
    "id": " :217",
    "chain": " ",
    "resseq": 217,
    "resname": "VAL",
    "sasa": 0.7421056032180786,
    "partial_charge_B": -0.09573090210638703,
    "F_metal": 0.0,
    "F_P": 0.0,
    "F_hal": 0.0,
    "total_density": 41875.15234375,
    "centroid": [
      8.778233528137207,
      1.9540539979934692,
      0.2723419666290283
    ],
    "dipole_rho": [
      -32349.53515625,
      -586.3845825195312,
      4156.96826171875
    ],
    "curv_rho": 111639992.0,
    "curv_rho_failed": false,
    "gpu_density_B_requested": "vector",
    "gpu_density_B_effective": "vector",
    "gpu_density_B_fallback_from_vector": false,
    "gpu_density_A_requested": null,
    "gpu_density_A_effective": null,
    "gpu_density_A_fallback_from_vector": false,
    "xtb_A_used": false,
    "xtb_A_success": false,
    "xtb_charge_length_mismatch": false
  },
  " :218": {
    "id": " :218",
    "chain": " ",
    "resseq": 218,
    "resname": "PRO",
    "sasa": 2.032724142074585,
    "partial_charge_B": -0.15000000000000005,
    "F_metal": 0.0,
    "F_P": 0.0,
    "F_hal": 0.0,
    "total_density": 43665.14453125,
    "centroid": [
      8.721625328063965,
      1.908113956451416,
      0.4734010100364685
    ],
    "dipole_rho": [
      -34857.9609375,
      5188.0361328125,
      -1054.781494140625
    ],
    "curv_rho": 117052880.0,
    "curv_rho_failed": false,
    "gpu_density_B_requested": "vector",
    "gpu_density_B_effective": "vector",
    "gpu_density_B_fallback_from_vector": false,
    "gpu_density_A_requested": null,
    "gpu_density_A_effective": null,
    "gpu_density_A_fallback_from_vector": false,
    "xtb_A_used": false,
    "xtb_A_success": false,
    "xtb_charge_length_mismatch": false
  },
  " :219": {
    "id": " :219",
    "chain": " ",
    "resseq": 219,
    "resname": "PHE",
    "sasa": 0.0,
    "partial_charge_B": -0.06000000000000002,
    "F_metal": 0.0,
    "F_P": 0.0,
    "F_hal": 0.0,
    "total_density": 63647.83203125,
    "centroid": [
      8.298863410949707,
      1.9715744256973267,
      0.4097144901752472
    ],
    "dipole_rho": [
      -38258.7421875,
      4232.10302734375,
      -6564.0595703125
    ],
    "curv_rho": 166647024.0,
    "curv_rho_failed": false,
    "gpu_density_B_requested": "vector",
    "gpu_density_B_effective": "vector",
    "gpu_density_B_fallback_from_vector": false,
    "gpu_density_A_requested": null,
    "gpu_density_A_effective": null,
    "gpu_density_A_fallback_from_vector": false,
    "xtb_A_used": false,
    "xtb_A_success": false,
    "xtb_charge_length_mismatch": false
  },
  " :220": {
    "id": " :220",
    "chain": " ",
    "resseq": 220,
    "resname": "GLY",
    "sasa": 0.0,
    "partial_charge_B": -0.06000000000000002,
    "F_metal": 0.0,
    "F_P": 0.0,
    "F_hal": 0.0,
    "total_density": 51027.84765625,
    "centroid": [
      8.559226036071777,
      1.9152971506118774,
      0.618066668510437
    ],
    "dipole_rho": [
      -30802.841796875,
      1104.615234375,
      -14993.6787109375
    ],
    "curv_rho": 129633920.0,
    "curv_rho_failed": false,
    "gpu_density_B_requested": "vector",
    "gpu_density_B_effective": "vector",
    "gpu_density_B_fallback_from_vector": false,
    "gpu_density_A_requested": null,
    "gpu_density_A_effective": null,
    "gpu_density_A_fallback_from_vector": false,
    "xtb_A_used": false,
    "xtb_A_success": false,
    "xtb_charge_length_mismatch": false
  },
  " :221": {
    "id": " :221",
    "chain": " ",
    "resseq": 221,
    "resname": "THR",
    "sasa": 1.5487421751022339,
    "partial_charge_B": -0.6728442071225603,
    "F_metal": 0.0,
    "F_P": 0.0,
    "F_hal": 0.0,
    "total_density": 45937.78125,
    "centroid": [
      8.65998363494873,
      2.1127734184265137,
      0.6629248857498169
    ],
    "dipole_rho": [
      -32286.46875,
      -2815.218017578125,
      -7296.39697265625
    ],
    "curv_rho": 121387560.0,
    "curv_rho_failed": false,
    "gpu_density_B_requested": "vector",
    "gpu_density_B_effective": "vector",
    "gpu_density_B_fallback_from_vector": false,
    "gpu_density_A_requested": null,
    "gpu_density_A_effective": null,
    "gpu_density_A_fallback_from_vector": false,
    "xtb_A_used": false,
    "xtb_A_success": false,
    "xtb_charge_length_mismatch": false
  },
  " :222": {
    "id": " :222",
    "chain": " ",
    "resseq": 222,
    "resname": "CYS",
    "sasa": 0.0,
    "partial_charge_B": -0.21000000000000002,
    "F_metal": 0.0,
    "F_P": 0.0,
    "F_hal": 0.0,
    "total_density": 56242.2265625,
    "centroid": [
      8.40018081665039,
      2.288029432296753,
      0.5353491902351379
    ],
    "dipole_rho": [
      -31027.140625,
      -2245.226806640625,
      -11974.9580078125
    ],
    "curv_rho": 148793840.0,
    "curv_rho_failed": false,
    "gpu_density_B_requested": "vector",
    "gpu_density_B_effective": "vector",
    "gpu_density_B_fallback_from_vector": false,
    "gpu_density_A_requested": null,
    "gpu_density_A_effective": null,
    "gpu_density_A_fallback_from_vector": false,
    "xtb_A_used": false,
    "xtb_A_success": false,
    "xtb_charge_length_mismatch": false
  },
  " :223": {
    "id": " :223",
    "chain": " ",
    "resseq": 223,
    "resname": "GLN",
    "sasa": 2.437194347381592,
    "partial_charge_B": -0.30000000000000004,
    "F_metal": 0.0,
    "F_P": 0.0,
    "F_hal": 0.0,
    "total_density": 53797.6484375,
    "centroid": [
      8.39734935760498,
      2.495828628540039,
      0.7055425047874451
    ],
    "dipole_rho": [
      -32619.658203125,
      -10942.6650390625,
      -16408.38671875
    ],
    "curv_rho": 138099200.0,
    "curv_rho_failed": false,
    "gpu_density_B_requested": "vector",
    "gpu_density_B_effective": "vector",
    "gpu_density_B_fallback_from_vector": false,
    "gpu_density_A_requested": null,
    "gpu_density_A_effective": null,
    "gpu_density_A_fallback_from_vector": false,
    "xtb_A_used": false,
    "xtb_A_success": false,
    "xtb_charge_length_mismatch": false
  },
  " :224": {
    "id": " :224",
    "chain": " ",
    "resseq": 224,
    "resname": "HIS",
    "sasa": 0.0,
    "partial_charge_B": 0.29999999999999993,
    "F_metal": 0.0,
    "F_P": 0.0,
    "F_hal": 0.0,
    "total_density": 66313.0390625,
    "centroid": [
      8.15147876739502,
      2.4528369903564453,
      0.5051561594009399
    ],
    "dipole_rho": [
      -29291.208984375,
      -15531.3564453125,
      -6225.06103515625
    ],
    "curv_rho": 165789328.0,
    "curv_rho_failed": false,
    "gpu_density_B_requested": "vector",
    "gpu_density_B_effective": "vector",
    "gpu_density_B_fallback_from_vector": false,
    "gpu_density_A_requested": null,
    "gpu_density_A_effective": null,
    "gpu_density_A_fallback_from_vector": false,
    "xtb_A_used": false,
    "xtb_A_success": false,
    "xtb_charge_length_mismatch": false
  },
  " :225": {
    "id": " :225",
    "chain": " ",
    "resseq": 225,
    "resname": "PHE",
    "sasa": 0.0,
    "partial_charge_B": -0.06000000000000002,
    "F_metal": 0.0,
    "F_P": 0.0,
    "F_hal": 0.0,
    "total_density": 69817.890625,
    "centroid": [
      8.04196548461914,
      2.3190340995788574,
      0.7051243782043457
    ],
    "dipole_rho": [
      -22006.615234375,
      -8514.1591796875,
      -21331.48046875
    ],
    "curv_rho": 169652384.0,
    "curv_rho_failed": false,
    "gpu_density_B_requested": "vector",
    "gpu_density_B_effective": "vector",
    "gpu_density_B_fallback_from_vector": false,
    "gpu_density_A_requested": null,
    "gpu_density_A_effective": null,
    "gpu_density_A_fallback_from_vector": false,
    "xtb_A_used": false,
    "xtb_A_success": false,
    "xtb_charge_length_mismatch": false
  },
  " :226": {
    "id": " :226",
    "chain": " ",
    "resseq": 226,
    "resname": "LEU",
    "sasa": 0.0,
    "partial_charge_B": -0.06000000000000002,
    "F_metal": 0.0,
    "F_P": 0.0,
    "F_hal": 0.0,
    "total_density": 55883.70703125,
    "centroid": [
      8.209207534790039,
      2.5479674339294434,
      0.8754366636276245
    ],
    "dipole_rho": [
      -22812.70703125,
      -18391.73828125,
      -25365.6640625
    ],
    "curv_rho": 139909136.0,
    "curv_rho_failed": false,
    "gpu_density_B_requested": "vector",
    "gpu_density_B_effective": "vector",
    "gpu_density_B_fallback_from_vector": false,
    "gpu_density_A_requested": null,
    "gpu_density_A_effective": null,
    "gpu_density_A_fallback_from_vector": false,
    "xtb_A_used": false,
    "xtb_A_success": false,
    "xtb_charge_length_mismatch": false
  },
  " :227": {
    "id": " :227",
    "chain": " ",
    "resseq": 227,
    "resname": "VAL",
    "sasa": 0.09679638594388962,
    "partial_charge_B": -0.06466055258903203,
    "F_metal": 0.0,
    "F_P": 0.0,
    "F_hal": 0.0,
    "total_density": 56019.9453125,
    "centroid": [
      8.142309188842773,
      2.7562344074249268,
      0.6902164220809937
    ],
    "dipole_rho": [
      -23472.640625,
      -22882.234375,
      -14278.5625
    ],
    "curv_rho": 142498080.0,
    "curv_rho_failed": false,
    "gpu_density_B_requested": "vector",
    "gpu_density_B_effective": "vector",
    "gpu_density_B_fallback_from_vector": false,
    "gpu_density_A_requested": null,
    "gpu_density_A_effective": null,
    "gpu_density_A_fallback_from_vector": false,
    "xtb_A_used": false,
    "xtb_A_success": false,
    "xtb_charge_length_mismatch": false
  },
  " :228": {
    "id": " :228",
    "chain": " ",
    "resseq": 228,
    "resname": "ALA",
    "sasa": 0.0,
    "partial_charge_B": -0.06000000000000002,
    "F_metal": 0.0,
    "F_P": 0.0,
    "F_hal": 0.0,
    "total_density": 62542.64453125,
    "centroid": [
      7.920529842376709,
      2.674283027648926,
      0.6556990742683411
    ],
    "dipole_rho": [
      -14638.1279296875,
      -27300.94140625,
      -18950.48046875
    ],
    "curv_rho": 160122208.0,
    "curv_rho_failed": false,
    "gpu_density_B_requested": "vector",
    "gpu_density_B_effective": "vector",
    "gpu_density_B_fallback_from_vector": false,
    "gpu_density_A_requested": null,
    "gpu_density_A_effective": null,
    "gpu_density_A_fallback_from_vector": false,
    "xtb_A_used": false,
    "xtb_A_success": false,
    "xtb_charge_length_mismatch": false
  },
  " :229": {
    "id": " :229",
    "chain": " ",
    "resseq": 229,
    "resname": "ASN",
    "sasa": 0.0,
    "partial_charge_B": -0.12,
    "F_metal": 0.0,
    "F_P": 0.0,
    "F_hal": 0.0,
    "total_density": 58385.37890625,
    "centroid": [
      7.859982013702393,
      2.698422431945801,
      0.8943988084793091
    ],
    "dipole_rho": [
      -11098.66015625,
      -23387.13671875,
      -26019.515625
    ],
    "curv_rho": 148397344.0,
    "curv_rho_failed": false,
    "gpu_density_B_requested": "vector",
    "gpu_density_B_effective": "vector",
    "gpu_density_B_fallback_from_vector": false,
    "gpu_density_A_requested": null,
    "gpu_density_A_effective": null,
    "gpu_density_A_fallback_from_vector": false,
    "xtb_A_used": false,
    "xtb_A_success": false,
    "xtb_charge_length_mismatch": false
  },
  " :230": {
    "id": " :230",
    "chain": " ",
    "resseq": 230,
    "resname": "ARG",
    "sasa": 3.247512102127075,
    "partial_charge_B": 1.2,
    "F_metal": 0.0,
    "F_P": 0.0,
    "F_hal": 0.0,
    "total_density": 50504.296875,
    "centroid": [
      8.148958206176758,
      2.9099984169006348,
      0.911201536655426
    ],
    "dipole_rho": [
      -19605.576171875,
      -25603.009765625,
      -19765.458984375
    ],
    "curv_rho": 122496488.0,
    "curv_rho_failed": false,
    "gpu_density_B_requested": "vector",
    "gpu_density_B_effective": "vector",
    "gpu_density_B_fallback_from_vector": false,
    "gpu_density_A_requested": null,
    "gpu_density_A_effective": null,
    "gpu_density_A_fallback_from_vector": false,
    "xtb_A_used": false,
    "xtb_A_success": false,
    "xtb_charge_length_mismatch": false
  },
  " :231": {
    "id": " :231",
    "chain": " ",
    "resseq": 231,
    "resname": "TYR",
    "sasa": 0.0,
    "partial_charge_B": -0.3,
    "F_metal": 0.0,
    "F_P": 0.0,
    "F_hal": 0.0,
    "total_density": 55103.72265625,
    "centroid": [
      7.787951469421387,
      3.0706675052642822,
      0.6106578707695007
    ],
    "dipole_rho": [
      -11308.58984375,
      -32431.7265625,
      -9279.947265625
    ],
    "curv_rho": 137095872.0,
    "curv_rho_failed": false,
    "gpu_density_B_requested": "vector",
    "gpu_density_B_effective": "vector",
    "gpu_density_B_fallback_from_vector": false,
    "gpu_density_A_requested": null,
    "gpu_density_A_effective": null,
    "gpu_density_A_fallback_from_vector": false,
    "xtb_A_used": false,
    "xtb_A_success": false,
    "xtb_charge_length_mismatch": false
  },
  " :232": {
    "id": " :232",
    "chain": " ",
    "resseq": 232,
    "resname": "LEU",
    "sasa": 0.0,
    "partial_charge_B": -0.06000000000000002,
    "F_metal": 0.0,
    "F_P": 0.0,
    "F_hal": 0.0,
    "total_density": 56152.5390625,
    "centroid": [
      7.652235507965088,
      2.9020824432373047,
      0.7885810136795044
    ],
    "dipole_rho": [
      -4394.0458984375,
      -30611.13671875,
      -18668.974609375
    ],
    "curv_rho": 144841504.0,
    "curv_rho_failed": false,
    "gpu_density_B_requested": "vector",
    "gpu_density_B_effective": "vector",
    "gpu_density_B_fallback_from_vector": false,
    "gpu_density_A_requested": null,
    "gpu_density_A_effective": null,
    "gpu_density_A_fallback_from_vector": false,
    "xtb_A_used": false,
    "xtb_A_success": false,
    "xtb_charge_length_mismatch": false
  },
  " :233": {
    "id": " :233",
    "chain": " ",
    "resseq": 233,
    "resname": "GLU",
    "sasa": 1.6710824966430664,
    "partial_charge_B": -1.2641335512936878,
    "F_metal": 0.0,
    "F_P": 0.0,
    "F_hal": 0.0,
    "total_density": 42095.77734375,
    "centroid": [
      7.7829155921936035,
      3.1089560985565186,
      1.075357437133789
    ],
    "dipole_rho": [
      -6317.9814453125,
      -22461.35546875,
      -20162.861328125
    ],
    "curv_rho": 104885048.0,
    "curv_rho_failed": false,
    "gpu_density_B_requested": "vector",
    "gpu_density_B_effective": "vector",
    "gpu_density_B_fallback_from_vector": false,
    "gpu_density_A_requested": null,
    "gpu_density_A_effective": null,
    "gpu_density_A_fallback_from_vector": false,
    "xtb_A_used": false,
    "xtb_A_success": false,
    "xtb_charge_length_mismatch": false
  },
  " :234": {
    "id": " :234",
    "chain": " ",
    "resseq": 234,
    "resname": "THR",
    "sasa": 3.2315943241119385,
    "partial_charge_B": -0.75,
    "F_metal": 0.0,
    "F_P": 0.0,
    "F_hal": 0.0,
    "total_density": 40013.26953125,
    "centroid": [
      7.83266544342041,
      3.309534788131714,
      0.823361873626709
    ],
    "dipole_rho": [
      -5930.2021484375,
      -28683.541015625,
      -14549.7802734375
    ],
    "curv_rho": 101629080.0,
    "curv_rho_failed": false,
    "gpu_density_B_requested": "vector",
    "gpu_density_B_effective": "vector",
    "gpu_density_B_fallback_from_vector": false,
    "gpu_density_A_requested": null,
    "gpu_density_A_effective": null,
    "gpu_density_A_fallback_from_vector": false,
    "xtb_A_used": false,
    "xtb_A_success": false,
    "xtb_charge_length_mismatch": false
  },
  " :235": {
    "id": " :235",
    "chain": " ",
    "resseq": 235,
    "resname": "ARG",
    "sasa": 0.31651872396469116,
    "partial_charge_B": 0.6019179533670487,
    "F_metal": 0.0,
    "F_P": 0.0,
    "F_hal": 0.0,
    "total_density": 45523.50390625,
    "centroid": [
      7.520889759063721,
      3.3217194080352783,
      0.6328832507133484
    ],
    "dipole_rho": [
      -2586.243408203125,
      -31397.10546875,
      -11281.0732421875
    ],
    "curv_rho": 112675144.0,
    "curv_rho_failed": false,
    "gpu_density_B_requested": "vector",
    "gpu_density_B_effective": "vector",
    "gpu_density_B_fallback_from_vector": false,
    "gpu_density_A_requested": null,
    "gpu_density_A_effective": null,
    "gpu_density_A_fallback_from_vector": false,
    "xtb_A_used": false,
    "xtb_A_success": false,
    "xtb_charge_length_mismatch": false
  },
  " :236": {
    "id": " :236",
    "chain": " ",
    "resseq": 236,
    "resname": "SER",
    "sasa": 6.966728687286377,
    "partial_charge_B": -0.75,
    "F_metal": 0.0,
    "F_P": 0.0,
    "F_hal": 0.0,
    "total_density": 37049.30078125,
    "centroid": [
      7.511740207672119,
      3.272953748703003,
      0.9641606211662292
    ],
    "dipole_rho": [
      4294.22314453125,
      -26546.3203125,
      -16724.275390625
    ],
    "curv_rho": 98683224.0,
    "curv_rho_failed": false,
    "gpu_density_B_requested": "vector",
    "gpu_density_B_effective": "vector",
    "gpu_density_B_fallback_from_vector": false,
    "gpu_density_A_requested": null,
    "gpu_density_A_effective": null,
    "gpu_density_A_fallback_from_vector": false,
    "xtb_A_used": false,
    "xtb_A_success": false,
    "xtb_charge_length_mismatch": false
  },
  " :237": {
    "id": " :237",
    "chain": " ",
    "resseq": 237,
    "resname": "ILE",
    "sasa": 0.0,
    "partial_charge_B": -0.06000000000000002,
    "F_metal": 0.0,
    "F_P": 0.0,
    "F_hal": 0.0,
    "total_density": 49876.12109375,
    "centroid": [
      7.442506313323975,
      3.0694706439971924,
      0.7938197255134583
    ],
    "dipole_rho": [
      3765.388671875,
      -25536.796875,
      -21025.541015625
    ],
    "curv_rho": 131132176.0,
    "curv_rho_failed": false,
    "gpu_density_B_requested": "vector",
    "gpu_density_B_effective": "vector",
    "gpu_density_B_fallback_from_vector": false,
    "gpu_density_A_requested": null,
    "gpu_density_A_effective": null,
    "gpu_density_A_fallback_from_vector": false,
    "xtb_A_used": false,
    "xtb_A_success": false,
    "xtb_charge_length_mismatch": false
  },
  " :238": {
    "id": " :238",
    "chain": " ",
    "resseq": 238,
    "resname": "SER",
    "sasa": 2.0237958431243896,
    "partial_charge_B": -0.75,
    "F_metal": 0.0,
    "F_P": 0.0,
    "F_hal": 0.0,
    "total_density": 48568.38671875,
    "centroid": [
      7.458958148956299,
      2.8653006553649902,
      0.975785493850708
    ],
    "dipole_rho": [
      6880.150390625,
      -20554.916015625,
      -27630.451171875
    ],
    "curv_rho": 133653048.0,
    "curv_rho_failed": false,
    "gpu_density_B_requested": "vector",
    "gpu_density_B_effective": "vector",
    "gpu_density_B_fallback_from_vector": false,
    "gpu_density_A_requested": null,
    "gpu_density_A_effective": null,
    "gpu_density_A_fallback_from_vector": false,
    "xtb_A_used": false,
    "xtb_A_success": false,
    "xtb_charge_length_mismatch": false
  },
  " :239": {
    "id": " :239",
    "chain": " ",
    "resseq": 239,
    "resname": "PRO",
    "sasa": 0.09679638594388962,
    "partial_charge_B": -0.06466055258903203,
    "F_metal": 0.0,
    "F_P": 0.0,
    "F_hal": 0.0,
    "total_density": 50941.0546875,
    "centroid": [
      7.66699743270874,
      2.7194905281066895,
      1.08220374584198
    ],
    "dipole_rho": [
      2244.183349609375,
      -20694.1953125,
      -27339.15625
    ],
    "curv_rho": 135996128.0,
    "curv_rho_failed": false,
    "gpu_density_B_requested": "vector",
    "gpu_density_B_effective": "vector",
    "gpu_density_B_fallback_from_vector": false,
    "gpu_density_A_requested": null,
    "gpu_density_A_effective": null,
    "gpu_density_A_fallback_from_vector": false,
    "xtb_A_used": false,
    "xtb_A_success": false,
    "xtb_charge_length_mismatch": false
  },
  " :240": {
    "id": " :240",
    "chain": " ",
    "resseq": 240,
    "resname": "ILE",
    "sasa": 0.0,
    "partial_charge_B": -0.06000000000000002,
    "F_metal": 0.0,
    "F_P": 0.0,
    "F_hal": 0.0,
    "total_density": 63776.00390625,
    "centroid": [
      7.60081148147583,
      2.5094308853149414,
      0.8753696084022522
    ],
    "dipole_rho": [
      -2182.744384765625,
      -13053.7822265625,
      -32179.3203125
    ],
    "curv_rho": 167368784.0,
    "curv_rho_failed": false,
    "gpu_density_B_requested": "vector",
    "gpu_density_B_effective": "vector",
    "gpu_density_B_fallback_from_vector": false,
    "gpu_density_A_requested": null,
    "gpu_density_A_effective": null,
    "gpu_density_A_fallback_from_vector": false,
    "xtb_A_used": false,
    "xtb_A_success": false,
    "xtb_charge_length_mismatch": false
  },
  " :241": {
    "id": " :241",
    "chain": " ",
    "resseq": 241,
    "resname": "ASP",
    "sasa": 0.0,
    "partial_charge_B": -0.54,
    "F_metal": 0.0,
    "F_P": 0.0,
    "F_hal": 0.0,
    "total_density": 55905.59375,
    "centroid": [
      7.664566993713379,
      2.2629823684692383,
      1.1143544912338257
    ],
    "dipole_rho": [
      1779.458251953125,
      -5562.19140625,
      -36774.44140625
    ],
    "curv_rho": 151106528.0,
    "curv_rho_failed": false,
    "gpu_density_B_requested": "vector",
    "gpu_density_B_effective": "vector",
    "gpu_density_B_fallback_from_vector": false,
    "gpu_density_A_requested": null,
    "gpu_density_A_effective": null,
    "gpu_density_A_fallback_from_vector": false,
    "xtb_A_used": false,
    "xtb_A_success": false,
    "xtb_charge_length_mismatch": false
  },
  " :242": {
    "id": " :242",
    "chain": " ",
    "resseq": 242,
    "resname": "TRP",
    "sasa": 0.0,
    "partial_charge_B": 0.11999999999999997,
    "F_metal": 0.0,
    "F_P": 0.0,
    "F_hal": 0.0,
    "total_density": 71249.53125,
    "centroid": [
      7.7686309814453125,
      2.266878604888916,
      0.8404974937438965
    ],
    "dipole_rho": [
      -11114.3232421875,
      -6385.0009765625,
      -31520.98046875
    ],
    "curv_rho": 175986304.0,
    "curv_rho_failed": false,
    "gpu_density_B_requested": "vector",
    "gpu_density_B_effective": "vector",
    "gpu_density_B_fallback_from_vector": false,
    "gpu_density_A_requested": null,
    "gpu_density_A_effective": null,
    "gpu_density_A_fallback_from_vector": false,
    "xtb_A_used": false,
    "xtb_A_success": false,
    "xtb_charge_length_mismatch": false
  },
  " :243": {
    "id": " :243",
    "chain": " ",
    "resseq": 243,
    "resname": "SER",
    "sasa": 0.0,
    "partial_charge_B": -0.3,
    "F_metal": 0.0,
    "F_P": 0.0,
    "F_hal": 0.0,
    "total_density": 58407.81640625,
    "centroid": [
      7.674689769744873,
      1.9643049240112305,
      1.1002086400985718
    ],
    "dipole_rho": [
      -6166.47900390625,
      860.8226318359375,
      -38542.80859375
    ],
    "curv_rho": 151532112.0,
    "curv_rho_failed": false,
    "gpu_density_B_requested": "vector",
    "gpu_density_B_effective": "vector",
    "gpu_density_B_fallback_from_vector": false,
    "gpu_density_A_requested": null,
    "gpu_density_A_effective": null,
    "gpu_density_A_fallback_from_vector": false,
    "xtb_A_used": false,
    "xtb_A_success": false,
    "xtb_charge_length_mismatch": false
  },
  " :244": {
    "id": " :244",
    "chain": " ",
    "resseq": 244,
    "resname": "VAL",
    "sasa": 0.0,
    "partial_charge_B": -0.3,
    "F_metal": 0.0,
    "F_P": 0.0,
    "F_hal": 0.0,
    "total_density": 60006.37109375,
    "centroid": [
      7.65999174118042,
      1.743645429611206,
      0.9560914635658264
    ],
    "dipole_rho": [
      -3513.93359375,
      10479.080078125,
      -33556.078125
    ],
    "curv_rho": 163203152.0,
    "curv_rho_failed": false,
    "gpu_density_B_requested": "vector",
    "gpu_density_B_effective": "vector",
    "gpu_density_B_fallback_from_vector": false,
    "gpu_density_A_requested": null,
    "gpu_density_A_effective": null,
    "gpu_density_A_fallback_from_vector": false,
    "xtb_A_used": false,
    "xtb_A_success": false,
    "xtb_charge_length_mismatch": false
  }
}
```
