## Supplementary material for "Localized Reactivity on Proteins as Riemannian Manifolds: A Quantum-Inspired Geometric Model for Deterministic, Metal-Aware Reactive-Site Prediction": code bundle: Ep_manifest.json

```
{
  "pdb": "1UDI_r_u.pdb",
  "n_residues": 228,
  "residue_ids": [
    " :17",
    " :18",
    " :19",
    " :20",
    " :21",
    " :22",
    " :23",
    " :24",
    " :25",
    " :26",
    " :27",
    " :28",
    " :29",
    " :30",
    " :31",
    " :32",
    " :33",
    " :34",
    " :35",
    " :36",
    " :37",
    " :38",
    " :39",
    " :40",
    " :41",
    " :42",
    " :43",
    " :44",
    " :45",
    " :46",
    " :47",
    " :48",
    " :49",
    " :50",
    " :51",
    " :52",
    " :53",
    " :54",
    " :55",
    " :56",
    " :57",
    " :58",
    " :59",
    " :60",
    " :61",
    " :62",
    " :63",
    " :64",
    " :65",
    " :66",
    " :67",
    " :68",
    " :69",
    " :70",
    " :71",
    " :72",
    " :73",
    " :74",
    " :75",
    " :76",
    " :77",
    " :78",
    " :79",
    " :80",
    " :81",
    " :82",
    " :83",
    " :84",
    " :85",
    " :86",
    " :87",
    " :88",
    " :89",
    " :90",
    " :91",
    " :92",
    " :93",
    " :94",
    " :95",
    " :96",
    " :97",
    " :98",
    " :99",
    " :100",
    " :101",
    " :102",
    " :103",
    " :104",
    " :105",
    " :106",
    " :107",
    " :108",
    " :109",
    " :110",
    " :111",
    " :112",
    " :113",
    " :114",
    " :115",
    " :116",
    " :117",
    " :118",
    " :119",
    " :120",
    " :121",
    " :122",
    " :123",
    " :124",
    " :125",
    " :126",
    " :127",
    " :128",
    " :129",
    " :130",
    " :131",
    " :132",
    " :133",
    " :134",
    " :135",
    " :136",
    " :137",
    " :138",
    " :139",
    " :140",
    " :141",
    " :142",
    " :143",
    " :144",
    " :145",
    " :146",
    " :147",
    " :148",
    " :149",
    " :150",
    " :151",
    " :152",
    " :153",
    " :154",
    " :155",
    " :156",
    " :157",
    " :158",
    " :159",
    " :160",
    " :161",
    " :162",
    " :163",
    " :164",
    " :165",
    " :166",
    " :167",
    " :168",
    " :169",
    " :170",
    " :171",
    " :172",
    " :173",
    " :174",
    " :175",
    " :176",
    " :177",
    " :178",
    " :179",
    " :180",
    " :181",
    " :182",
    " :183",
    " :184",
    " :185",
    " :186",
    " :187",
    " :188",
    " :189",
    " :190",
    " :191",
    " :192",
    " :193",
    " :194",
    " :195",
    " :196",
    " :197",
    " :198",
    " :199",
    " :200",
    " :201",
    " :202",
    " :203",
    " :204",
    " :205",
    " :206",
    " :207",
    " :208",
    " :209",
    " :210",
    " :211",
    " :212",
    " :213",
    " :214",
    " :215",
    " :216",
    " :217",
    " :218",
    " :219",
    " :220",
    " :221",
    " :222",
    " :223",
    " :224",
    " :225",
    " :226",
    " :227",
    " :228",
    " :229",
    " :230",
    " :231",
    " :232",
    " :233",
    " :234",
    " :235",
    " :236",
    " :237",
    " :238",
    " :239",
    " :240",
    " :241",
    " :242",
    " :243",
    " :244"
  ],
  "E_theory_path": "Ep_theory.npy",
  "E_sim_path": "Ep_sim.npy",
  "feature_dim_theory": 9,
  "feature_dim_sim": 19,
  "features_theory": [
    "avg_charge",
    "dipole_norm",
    "curv_density",
    "external_field",
    "SASA",
    "emb_charge",
    "emb_hydrophobicity",
    "emb_size",
    "emb_aromaticity"
  ],
  "features_extra": [
    "N_in",
    "N_out",
    "R_shell",
    "r_mean",
    "r_var",
    "linearity",
    "planarity",
    "isotropy",
    "H_mean",
    "K_gauss"
  ],
  "params": {
    "radius_contact": 4.7,
    "padding": 2.0,
    "grid_step": 0.8,
    "R_env": 2.0,
    "sasa_alpha": 0.4,
    "xtb": {
      "method": "gfn2",
      "charges": true,
      "binary": "xtb"
    },
    "block_size": 1024,
    "device": "cuda",
    "gpu_density_mode_requested": "vector",
    "gpu_density_vector_max_elems": 200000000,
    "gpu_density_batch_max_elems": 50000000
  }
}
```
