## Supplementary material for "Localized Reactivity on Proteins as Riemannian Manifolds: A Quantum-Inspired Geometric Model for Deterministic, Metal-Aware Reactive-Site Prediction": code bundle: meta.json (part 1 of 2)

```
{
  "pdb": "1UDI_r_u.pdb",
  "radius": 4.7,
  "residues": [
    {
      "id": " :17",
      "chain": " ",
      "resseq": 17,
      "icode": "",
      "resname": "LEU",
      "hetflag": " ",
      "sasa": 10.141889572143555,
      "atoms": [
        {
          "atom_index": 0,
          "name": "N",
          "element": "N",
          "coord": [
            4.7230000495910645,
            2.1846001148223877,
            -1.183899998664856
          ]
        },
        {
          "atom_index": 1,
          "name": "CA",
          "element": "C",
          "coord": [
            4.792399883270264,
            2.14490008354187,
            -1.055400013923645
          ]
        },
        {
          "atom_index": 2,
          "name": "C",
          "element": "C",
          "coord": [
            4.937300205230713,
            2.086199998855591,
            -1.0709999799728394
          ]
        },
        {
          "atom_index": 3,
          "name": "O",
          "element": "O",
          "coord": [
            4.966800212860107,
            1.9757000207901,
            -1.027500033378601
          ]
        },
        {
          "atom_index": 4,
          "name": "CB",
          "element": "C",
          "coord": [
            4.698400020599365,
            2.0560998916625977,
            -0.9666000008583069
          ]
        },
        {
          "atom_index": 5,
          "name": "CG",
          "element": "C",
          "coord": [
            4.652299880981445,
            1.9103000164031982,
            -0.9940999746322632
          ]
        },
        {
          "atom_index": 6,
          "name": "CD1",
          "element": "C",
          "coord": [
            4.562900066375732,
            1.8615000247955322,
            -0.8773999810218811
          ]
        },
        {
          "atom_index": 7,
          "name": "CD2",
          "element": "C",
          "coord": [
            4.577600002288818,
            1.8933000564575195,
            -1.128600001335144
          ]
        }
      ]
    },
    {
      "id": " :18",
      "chain": " ",
      "resseq": 18,
      "icode": "",
      "resname": "ASP",
      "hetflag": " ",
      "sasa": 0.0,
      "atoms": [
        {
          "atom_index": 8,
          "name": "N",
          "element": "N",
          "coord": [
            5.027500152587891,
            2.1672000885009766,
            -1.1260000467300415
          ]
        },
        {
          "atom_index": 9,
          "name": "CA",
          "element": "C",
          "coord": [
            5.167099952697754,
            2.1284000873565674,
            -1.145799994468689
          ]
        },
        {
          "atom_index": 10,
          "name": "C",
          "element": "C",
          "coord": [
            5.246500015258789,
            2.1226000785827637,
            -1.01419997215271
          ]
        },
        {
          "atom_index": 11,
          "name": "O",
          "element": "O",
          "coord": [
            5.296899795532227,
            2.0157999992370605,
            -0.9800999760627747
          ]
        },
        {
          "atom_index": 12,
          "name": "CB",
          "element": "C",
          "coord": [
            5.234300136566162,
            2.223400115966797,
            -1.243399977684021
          ]
        },
        {
          "atom_index": 13,
          "name": "CG",
          "element": "C",
          "coord": [
            5.361199855804443,
            2.1654000282287598,
            -1.3047000169754028
          ]
        },
        {
          "atom_index": 14,
          "name": "OD1",
          "element": "O",
          "coord": [
            5.356599807739258,
            2.052500009536743,
            -1.3600000143051147
          ]
        },
        {
          "atom_index": 15,
          "name": "OD2",
          "element": "O",
          "coord": [
            5.464600086212158,
            2.2353999614715576,
            -1.299399971961975
          ]
        }
      ]
    },
    {
      "id": " :19",
      "chain": " ",
      "resseq": 19,
      "icode": "",
      "resname": "TRP",
      "hetflag": " ",
      "sasa": 0.0,
      "atoms": [
        {
          "atom_index": 16,
          "name": "N",
          "element": "N",
          "coord": [
            5.257199764251709,
            2.2355000972747803,
            -0.9412000179290771
          ]
        },
        {
          "atom_index": 17,
          "name": "CA",
          "element": "C",
          "coord": [
            5.328100204467773,
            2.2358999252319336,
            -0.8113999962806702
          ]
        },
        {
          "atom_index": 18,
          "name": "C",
          "element": "C",
          "coord": [
            5.2677001953125,
            2.134999990463257,
            -0.7149999737739563
          ]
        },
        {
          "atom_index": 19,
          "name": "O",
          "element": "O",
          "coord": [
            5.3394999504089355,
            2.064500093460083,
            -0.6442999839782715
          ]
        },
        {
          "atom_index": 20,
          "name": "CB",
          "element": "C",
          "coord": [
            5.327300071716309,
            2.374000072479248,
            -0.7414000034332275
          ]
        },
        {
          "atom_index": 21,
          "name": "CG",
          "element": "C",
          "coord": [
            5.386300086975098,
            2.3661000728607178,
            -0.6011000275611877
          ]
        },
        {
          "atom_index": 22,
          "name": "CD1",
          "element": "C",
          "coord": [
            5.31850004196167,
            2.3592000007629395,
            -0.48240000009536743
          ]
        },
        {
          "atom_index": 23,
          "name": "CD2",
          "element": "C",
          "coord": [
            5.525100231170654,
            2.352299928665161,
            -0.5684000253677368
          ]
        },
        {
          "atom_index": 24,
          "name": "NE1",
          "element": "N",
          "coord": [
            5.406199932098389,
            2.3403000831604004,
            -0.3783000111579895
          ]
        },
        {
          "atom_index": 25,
          "name": "CE2",
          "element": "C",
          "coord": [
            5.533899784088135,
            2.335400104522705,
            -0.4284999966621399
          ]
        },
        {
          "atom_index": 26,
          "name": "CE3",
          "element": "C",
          "coord": [
            5.64300012588501,
            2.3505001068115234,
            -0.6446999907493591
          ]
        },
        {
          "atom_index": 27,
          "name": "CZ2",
          "element": "C",
          "coord": [
            5.656899929046631,
            2.316699981689453,
            -0.36250001192092896
          ]
        },
        {
          "atom_index": 28,
          "name": "CZ3",
          "element": "C",
          "coord": [
            5.7652997970581055,
            2.331700086593628,
            -0.5791000127792358
          ]
        },
        {
          "atom_index": 29,
          "name": "CH2",
          "element": "C",
          "coord": [
            5.770899772644043,
            2.315200090408325,
            -0.43959999084472656
          ]
        }
      ]
    },
    {
      "id": " :20",
      "chain": " ",
      "resseq": 20,
      "icode": "",
      "resname": "THR",
      "hetflag": " ",
      "sasa": 0.5133049488067627,
      "atoms": [
        {
          "atom_index": 30,
          "name": "N",
          "element": "N",
          "coord": [
            5.13539981842041,
            2.130199909210205,
            -0.7092999815940857
          ]
        },
        {
          "atom_index": 31,
          "name": "CA",
          "element": "C",
          "coord": [
            5.068600177764893,
            2.0364999771118164,
            -0.6212000250816345
          ]
        },
        {
          "atom_index": 32,
          "name": "C",
          "element": "C",
          "coord": [
            5.107600212097168,
            1.8896000385284424,
            -0.6498000025749207
          ]
        },
        {
          "atom_index": 33,
          "name": "O",
          "element": "O",
          "coord": [
            5.13129997253418,
            1.809499979019165,
            -0.5587000250816345
          ]
        },
        {
          "atom_index": 34,
          "name": "CB",
          "element": "C",
          "coord": [
            4.91510009765625,
            2.054800033569336,
            -0.6301000118255615
          ]
        },
        {
          "atom_index": 35,
          "name": "OG1",
          "element": "O",
          "coord": [
            4.8831000328063965,
            2.1872000694274902,
            -0.5871999859809875
          ]
        },
        {
          "atom_index": 36,
          "name": "CG2",
          "element": "C",
          "coord": [
            4.84250020980835,
            1.9558000564575195,
            -0.5396999716758728
          ]
        }
      ]
    },
    {
      "id": " :21",
      "chain": " ",
      "resseq": 21,
      "icode": "",
      "resname": "THR",
      "hetflag": " ",
      "sasa": 0.0,
      "atoms": [
        {
          "atom_index": 37,
          "name": "N",
          "element": "N",
          "coord": [
            5.114099979400635,
            1.857300043106079,
            -0.7777000069618225
          ]
        },
        {
          "atom_index": 38,
          "name": "CA",
          "element": "C",
          "coord": [
            5.147500038146973,
            1.7217999696731567,
            -0.8209999799728394
          ]
        },
        {
          "atom_index": 39,
          "name": "C",
          "element": "C",
          "coord": [
            5.295100212097168,
            1.690999984741211,
            -0.8008999824523926
          ]
        },
        {
          "atom_index": 40,
          "name": "O",
          "element": "O",
          "coord": [
            5.32919979095459,
            1.5836999416351318,
            -0.7545999884605408
          ]
        },
        {
          "atom_index": 41,
          "name": "CB",
          "element": "C",
          "coord": [
            5.1072998046875,
            1.7043999433517456,
            -0.9670000076293945
          ]
        },
        {
          "atom_index": 42,
          "name": "OG1",
          "element": "O",
          "coord": [
            4.964000225067139,
            1.7137000560760498,
            -0.9745000004768372
          ]
        },
        {
          "atom_index": 43,
          "name": "CG2",
          "element": "C",
          "coord": [
            5.156199932098389,
            1.5699000358581543,
            -1.0219000577926636
          ]
        }
      ]
    },
    {
      "id": " :22",
      "chain": " ",
      "resseq": 22,
      "icode": "",
      "resname": "PHE",
      "hetflag": " ",
      "sasa": 0.0,
      "atoms": [
        {
          "atom_index": 44,
          "name": "N",
          "element": "N",
          "coord": [
            5.380499839782715,
            1.7870999574661255,
            -0.832099974155426
          ]
        },
        {
          "atom_index": 45,
          "name": "CA",
          "element": "C",
          "coord": [
            5.525400161743164,
            1.7726000547409058,
            -0.8159000277519226
          ]
        },
        {
          "atom_index": 46,
          "name": "C",
          "element": "C",
          "coord": [
            5.559000015258789,
            1.7544000148773193,
            -0.6685000061988831
          ]
        },
        {
          "atom_index": 47,
          "name": "O",
          "element": "O",
          "coord": [
            5.632800102233887,
            1.6640000343322754,
            -0.629800021648407
          ]
        },
        {
          "atom_index": 48,
          "name": "CB",
          "element": "C",
          "coord": [
            5.594099998474121,
            1.895900011062622,
            -0.8726999759674072
          ]
        },
        {
          "atom_index": 49,
          "name": "CG",
          "element": "C",
          "coord": [
            5.742400169372559,
            1.9016000032424927,
            -0.8460999727249146
          ]
        },
        {
          "atom_index": 50,
          "name": "CD1",
          "element": "C",
          "coord": [
            5.831299781799316,
            1.819100022315979,
            -0.9168000221252441
          ]
        },
        {
          "atom_index": 51,
          "name": "CD2",
          "element": "C",
          "coord": [
            5.7947998046875,
            1.9953999519348145,
            -0.7565000057220459
          ]
        },
        {
          "atom_index": 52,
          "name": "CE1",
          "element": "C",
          "coord": [
            5.969600200653076,
            1.830899953842163,
            -0.899399995803833
          ]
        },
        {
          "atom_index": 53,
          "name": "CE2",
          "element": "C",
          "coord": [
            5.933800220489502,
            2.0071001052856445,
            -0.7390000224113464
          ]
        },
        {
          "atom_index": 54,
          "name": "CZ",
          "element": "C",
          "coord": [
            6.020699977874756,
            1.9248000383377075,
            -0.8108000159263611
          ]
        }
      ]
    },
    {
      "id": " :23",
      "chain": " ",
      "resseq": 23,
      "icode": "",
      "resname": "ARG",
      "hetflag": " ",
      "sasa": 1.1711193323135376,
      "atoms": [
        {
          "atom_index": 55,
          "name": "N",
          "element": "N",
          "coord": [
            5.500199794769287,
            1.8381999731063843,
            -0.5848000049591064
          ]
        },
        {
          "atom_index": 56,
          "name": "CA",
          "element": "C",
          "coord": [
            5.522200107574463,
            1.8317999839782715,
            -0.4424000084400177
          ]
        },
        {
          "atom_index": 57,
          "name": "C",
          "element": "C",
          "coord": [
            5.475900173187256,
            1.6957000494003296,
            -0.38530001044273376
          ]
        },
        {
          "atom_index": 58,
          "name": "O",
          "element": "O",
          "coord": [
            5.541200160980225,
            1.6368999481201172,
            -0.2994000017642975
          ]
        },
        {
          "atom_index": 59,
          "name": "CB",
          "element": "C",
          "coord": [
            5.446700096130371,
            1.948199987411499,
            -0.3806000053882599
          ]
        },
        {
          "atom_index": 60,
          "name": "CG",
          "element": "C",
          "coord": [
            5.4644999504089355,
            1.9675999879837036,
            -0.23639999330043793
          ]
        },
        {
          "atom_index": 61,
          "name": "CD",
          "element": "C",
          "coord": [
            5.328800201416016,
            1.9608999490737915,
            -0.1720999926328659
          ]
        },
        {
          "atom_index": 62,
          "name": "NE",
          "element": "N",
          "coord": [
            5.333099842071533,
            2.0123000144958496,
            -0.03550000116229057
          ]
        },
        {
          "atom_index": 63,
          "name": "CZ",
          "element": "C",
          "coord": [
            5.354499816894531,
            1.9387999773025513,
            0.07410000264644623
          ]
        },
        {
          "atom_index": 64,
          "name": "NH1",
          "element": "N",
          "coord": [
            5.373799800872803,
            1.8056999444961548,
            0.06449999660253525
          ]
        },
        {
          "atom_index": 65,
          "name": "NH2",
          "element": "N",
          "coord": [
            5.3597002029418945,
            2.000200033187866,
            0.19329999387264252
          ]
        }
      ]
    },
    {
      "id": " :24",
      "chain": " ",
      "resseq": 24,
      "icode": "",
      "resname": "ARG",
      "hetflag": " ",
      "sasa": 4.897345542907715,
      "atoms": [
        {
          "atom_index": 66,
          "name": "N",
          "element": "N",
          "coord": [
            5.365499973297119,
            1.6433000564575195,
            -0.4372999966144562
          ]
        },
        {
          "atom_index": 67,
          "name": "CA",
          "element": "C",
          "coord": [
            5.31279993057251,
            1.5159000158309937,
            -0.38999998569488525
          ]
        },
        {
          "atom_index": 68,
          "name": "C",
          "element": "C",
          "coord": [
            5.401599884033203,
            1.3976000547409058,
            -0.4262000024318695
          ]
        },
        {
          "atom_index": 69,
          "name": "O",
          "element": "O",
          "coord": [
            5.414299964904785,
            1.3037999868392944,
            -0.34869998693466187
          ]
        },
        {
          "atom_index": 70,
          "name": "CB",
          "element": "C",
          "coord": [
            5.17080020904541,
            1.4947999715805054,
            -0.4440999925136566
          ]
        },
        {
          "atom_index": 71,
          "name": "CG",
          "element": "C",
          "coord": [
            5.106100082397461,
            1.3569999933242798,
            -0.4165000021457672
          ]
        },
        {
          "atom_index": 72,
          "name": "CD",
          "element": "C",
          "coord": [
            4.954699993133545,
            1.357200026512146,
            -0.45320001244544983
          ]
        },
        {
          "atom_index": 73,
          "name": "NE",
          "element": "N",
          "coord": [
            4.929200172424316,
            1.4000999927520752,
            -0.5917999744415283
          ]
        },
        {
          "atom_index": 74,
          "name": "CZ",
          "element": "C",
          "coord": [
            4.841400146484375,
            1.4946999549865723,
            -0.628000020980835
          ]
        },
        {
          "atom_index": 75,
          "name": "NH1",
          "element": "N",
          "coord": [
            4.768799781799316,
            1.5573999881744385,
            -0.5354999899864197
          ]
        },
        {
          "atom_index": 76,
          "name": "NH2",
          "element": "N",
          "coord": [
            4.82859992980957,
            1.5292999744415283,
            -0.7563999891281128
          ]
        }
      ]
    },
    {
      "id": " :25",
      "chain": " ",
      "resseq": 25,
      "icode": "",
      "resname": "VAL",
      "hetflag": " ",
      "sasa": 0.0,
      "atoms": [
        {
          "atom_index": 77,
          "name": "N",
          "element": "N",
          "coord": [
            5.457099914550781,
            1.3990999460220337,
            -0.5461999773979187
          ]
        },
        {
          "atom_index": 78,
          "name": "CA",
          "element": "C",
          "coord": [
            5.543799877166748,
            1.2901999950408936,
            -0.5889000296592712
          ]
        },
        {
          "atom_index": 79,
          "name": "C",
          "element": "C",
          "coord": [
            5.669600009918213,
            1.27839994430542,
            -0.503000020980835
          ]
        },
        {
          "atom_index": 80,
          "name": "O",
          "element": "O",
          "coord": [
            5.707900047302246,
            1.1684000492095947,
            -0.46149998903274536
          ]
        },
        {
          "atom_index": 81,
          "name": "CB",
          "element": "C",
          "coord": [
            5.58650016784668,
            1.3063000440597534,
            -0.7361999750137329
          ]
        },
        {
          "atom_index": 82,
          "name": "CG1",
          "element": "C",
          "coord": [
            5.690299987792969,
            1.1991000175476074,
            -0.7742000222206116
          ]
        },
        {
          "atom_index": 83,
          "name": "CG2",
          "element": "C",
          "coord": [
            5.4633002281188965,
            1.295300006866455,
            -0.8263000249862671
          ]
        }
      ]
    },
    {
      "id": " :26",
      "chain": " ",
      "resseq": 26,
      "icode": "",
      "resname": "PHE",
      "hetflag": " ",
      "sasa": 0.0,
      "atoms": [
        {
          "atom_index": 84,
          "name": "N",
          "element": "N",
          "coord": [
            5.729499816894531,
            1.393399953842163,
            -0.4722000062465668
          ]
        },
        {
          "atom_index": 85,
          "name": "CA",
          "element": "C",
          "coord": [
            5.853499889373779,
            1.398800015449524,
            -0.3959999978542328
          ]
        },
        {
          "atom_index": 86,
          "name": "C",
          "element": "C",
          "coord": [
            5.840099811553955,
            1.4342000484466553,
            -0.2485000044107437
          ]
        },
        {
          "atom_index": 87,
          "name": "O",
          "element": "O",
          "coord": [
            5.940100193023682,
            1.4378000497817993,
            -0.17880000174045563
          ]
        },
        {
          "atom_index": 88,
          "name": "CB",
          "element": "C",
          "coord": [
            5.9481000900268555,
            1.4981000423431396,
            -0.4634999930858612
          ]
        },
        {
          "atom_index": 89,
          "name": "CG",
          "element": "C",
          "coord": [
            5.998899936676025,
            1.4519000053405762,
            -0.5996999740600586
          ]
        },
        {
          "atom_index": 90,
          "name": "CD1",
          "element": "C",
          "coord": [
            6.09119987487793,
            1.3461999893188477,
            -0.6105999946594238
          ]
        },
        {
          "atom_index": 91,
          "name": "CD2",
          "element": "C",
          "coord": [
            5.9583001136779785,
            1.5166000127792358,
            -0.71670001745224
          ]
        },
        {
          "atom_index": 92,
          "name": "CE1",
          "element": "C",
          "coord": [
            6.142600059509277,
            1.3076000213623047,
            -0.7360000014305115
          ]
        },
        {
          "atom_index": 93,
          "name": "CE2",
          "element": "C",
          "coord": [
            6.008600234985352,
            1.478700041770935,
            -0.8421000242233276
          ]
        },
        {
          "atom_index": 94,
          "name": "CZ",
          "element": "C",
          "coord": [
            6.101399898529053,
            1.374500036239624,
            -0.852400004863739
          ]
        }
      ]
    },
    {
      "id": " :27",
      "chain": " ",
      "resseq": 27,
      "icode": "",
      "resname": "LEU",
      "hetflag": " ",
      "sasa": 1.4842112064361572,
      "atoms": [
        {
          "atom_index": 95,
          "name": "N",
          "element": "N",
          "coord": [
            5.718999862670898,
            1.458799958229065,
            -0.20000000298023224
          ]
        },
        {
          "atom_index": 96,
          "name": "CA",
          "element": "C",
          "coord": [
            5.6956000328063965,
            1.4979000091552734,
            -0.06030000001192093
          ]
        },
        {
          "atom_index": 97,
          "name": "C",
          "element": "C",
          "coord": [
            5.782800197601318,
            1.62090003490448,
            -0.02250000089406967
          ]
        },
        {
          "atom_index": 98,
          "name": "O",
          "element": "O",
          "coord": [
            5.855500221252441,
            1.621899962425232,
            0.07720000296831131
          ]
        },
        {
          "atom_index": 99,
          "name": "CB",
          "element": "C",
          "coord": [
            5.720699787139893,
            1.3823000192642212,
            0.03849999979138374
          ]
        },
        {
          "atom_index": 100,
          "name": "CG",
          "element": "C",
          "coord": [
            5.632599830627441,
            1.257699966430664,
            0.03220000118017197
          ]
        },
        {
          "atom_index": 101,
          "name": "CD1",
          "element": "C",
          "coord": [
            5.662799835205078,
            1.1797000169754028,
            -0.09260000288486481
          ]
        },
        {
          "atom_index": 102,
          "name": "CD2",
          "element": "C",
          "coord": [
            5.662799835205078,
            1.1734999418258667,
            0.15070000290870667
          ]
        }
      ]
    },
    {
      "id": " :28",
      "chain": " ",
      "resseq": 28,
      "icode": "",
      "resname": "ILE",
      "hetflag": " ",
      "sasa": 0.0,
      "atoms": [
        {
          "atom_index": 103,
          "name": "N",
          "element": "N",
          "coord": [
            5.775000095367432,
            1.7233999967575073,
            -0.10540000349283218
          ]
        },
        {
          "atom_index": 104,
          "name": "CA",
          "element": "C",
          "coord": [
            5.8516998291015625,
            1.8453999757766724,
            -0.0851999968290329
          ]
        },
        {
          "atom_index": 105,
          "name": "C",
          "element": "C",
          "coord": [
            5.7789998054504395,
            1.9345999956130981,
            0.012299999594688416
          ]
        },
        {
          "atom_index": 106,
          "name": "O",
          "element": "O",
          "coord": [
            5.656400203704834,
            1.9377000331878662,
            0.011500000022351742
          ]
        },
        {
          "atom_index": 107,
          "name": "CB",
          "element": "C",
          "coord": [
            5.86929988861084,
            1.9155000448226929,
            -0.22089999914169312
          ]
        },
        {
          "atom_index": 108,
          "name": "CG1",
          "element": "C",
          "coord": [
            5.957499980926514,
            1.8255000114440918,
            -0.30880001187324524
          ]
        },
        {
          "atom_index": 109,
          "name": "CG2",
          "element": "C",
          "coord": [
            5.927000045776367,
            2.0587000846862793,
            -0.20489999651908875
          ]
        },
        {
          "atom_index": 110,
          "name": "CD1",
          "element": "C",
          "coord": [
            5.963900089263916,
            1.8661999702453613,
            -0.45249998569488525
          ]
        }
      ]
    },
    {
      "id": " :29",
      "chain": " ",
      "resseq": 29,
      "icode": "",
      "resname": "ASP",
      "hetflag": " ",
      "sasa": 0.472947895526886,
      "atoms": [
        {
          "atom_index": 111,
          "name": "N",
          "element": "N",
          "coord": [
            5.852099895477295,
            1.996999979019165,
            0.1039000004529953
          ]
        },
        {
          "atom_index": 112,
          "name": "CA",
          "element": "C",
          "coord": [
            5.790299892425537,
            2.0897998809814453,
            0.19760000705718994
          ]
        },
        {
          "atom_index": 113,
          "name": "C",
          "element": "C",
          "coord": [
            5.747399806976318,
            2.2177000045776367,
            0.12269999831914902
          ]
        },
        {
          "atom_index": 114,
          "name": "O",
          "element": "O",
          "coord": [
            5.8225998878479,
            2.276599884033203,
            0.043299999088048935
          ]
        },
        {
          "atom_index": 115,
          "name": "CB",
          "element": "C",
          "coord": [
            5.8871002197265625,
            2.1242001056671143,
            0.3093999922275543
          ]
        },
        {
          "atom_index": 116,
          "name": "CG",
          "element": "C",
          "coord": [
            5.820899963378906,
            2.2019999027252197,
            0.42250001430511475
          ]
        },
        {
          "atom_index": 117,
          "name": "OD1",
          "element": "O",
          "coord": [
            5.796500205993652,
            2.3236000537872314,
            0.40689998865127563
          ]
        },
        {
          "atom_index": 118,
          "name": "OD2",
          "element": "O",
          "coord": [
            5.796000003814697,
            2.140399932861328,
            0.5284000039100647
          ]
        }
      ]
    },
    {
      "id": " :30",
      "chain": " ",
      "resseq": 30,
      "icode": "",
      "resname": "ASP",
      "hetflag": " ",
      "sasa": 1.492937445640564,
      "atoms": [
        {
          "atom_index": 119,
          "name": "N",
          "element": "N",
          "coord": [
            5.624000072479248,
            2.259999990463257,
            0.14949999749660492
          ]
        },
        {
          "atom_index": 120,
          "name": "CA",
          "element": "C",
          "coord": [
            5.569300174713135,
            2.3775999546051025,
            0.08560000360012054
          ]
        },
        {
          "atom_index": 121,
          "name": "C",
          "element": "C",
          "coord": [
            5.644499778747559,
            2.5060999393463135,
            0.10270000249147415
          ]
        },
        {
          "atom_index": 122,
          "name": "O",
          "element": "O",
          "coord": [
            5.6280999183654785,
            2.5961999893188477,
            0.020099999383091927
          ]
        },
        {
          "atom_index": 123,
          "name": "CB",
          "element": "C",
          "coord": [
            5.425099849700928,
            2.3993000984191895,
            0.12639999389648438
          ]
        },
        {
          "atom_index": 124,
          "name": "CG",
          "element": "C",
          "coord": [
            5.33050012588501,
            2.3731000423431396,
            0.012900000438094139
          ]
        },
        {
          "atom_index": 125,
          "name": "OD1",
          "element": "O",
          "coord": [
            5.355599880218506,
            2.4217000007629395,
            -0.10029999911785126
          ]
        },
        {
          "atom_index": 126,
          "name": "OD2",
          "element": "O",
          "coord": [
            5.232900142669678,
            2.2988998889923096,
            0.03680000081658363
          ]
        }
      ]
    },
    {
      "id": " :31",
      "chain": " ",
      "resseq": 31,
      "icode": "",
      "resname": "ALA",
      "hetflag": " ",
      "sasa": 0.0,
      "atoms": [
        {
          "atom_index": 127,
          "name": "N",
          "element": "N",
          "coord": [
            5.720200061798096,
            2.5185000896453857,
            0.211899995803833
          ]
        },
        {
          "atom_index": 128,
          "name": "CA",
          "element": "C",
          "coord": [
            5.80109977722168,
            2.6393001079559326,
            0.23479999601840973
          ]
        },
        {
          "atom_index": 129,
          "name": "C",
          "element": "C",
          "coord": [
            5.897799968719482,
            2.6707000732421875,
            0.11909999698400497
          ]
        },
        {
          "atom_index": 130,
          "name": "O",
          "element": "O",
          "coord": [
            5.942299842834473,
            2.7844998836517334,
            0.10369999706745148
          ]
        },
        {
          "atom_index": 131,
          "name": "CB",
          "element": "C",
          "coord": [
            5.881400108337402,
            2.626800060272217,
            0.3675000071525574
          ]
        }
      ]
    },
    {
      "id": " :32",
      "chain": " ",
      "resseq": 32,
      "icode": "",
      "resname": "TRP",
      "hetflag": " ",
      "sasa": 0.0,
      "atoms": [
        {
          "atom_index": 132,
          "name": "N",
          "element": "N",
          "coord": [
            5.93149995803833,
            2.569999933242798,
            0.03750000149011612
          ]
        },
        {
          "atom_index": 133,
          "name": "CA",
          "element": "C",
          "coord": [
            6.024700164794922,
            2.588900089263916,
            -0.07270000129938126
          ]
        },
        {
          "atom_index": 134,
          "name": "C",
          "element": "C",
          "coord": [
            5.959400177001953,
            2.6238999366760254,
            -0.20579999685287476
          ]
        },
        {
          "atom_index": 135,
          "name": "O",
          "element": "O",
          "coord": [
            6.02869987487793,
            2.6510000228881836,
            -0.30410000681877136
          ]
        },
        {
          "atom_index": 136,
          "name": "CB",
          "element": "C",
          "coord": [
            6.113100051879883,
            2.4639999866485596,
            -0.08799999952316284
          ]
        },
        {
          "atom_index": 137,
          "name": "CG",
          "element": "C",
          "coord": [
            6.2153000831604,
            2.4502999782562256,
            0.023499999195337296
          ]
        },
        {
          "atom_index": 138,
          "name": "CD1",
          "element": "C",
          "coord": [
            6.19379997253418,
            2.40120005607605,
            0.14890000224113464
          ]
        },
        {
          "atom_index": 139,
          "name": "CD2",
          "element": "C",
          "coord": [
            6.351099967956543,
            2.4955999851226807,
            0.0203000009059906
          ]
        },
        {
          "atom_index": 140,
          "name": "NE1",
          "element": "N",
          "coord": [
            6.306600093841553,
            2.415299892425537,
            0.22429999709129333
          ]
        },
        {
          "atom_index": 141,
          "name": "CE2",
          "element": "C",
          "coord": [
            6.405099868774414,
            2.472599983215332,
            0.14880000054836273
          ]
        },
        {
          "atom_index": 142,
          "name": "CE3",
          "element": "C",
          "coord": [
            6.432199954986572,
            2.5546000003814697,
            -0.07880000025033951
          ]
        },
        {
          "atom_index": 143,
          "name": "CZ2",
          "element": "C",
          "coord": [
            6.538000106811523,
            2.5067999362945557,
            0.1826000064611435
          ]
        },
        {
          "atom_index": 144,
          "name": "CZ3",
          "element": "C",
          "coord": [
            6.563700199127197,
            2.58870005607605,
            -0.04580000042915344
          ]
        },
        {
          "atom_index": 145,
          "name": "CH2",
          "element": "C",
          "coord": [
            6.614799976348877,
            2.564300060272217,
            0.08529999852180481
          ]
        }
      ]
    },
    {
      "id": " :33",
      "chain": " ",
      "resseq": 33,
      "icode": "",
      "resname": "ARG",
      "hetflag": " ",
      "sasa": 3.1986799240112305,
      "atoms": [
        {
          "atom_index": 146,
          "name": "N",
          "element": "N",
          "coord": [
            5.826600074768066,
            2.628999948501587,
            -0.2076999992132187
          ]
        },
        {
          "atom_index": 147,
          "name": "CA",
          "element": "C",
          "coord": [
            5.752999782562256,
            2.661099910736084,
            -0.3294000029563904
          ]
        },
        {
          "atom_index": 148,
          "name": "C",
          "element": "C",
          "coord": [
            5.800099849700928,
            2.7853000164031982,
            -0.4050999879837036
          ]
        },
        {
          "atom_index": 149,
          "name": "O",
          "element": "O",
          "coord": [
            5.8308000564575195,
            2.7783000469207764,
            -0.5241000056266785
          ]
        },
        {
          "atom_index": 150,
          "name": "CB",
          "element": "C",
          "coord": [
            5.602700233459473,
            2.6717000007629395,
            -0.3003000020980835
          ]
        },
        {
          "atom_index": 151,
          "name": "CG",
          "element": "C",
          "coord": [
            5.521399974822998,
            2.687299966812134,
            -0.4253000020980835
          ]
        },
        {
          "atom_index": 152,
          "name": "CD",
          "element": "C",
          "coord": [
            5.371799945831299,
            2.7109999656677246,
            -0.39590001106262207
          ]
        },
        {
          "atom_index": 153,
          "name": "NE",
          "element": "N",
          "coord": [
            5.292600154876709,
            2.7114999294281006,
            -0.5192000269889832
          ]
        },
        {
          "atom_index": 154,
          "name": "CZ",
          "element": "C",
          "coord": [
            5.162300109863281,
            2.683199882507324,
            -0.5242000222206116
          ]
        },
        {
          "atom_index": 155,
          "name": "NH1",
          "element": "N",
          "coord": [
            5.0960001945495605,
            2.6519999504089355,
            -0.4113999903202057
          ]
        },
        {
          "atom_index": 156,
          "name": "NH2",
          "element": "N",
          "coord": [
            5.0991997718811035,
            2.681299924850464,
            -0.6413999795913696
          ]
        }
      ]
    },
    {
      "id": " :34",
      "chain": " ",
      "resseq": 34,
      "icode": "",
      "resname": "PRO",
      "hetflag": " ",
      "sasa": 0.7743710875511169,
      "atoms": [
        {
          "atom_index": 157,
          "name": "N",
          "element": "N",
          "coord": [
            5.816800117492676,
            2.8998000621795654,
            -0.3359000086784363
          ]
        },
        {
          "atom_index": 158,
          "name": "CA",
          "element": "C",
          "coord": [
            5.860499858856201,
            3.017199993133545,
            -0.4113999903202057
          ]
        },
        {
          "atom_index": 159,
          "name": "C",
          "element": "C",
          "coord": [
            5.9953999519348145,
            3.007699966430664,
            -0.48159998655319214
          ]
        },
        {
          "atom_index": 160,
          "name": "O",
          "element": "O",
          "coord": [
            6.018400192260742,
            3.0748000144958496,
            -0.5820000171661377
          ]
        },
        {
          "atom_index": 161,
          "name": "CB",
          "element": "C",
          "coord": [
            5.854400157928467,
            3.1294000148773193,
            -0.3075999915599823
          ]
        },
        {
          "atom_index": 162,
          "name": "CG",
          "element": "C",
          "coord": [
            5.862599849700928,
            3.06030011177063,
            -0.17890000343322754
          ]
        },
        {
          "atom_index": 163,
          "name": "CD",
          "element": "C",
          "coord": [
            5.792099952697754,
            2.9316999912261963,
            -0.19509999454021454
          ]
        }
      ]
    },
    {
      "id": " :35",
      "chain": " ",
      "resseq": 35,
      "icode": "",
      "resname": "LEU",
      "hetflag": " ",
      "sasa": 0.0,
      "atoms": [
        {
          "atom_index": 164,
          "name": "N",
          "element": "N",
          "coord": [
            6.082699775695801,
            2.9209001064300537,
            -0.43140000104904175
          ]
        },
        {
          "atom_index": 165,
          "name": "CA",
          "element": "C",
          "coord": [
            6.215700149536133,
            2.901700019836426,
            -0.49050000309944153
          ]
        },
        {
          "atom_index": 166,
          "name": "C",
          "element": "C",
          "coord": [
            6.219200134277344,
            2.7953999042510986,
            -0.6021999716758728
          ]
        },
        {
          "atom_index": 167,
          "name": "O",
          "element": "O",
          "coord": [
            6.301000118255615,
            2.803100109100342,
            -0.6934999823570251
          ]
        },
        {
          "atom_index": 168,
          "name": "CB",
          "element": "C",
          "coord": [
            6.315499782562256,
            2.862299919128418,
            -0.37959998846054077
          ]
        },
        {
          "atom_index": 169,
          "name": "CG",
          "element": "C",
          "coord": [
            6.371099948883057,
            2.9783999919891357,
            -0.29739999771118164
          ]
        },
        {
          "atom_index": 170,
          "name": "CD1",
          "element": "C",
          "coord": [
            6.263500213623047,
            3.0571000576019287,
            -0.2321999967098236
          ]
        },
        {
          "atom_index": 171,
          "name": "CD2",
          "element": "C",
          "coord": [
            6.4618000984191895,
            2.9261999130249023,
            -0.19290000200271606
          ]
        }
      ]
    },
    {
      "id": " :36",
      "chain": " ",
      "resseq": 36,
      "icode": "",
      "resname": "MET",
      "hetflag": " ",
      "sasa": 0.0,
      "atoms": [
        {
          "atom_index": 172,
          "name": "N",
          "element": "N",
          "coord": [
            6.130099773406982,
            2.696700096130371,
            -0.5924999713897705
          ]
        },
        {
          "atom_index": 173,
          "name": "CA",
          "element": "C",
          "coord": [
            6.125899791717529,
            2.5864999294281006,
            -0.6863999962806702
          ]
        },
        {
          "atom_index": 174,
          "name": "C",
          "element": "C",
          "coord": [
            6.020999908447266,
            2.594099998474121,
            -0.7936999797821045
          ]
        },
        {
          "atom_index": 175,
          "name": "O",
          "element": "O",
          "coord": [
            6.047399997711182,
            2.5492000579833984,
            -0.904699981212616
          ]
        },
        {
          "atom_index": 176,
          "name": "CB",
          "element": "C",
          "coord": [
            6.108699798583984,
            2.4560999870300293,
            -0.6111999750137329
          ]
        },
        {
          "atom_index": 177,
          "name": "CG",
          "element": "C",
          "coord": [
            6.220600128173828,
            2.4296998977661133,
            -0.5084999799728394
          ]
        },
        {
          "atom_index": 178,
          "name": "SD",
          "element": "S",
          "coord": [
            6.21120023727417,
            2.2667999267578125,
            -0.4287000000476837
          ]
        },
        {
          "atom_index": 179,
          "name": "CE",
          "element": "C",
          "coord": [
            6.212299823760986,
            2.17549991607666,
            -0.566100001335144
          ]
        }
      ]
    },
    {
      "id": " :37",
      "chain": " ",
      "resseq": 37,
      "icode": "",
      "resname": "GLU",
      "hetflag": " ",
      "sasa": 0.5675374865531921,
      "atoms": [
        {
          "atom_index": 180,
          "name": "N",
          "element": "N",
          "coord": [
            5.902100086212158,
            2.647200107574463,
            -0.7617999911308289
          ]
        },
        {
          "atom_index": 181,
          "name": "CA",
          "element": "C",
          "coord": [
            5.794600009918213,
            2.656399965286255,
            -0.86080002784729
          ]
        },
        {
          "atom_index": 182,
          "name": "C",
          "element": "C",
          "coord": [
            5.83620023727417,
            2.7202999591827393,
            -0.9919999837875366
          ]
        },
        {
          "atom_index": 183,
          "name": "O",
          "element": "O",
          "coord": [
            5.804299831390381,
            2.668299913406372,
            -1.0987999439239502
          ]
        },
        {
          "atom_index": 184,
          "name": "CB",
          "element": "C",
          "coord": [
            5.668700218200684,
            2.72379994392395,
            -0.8058000206947327
          ]
        },
        {
          "atom_index": 185,
          "name": "CG",
          "element": "C",
          "coord": [
            5.54580020904541,
            2.7056000232696533,
            -0.899399995803833
          ]
        },
        {
          "atom_index": 186,
          "name": "CD",
          "element": "C",
          "coord": [
            5.414899826049805,
            2.75,
            -0.8356999754905701
          ]
        },
        {
          "atom_index": 187,
          "name": "OE1",
          "element": "O",
          "coord": [
            5.418799877166748,
            2.8317999839782715,
            -0.7405999898910522
          ]
        },
        {
          "atom_index": 188,
          "name": "OE2",
          "element": "O",
          "coord": [
            5.308700084686279,
            2.7039999961853027,
            -0.8809000253677368
          ]
        }
      ]
    },
    {
      "id": " :38",
      "chain": " ",
      "resseq": 38,
      "icode": "",
      "resname": "PRO",
      "hetflag": " ",
      "sasa": 0.6453092098236084,
      "atoms": [
        {
          "atom_index": 189,
          "name": "N",
          "element": "N",
          "coord": [
            5.908999919891357,
            2.833400011062622,
            -0.9879999756813049
          ]
        },
        {
          "atom_index": 190,
          "name": "CA",
          "element": "C",
          "coord": [
            5.951300144195557,
            2.8954999446868896,
            -1.114300012588501
          ]
        },
        {
          "atom_index": 191,
          "name": "C",
          "element": "C",
          "coord": [
            6.036900043487549,
            2.7994000911712646,
            -1.2002999782562256
          ]
        },
        {
          "atom_index": 192,
          "name": "O",
          "element": "O",
          "coord": [
            6.035399913787842,
            2.8066000938415527,
            -1.323199987411499
          ]
        },
        {
          "atom_index": 193,
          "name": "CB",
          "element": "C",
          "coord": [
            6.034800052642822,
            3.016200065612793,
            -1.0671000480651855
          ]
        },
        {
          "atom_index": 194,
          "name": "CG",
          "element": "C",
          "coord": [
            5.972799777984619,
            3.0515999794006348,
            -0.9359999895095825
          ]
        },
        {
          "atom_index": 195,
          "name": "CD",
          "element": "C",
          "coord": [
            5.944699764251709,
            2.9175000190734863,
            -0.8723000288009644
          ]
        }
      ]
    },
    {
      "id": " :39",
      "chain": " ",
      "resseq": 39,
      "icode": "",
      "resname": "GLU",
      "hetflag": " ",
      "sasa": 0.0,
      "atoms": [
        {
          "atom_index": 196,
          "name": "N",
          "element": "N",
          "coord": [
            6.111499786376953,
            2.710099935531616,
            -1.1377999782562256
          ]
        },
        {
          "atom_index": 197,
          "name": "CA",
          "element": "C",
          "coord": [
            6.19320011138916,
            2.6164000034332275,
            -1.2163000106811523
          ]
        },
        {
          "atom_index": 198,
          "name": "C",
          "element": "C",
          "coord": [
            6.108399868011475,
            2.5104000568389893,
            -1.289199948310852
          ]
        },
        {
          "atom_index": 199,
          "name": "O",
          "element": "O",
          "coord": [
            6.14169979095459,
            2.467400074005127,
            -1.4004000425338745
          ]
        },
        {
          "atom_index": 200,
          "name": "CB",
          "element": "C",
          "coord": [
            6.298999786376953,
            2.549099922180176,
            -1.1274000406265259
          ]
        },
        {
          "atom_index": 201,
          "name": "CG",
          "element": "C",
          "coord": [
            6.402100086212158,
            2.6440999507904053,
            -1.0694999694824219
          ]
        },
        {
          "atom_index": 202,
          "name": "CD",
          "element": "C",
          "coord": [
            6.482100009918213,
            2.7116000652313232,
            -1.1787999868392944
          ]
        },
        {
          "atom_index": 203,
          "name": "OE1",
          "element": "O",
          "coord": [
            6.497300148010254,
            2.6489999294281006,
            -1.284999966621399
          ]
        },
        {
          "atom_index": 204,
          "name": "OE2",
          "element": "O",
          "coord": [
            6.526899814605713,
            2.8269999027252197,
            -1.1621999740600586
          ]
        }
      ]
    },
    {
      "id": " :40",
      "chain": " ",
      "resseq": 40,
      "icode": "",
      "resname": "LEU",
      "hetflag": " ",
      "sasa": 0.0,
      "atoms": [
        {
          "atom_index": 205,
          "name": "N",
          "element": "N",
          "coord": [
            5.9944000244140625,
            2.47379994392395,
            -1.2307000160217285
          ]
        },
        {
          "atom_index": 206,
          "name": "CA",
          "element": "C",
          "coord": [
            5.90880012512207,
            2.3742001056671143,
            -1.2934000492095947
          ]
        },
        {
          "atom_index": 207,
          "name": "C",
          "element": "C",
          "coord": [
            5.8632001876831055,
            2.408900022506714,
            -1.43340003490448
          ]
        },
        {
          "atom_index": 208,
          "name": "O",
          "element": "O",
          "coord": [
            5.84630012512207,
            2.3197999000549316,
            -1.5156999826431274
          ]
        },
        {
          "atom_index": 209,
          "name": "CB",
          "element": "C",
          "coord": [
            5.782700061798096,
            2.34660005569458,
            -1.2099000215530396
          ]
        },
        {
          "atom_index": 210,
          "name": "CG",
          "element": "C",
          "coord": [
            5.781799793243408,
            2.2657999992370605,
            -1.080899953842163
          ]
        },
        {
          "atom_index": 211,
          "name": "CD1",
          "element": "C",
          "coord": [
            5.637499809265137,
            2.2385001182556152,
            -1.0432000160217285
          ]
        },
        {
          "atom_index": 212,
          "name": "CD2",
          "element": "C",
          "coord": [
            5.85699987411499,
            2.134500026702881,
            -1.100100040435791
          ]
        }
      ]
    },
    {
      "id": " :41",
      "chain": " ",
      "resseq": 41,
      "icode": "",
      "resname": "ALA",
      "hetflag": " ",
      "sasa": 1.6755971908569336,
      "atoms": [
        {
          "atom_index": 213,
          "name": "N",
          "element": "N",
          "coord": [
            5.837100028991699,
            2.5373001098632812,
            -1.458299994468689
          ]
        },
        {
          "atom_index": 214,
          "name": "CA",
          "element": "C",
          "coord": [
            5.787399768829346,
            2.585099935531616,
            -1.5871000289916992
          ]
        },
        {
          "atom_index": 215,
          "name": "C",
          "element": "C",
          "coord": [
            5.886899948120117,
            2.5875000953674316,
            -1.702299952507019
          ]
        },
        {
          "atom_index": 216,
          "name": "O",
          "element": "O",
          "coord": [
            5.848899841308594,
            2.597899913787842,
            -1.8188999891281128
          ]
        },
        {
          "atom_index": 217,
          "name": "CB",
          "element": "C",
          "coord": [
            5.724999904632568,
            2.7237000465393066,
            -1.569000005722046
          ]
        }
      ]
    },
    {
      "id": " :42",
      "chain": " ",
      "resseq": 42,
      "icode": "",
      "resname": "ASN",
      "hetflag": " ",
      "sasa": 0.31651872396469116,
      "atoms": [
        {
          "atom_index": 218,
          "name": "N",
          "element": "N",
          "coord": [
            6.014599800109863,
            2.585900068283081,
            -1.6684000492095947
          ]
        },
        {
          "atom_index": 219,
          "name": "CA",
          "element": "C",
          "coord": [
            6.121500015258789,
            2.583400011062622,
            -1.7669999599456787
          ]
        },
        {
          "atom_index": 220,
          "name": "C",
          "element": "C",
          "coord": [
            6.111599922180176,
            2.44950008392334,
            -1.8461999893188477
          ]
        },
        {
          "atom_index": 221,
          "name": "O",
          "element": "O",
          "coord": [
            6.100200176239014,
            2.3424999713897705,
            -1.7853000164031982
          ]
        },
        {
          "atom_index": 222,
          "name": "CB",
          "element": "C",
          "coord": [
            6.255300045013428,
            2.591399908065796,
            -1.6893999576568604
          ]
        },
        {
          "atom_index": 223,
          "name": "CG",
          "element": "C",
          "coord": [
            6.374499797821045,
            2.6198999881744385,
            -1.7777999639511108
          ]
        },
        {
          "atom_index": 224,
          "name": "OD1",
          "element": "O",
          "coord": [
            6.381499767303467,
            2.573499917984009,
            -1.8910000324249268
          ]
        },
        {
          "atom_index": 225,
          "name": "ND2",
          "element": "N",
          "coord": [
            6.469200134277344,
            2.699199914932251,
            -1.7272000312805176
          ]
        }
      ]
    },
    {
      "id": " :43",
      "chain": " ",
      "resseq": 43,
      "icode": "",
      "resname": "PRO",
      "hetflag": " ",
      "sasa": 4.936615943908691,
      "atoms": [
        {
          "atom_index": 226,
          "name": "N",
          "element": "N",
          "coord": [
            6.107500076293945,
            2.4546000957489014,
            -1.9817999601364136
          ]
        },
        {
          "atom_index": 227,
          "name": "CA",
          "element": "C",
          "coord": [
            6.100399971008301,
            2.3341000080108643,
            -2.066200017929077
          ]
        },
        {
          "atom_index": 228,
          "name": "C",
          "element": "C",
          "coord": [
            6.21589994430542,
            2.238100051879883,
            -2.0348000526428223
          ]
        },
        {
          "atom_index": 229,
          "name": "O",
          "element": "O",
          "coord": [
            6.202199935913086,
            2.1171998977661133,
            -2.046600103378296
          ]
        },
        {
          "atom_index": 230,
          "name": "CB",
          "element": "C",
          "coord": [
            6.116700172424316,
            2.390399932861328,
            -2.20740008354187
          ]
        },
        {
          "atom_index": 231,
          "name": "CG",
          "element": "C",
          "coord": [
            6.0507001876831055,
            2.5225000381469727,
            -2.1979000568389893
          ]
        },
        {
          "atom_index": 232,
          "name": "CD",
          "element": "C",
          "coord": [
            6.099699974060059,
            2.5764000415802,
            -2.0657999515533447
          ]
        }
      ]
    },
    {
      "id": " :44",
      "chain": " ",
      "resseq": 44,
      "icode": "",
      "resname": "LEU",
      "hetflag": " ",
      "sasa": 2.484440565109253,
      "atoms": [
        {
          "atom_index": 233,
          "name": "N",
          "element": "N",
          "coord": [
            6.330900192260742,
            2.2906999588012695,
            -1.9960999488830566
          ]
        },
        {
          "atom_index": 234,
          "name": "CA",
          "element": "C",
          "coord": [
            6.443900108337402,
            2.2047998905181885,
            -1.9641000032424927
          ]
        },
        {
          "atom_index": 235,
          "name": "C",
          "element": "C",
          "coord": [
            6.41379976272583,
            2.1136999130249023,
            -1.847499966621399
          ]
        },
        {
          "atom_index": 236,
          "name": "O",
          "element": "O",
          "coord": [
            6.463099956512451,
            2.000999927520752,
            -1.8425999879837036
          ]
        },
        {
          "atom_index": 237,
          "name": "CB",
          "element": "C",
          "coord": [
            6.566800117492676,
            2.2871999740600586,
            -1.9306000471115112
          ]
        },
        {
          "atom_index": 238,
          "name": "CG",
          "element": "C",
          "coord": [
            6.628699779510498,
            2.359800100326538,
            -2.049999952316284
          ]
        },
        {
          "atom_index": 239,
          "name": "CD1",
          "element": "C",
          "coord": [
            6.745500087738037,
            2.4470999240875244,
            -1.999400019645691
          ]
        },
        {
          "atom_index": 240,
          "name": "CD2",
          "element": "C",
          "coord": [
            6.67710018157959,
            2.2597999572753906,
            -2.1586999893188477
          ]
        }
      ]
    },
    {
      "id": " :45",
      "chain": " ",
      "resseq": 45,
      "icode": "",
      "resname": "THR",
      "hetflag": " ",
      "sasa": 0.0,
      "atoms": [
        {
          "atom_index": 241,
          "name": "N",
          "element": "N",
          "coord": [
            6.330599784851074,
            2.160599946975708,
            -1.7549999952316284
          ]
        },
        {
          "atom_index": 242,
          "name": "CA",
          "element": "C",
          "coord": [
            6.296299934387207,
            2.0817999839782715,
            -1.6390000581741333
          ]
        },
        {
          "atom_index": 243,
          "name": "C",
          "element": "C",
          "coord": [
            6.21589994430542,
            1.9571000337600708,
            -1.6770000457763672
          ]
        },
        {
          "atom_index": 244,
          "name": "O",
          "element": "O",
          "coord": [
            6.230100154876709,
            1.8515000343322754,
            -1.6145999431610107
          ]
        },
        {
          "atom_index": 245,
          "name": "CB",
          "element": "C",
          "coord": [
            6.217599868774414,
            2.1677000522613525,
            -1.5368000268936157
          ]
        },
        {
          "atom_index": 246,
          "name": "OG1",
          "element": "O",
          "coord": [
            6.299499988555908,
            2.2788000106811523,
            -1.5010000467300415
          ]
        },
        {
          "atom_index": 247,
          "name": "CG2",
          "element": "C",
          "coord": [
            6.182499885559082,
            2.086899995803833,
            -1.4101999998092651
          ]
        }
      ]
    },
    {
      "id": " :46",
      "chain": " ",
      "resseq": 46,
      "icode": "",
      "resname": "ALA",
      "hetflag": " ",
      "sasa": 0.3226546049118042,
      "atoms": [
        {
          "atom_index": 248,
          "name": "N",
          "element": "N",
          "coord": [
            6.129300117492676,
            1.971500039100647,
            -1.7771999835968018
          ]
        },
        {
          "atom_index": 249,
          "name": "CA",
          "element": "C",
          "coord": [
            6.046999931335449,
            1.8609000444412231,
            -1.8214999437332153
          ]
        },
        {
          "atom_index": 250,
          "name": "C",
          "element": "C",
          "coord": [
            6.1350998878479,
            1.7484999895095825,
            -1.875599980354309
          ]
        },
        {
          "atom_index": 251,
          "name": "O",
          "element": "O",
          "coord": [
            6.106400012969971,
            1.631500005722046,
            -1.853700041770935
          ]
        },
        {
          "atom_index": 252,
          "name": "CB",
          "element": "C",
          "coord": [
            5.947800159454346,
            1.9079999923706055,
            -1.92739999294281
          ]
        }
      ]
    },
    {
      "id": " :47",
      "chain": " ",
      "resseq": 47,
      "icode": "",
      "resname": "HIS",
      "hetflag": " ",
      "sasa": 4.252291679382324,
      "atoms": [
        {
          "atom_index": 253,
          "name": "N",
          "element": "N",
          "coord": [
            6.242800235748291,
            1.7848000526428223,
            -1.9455000162124634
          ]
        },
        {
          "atom_index": 254,
          "name": "CA",
          "element": "C",
          "coord": [
            6.335100173950195,
            1.6847000122070312,
            -1.9996999502182007
          ]
        },
        {
          "atom_index": 255,
          "name": "C",
          "element": "C",
          "coord": [
            6.4019999504089355,
            1.6153000593185425,
            -1.8840999603271484
          ]
        },
        {
          "atom_index": 256,
          "name": "O",
          "element": "O",
          "coord": [
            6.4120001792907715,
            1.4930000305175781,
            -1.882099986076355
          ]
        },
        {
          "atom_index": 257,
          "name": "CB",
          "element": "C",
          "coord": [
            6.439300060272217,
            1.7476999759674072,
            -2.0940001010894775
          ]
        },
        {
          "atom_index": 258,
          "name": "CG",
          "element": "C",
          "coord": [
            6.380300045013428,
            1.7955000400543213,
            -2.2223000526428223
          ]
        },
        {
          "atom_index": 259,
          "name": "ND1",
          "element": "N",
          "coord": [
            6.337200164794922,
            1.7089999914169312,
            -2.3208000659942627
          ]
        },
        {
          "atom_index": 260,
          "name": "CD2",
          "element": "C",
          "coord": [
            6.349299907684326,
            1.920300006866455,
            -2.2655999660491943
          ]
        },
        {
          "atom_index": 261,
          "name": "CE1",
          "element": "C",
          "coord": [
            6.282299995422363,
            1.7782000303268433,
            -2.4191999435424805
          ]
        },
        {
          "atom_index": 262,
          "name": "NE2",
          "element": "N",
          "coord": [
            6.288099765777588,
            1.9068000316619873,
            -2.388000011444092
          ]
        }
      ]
    },
    {
      "id": " :48",
      "chain": " ",
      "resseq": 48,
      "icode": "",
      "resname": "LEU",
      "hetflag": " ",
      "sasa": 0.0,
      "atoms": [
        {
          "atom_index": 263,
          "name": "N",
          "element": "N",
          "coord": [
            6.444699764251709,
            1.694000005722046,
            -1.7853000164031982
          ]
        },
        {
          "atom_index": 264,
          "name": "CA",
          "element": "C",
          "coord": [
            6.508800029754639,
            1.6368000507354736,
            -1.6660000085830688
          ]
        },
        {
          "atom_index": 265,
          "name": "C",
          "element": "C",
          "coord": [
            6.4197001457214355,
            1.5341999530792236,
            -1.5978000164031982
          ]
        },
        {
          "atom_index": 266,
          "name": "O",
          "element": "O",
          "coord": [
            6.4593000411987305,
            1.4206000566482544,
            -1.5809999704360962
          ]
        },
        {
          "atom_index": 267,
          "name": "CB",
          "element": "C",
          "coord": [
            6.546500205993652,
            1.7488000392913818,
            -1.5664000511169434
          ]
        },
        {
          "atom_index": 268,
          "name": "CG",
          "element": "C",
          "coord": [
            6.576700210571289,
            1.7130000591278076,
            -1.4199999570846558
          ]
        },
        {
          "atom_index": 269,
          "name": "CD1",
          "element": "C",
          "coord": [
            6.698699951171875,
            1.617799997329712,
            -1.4097000360488892
          ]
        },
        {
          "atom_index": 270,
          "name": "CD2",
          "element": "C",
          "coord": [
            6.600599765777588,
            1.8423000574111938,
            -1.3413000106811523
          ]
        }
      ]
    },
    {
      "id": " :49",
      "chain": " ",
      "resseq": 49,
      "icode": "",
      "resname": "LEU",
      "hetflag": " ",
      "sasa": 0.0,
      "atoms": [
        {
          "atom_index": 271,
          "name": "N",
          "element": "N",
          "coord": [
            6.298399925231934,
            1.5733000040054321,
            -1.5601999759674072
          ]
        },
        {
          "atom_index": 272,
          "name": "CA",
          "element": "C",
          "coord": [
            6.204400062561035,
            1.4847999811172485,
            -1.4905999898910522
          ]
        },
        {
          "atom_index": 273,
          "name": "C",
          "element": "C",
          "coord": [
            6.170499801635742,
            1.3523999452590942,
            -1.5643999576568604
          ]
        },
        {
          "atom_index": 274,
          "name": "O",
          "element": "O",
          "coord": [
            6.1616997718811035,
            1.246399998664856,
            -1.500499963760376
          ]
        },
        {
          "atom_index": 275,
          "name": "CB",
          "element": "C",
          "coord": [
            6.076499938964844,
            1.5631999969482422,
            -1.4515999555587769
          ]
        },
        {
          "atom_index": 276,
          "name": "CG",
          "element": "C",
          "coord": [
            6.070499897003174,
            1.638800024986267,
            -1.315000057220459
          ]
        },
        {
          "atom_index": 277,
          "name": "CD1",
          "element": "C",
          "coord": [
            6.204800128936768,
            1.6619999408721924,
            -1.247499942779541
          ]
        },
        {
          "atom_index": 278,
          "name": "CD2",
          "element": "C",
          "coord": [
            5.986700057983398,
            1.766800045967102,
            -1.326300024986267
          ]
        }
      ]
    },
    {
      "id": " :50",
      "chain": " ",
      "resseq": 50,
      "icode": "",
      "resname": "ALA",
      "hetflag": " ",
      "sasa": 0.03226546198129654,
      "atoms": [
        {
          "atom_index": 279,
          "name": "N",
          "element": "N",
          "coord": [
            6.152699947357178,
            1.3623000383377075,
            -1.6967999935150146
          ]
        },
        {
          "atom_index": 280,
          "name": "CA",
          "element": "C",
          "coord": [
            6.121200084686279,
            1.248900055885315,
            -1.7822999954223633
          ]
        },
        {
          "atom_index": 281,
          "name": "C",
          "element": "C",
          "coord": [
            6.2403998374938965,
            1.1539000272750854,
            -1.7848999500274658
          ]
        },
        {
          "atom_index": 282,
          "name": "O",
          "element": "O",
          "coord": [
            6.2204999923706055,
            1.0326000452041626,
            -1.7797000408172607
          ]
        },
        {
          "atom_index": 283,
          "name": "CB",
          "element": "C",
          "coord": [
            6.09060001373291,
            1.2963999509811401,
            -1.9234999418258667
          ]
        }
      ]
    },
    {
      "id": " :51",
      "chain": " ",
      "resseq": 51,
      "icode": "",
      "resname": "GLU",
      "hetflag": " ",
      "sasa": 0.18917915225028992,
      "atoms": [
        {
          "atom_index": 284,
          "name": "N",
          "element": "N",
          "coord": [
            6.3628997802734375,
            1.2095999717712402,
            -1.7913000583648682
          ]
        },
        {
          "atom_index": 285,
          "name": "CA",
          "element": "C",
          "coord": [
            6.485799789428711,
            1.129699945449829,
            -1.7913000583648682
          ]
        },
        {
          "atom_index": 286,
          "name": "C",
          "element": "C",
          "coord": [
            6.506800174713135,
            1.0570000410079956,
            -1.6588000059127808
          ]
        },
        {
          "atom_index": 287,
          "name": "O",
          "element": "O",
          "coord": [
            6.546899795532227,
            0.9402999877929688,
            -1.6556999683380127
          ]
        },
        {
          "atom_index": 288,
          "name": "CB",
          "element": "C",
          "coord": [
            6.606599807739258,
            1.214900016784668,
            -1.8250999450683594
          ]
        },
        {
          "atom_index": 289,
          "name": "CG",
          "element": "C",
          "coord": [
            6.739200115203857,
            1.1359000205993652,
            -1.8281999826431274
          ]
        },
        {
          "atom_index": 290,
          "name": "CD",
          "element": "C",
          "coord": [
            6.746399879455566,
            1.0293999910354614,
            -1.9401999711990356
          ]
        },
        {
          "atom_index": 291,
          "name": "OE1",
          "element": "O",
          "coord": [
            6.671599864959717,
            1.038699984550476,
            -2.038300037384033
          ]
        },
        {
          "atom_index": 292,
          "name": "OE2",
          "element": "O",
          "coord": [
            6.828100204467773,
            0.9351999759674072,
            -1.9313000440597534
          ]
        }
      ]
    },
    {
      "id": " :52",
      "chain": " ",
      "resseq": 52,
      "icode": "",
      "resname": "TYR",
      "hetflag": " ",
      "sasa": 0.0,
      "atoms": [
        {
          "atom_index": 293,
          "name": "N",
          "element": "N",
          "coord": [
            6.480000019073486,
            1.1263999938964844,
            -1.548799991607666
          ]
        },
        {
          "atom_index": 294,
          "name": "CA",
          "element": "C",
          "coord": [
            6.488500118255615,
            1.069599986076355,
            -1.416200041770935
          ]
        },
        {
          "atom_index": 295,
          "name": "C",
          "element": "C",
          "coord": [
            6.389900207519531,
            0.9531000256538391,
            -1.4076999425888062
          ]
        },
        {
          "atom_index": 296,
          "name": "O",
          "element": "O",
          "coord": [
            6.42549991607666,
            0.8442000150680542,
            -1.3630000352859497
          ]
        },
        {
          "atom_index": 297,
          "name": "CB",
          "element": "C",
          "coord": [
            6.456200122833252,
            1.1753000020980835,
            -1.3082000017166138
          ]
        },
        {
          "atom_index": 298,
          "name": "CG",
          "element": "C",
          "coord": [
            6.419300079345703,
            1.1175999641418457,
            -1.173200011253357
          ]
        },
        {
          "atom_index": 299,
          "name": "CD1",
          "element": "C",
          "coord": [
            6.512899875640869,
            1.0450999736785889,
            -1.0953999757766724
          ]
        },
        {
          "atom_index": 300,
          "name": "CD2",
          "element": "C",
          "coord": [
            6.289299964904785,
            1.1289000511169434,
            -1.125
          ]
        },
        {
          "atom_index": 301,
          "name": "CE1",
          "element": "C",
          "coord": [
            6.476200103759766,
            0.9847000241279602,
            -0.974399983882904
          ]
        },
        {
          "atom_index": 302,
          "name": "CE2",
          "element": "C",
          "coord": [
            6.252099990844727,
            1.0693999528884888,
            -1.0052000284194946
          ]
        },
        {
          "atom_index": 303,
          "name": "CZ",
          "element": "C",
          "coord": [
            6.345900058746338,
            0.9965999722480774,
            -0.930400013923645
          ]
        },
        {
          "atom_index": 304,
          "name": "OH",
          "element": "O",
          "coord": [
            6.305300235748291,
            0.9348999857902527,
            -0.8151999711990356
          ]
        }
      ]
    },
    {
      "id": " :53",
      "chain": " ",
      "resseq": 53,
      "icode": "",
      "resname": "ASN",
      "hetflag": " ",
      "sasa": 0.411474347114563,
      "atoms": [
        {
          "atom_index": 305,
          "name": "N",
          "element": "N",
          "coord": [
            6.265500068664551,
            0.9746999740600586,
            -1.4495999813079834
          ]
        },
        {
          "atom_index": 306,
          "name": "CA",
          "element": "C",
          "coord": [
            6.164400100708008,
            0.8669000267982483,
            -1.44760000705719
          ]
        },
        {
          "atom_index": 307,
          "name": "C",
          "element": "C",
          "coord": [
            6.203400135040283,
            0.7473000288009644,
            -1.544600009918213
          ]
        },
        {
          "atom_index": 308,
          "name": "O",
          "element": "O",
          "coord": [
            6.17549991607666,
            0.6319000124931335,
            -1.5154000520706177
          ]
        },
        {
          "atom_index": 309,
          "name": "CB",
          "element": "C",
          "coord": [
            6.023900032043457,
            0.9243999719619751,
            -1.4788999557495117
          ]
        },
        {
          "atom_index": 310,
          "name": "CG",
          "element": "C",
          "coord": [
            5.913099765777588,
            0.8241000175476074,
            -1.455299973487854
          ]
        },
        {
          "atom_index": 311,
          "name": "OD1",
          "element": "O",
          "coord": [
            5.900400161743164,
            0.7684000134468079,
            -1.3473999500274658
          ]
        },
        {
          "atom_index": 312,
          "name": "ND2",
          "element": "N",
          "coord": [
            5.834700107574463,
            0.798799991607666,
            -1.5565999746322632
          ]
        }
      ]
    },
    {
      "id": " :54",
      "chain": " ",
      "resseq": 54,
      "icode": "",
      "resname": "ARG",
      "hetflag": " ",
      "sasa": 2.716179847717285,
      "atoms": [
        {
          "atom_index": 313,
          "name": "N",
          "element": "N",
          "coord": [
            6.270899772644043,
            0.7767999768257141,
            -1.6548000574111938
          ]
        },
        {
          "atom_index": 314,
          "name": "CA",
          "element": "C",
          "coord": [
            6.317200183868408,
            0.6764000058174133,
            -1.7491999864578247
          ]
        },
        {
          "atom_index": 315,
          "name": "C",
          "element": "C",
          "coord": [
            6.42549991607666,
            0.5932000279426575,
            -1.6784000396728516
          ]
        },
        {
          "atom_index": 316,
          "name": "O",
          "element": "O",
          "coord": [
            6.425099849700928,
            0.4702000021934509,
            -1.686900019645691
          ]
        },
        {
          "atom_index": 317,
          "name": "CB",
          "element": "C",
          "coord": [
            6.377299785614014,
            0.745199978351593,
            -1.8696999549865723
          ]
        },
        {
          "atom_index": 318,
          "name": "CG",
          "element": "C",
          "coord": [
            6.387499809265137,
            0.6629999876022339,
            -1.9952000379562378
          ]
        },
        {
          "atom_index": 319,
          "name": "CD",
          "element": "C",
          "coord": [
            6.404300212860107,
            0.7597000002861023,
            -2.1124000549316406
          ]
        },
        {
          "atom_index": 320,
          "name": "NE",
          "element": "N",
          "coord": [
            6.287199974060059,
            0.847599983215332,
            -2.125499963760376
          ]
        },
        {
          "atom_index": 321,
          "name": "CZ",
          "element": "C",
          "coord": [
            6.288400173187256,
            0.9814000129699707,
            -2.1384999752044678
          ]
        },
        {
          "atom_index": 322,
          "name": "NH1",
          "element": "N",
          "coord": [
            6.400599956512451,
            1.052899956703186,
            -2.141200065612793
          ]
        },
        {
          "atom_index": 323,
          "name": "NH2",
          "element": "N",
          "coord": [
            6.173600196838379,
            1.0455000400543213,
            -2.1530001163482666
          ]
        }
      ]
    },
    {
      "id": " :55",
      "chain": " ",
      "resseq": 55,
      "icode": "",
      "resname": "ARG",
      "hetflag": " ",
      "sasa": 0.031651873141527176,
      "atoms": [
        {
          "atom_index": 324,
          "name": "N",
          "element": "N",
          "coord": [
            6.519499778747559,
            0.6596999764442444,
            -1.6101000308990479
          ]
        },
        {
          "atom_index": 325,
          "name": "CA",
          "element": "C",
          "coord": [
            6.624599933624268,
            0.5896999835968018,
            -1.5343999862670898
          ]
        },
        {
          "atom_index": 326,
          "name": "C",
          "element": "C",
          "coord": [
            6.565299987792969,
            0.498199999332428,
            -1.4300999641418457
          ]
        },
        {
          "atom_index": 327,
          "name": "O",
          "element": "O",
          "coord": [
            6.61359977722168,
            0.38760000467300415,
            -1.4098000526428223
          ]
        },
        {
          "atom_index": 328,
          "name": "CB",
          "element": "C",
          "coord": [
            6.718200206756592,
            0.6876000165939331,
            -1.461899995803833
          ]
        },
        {
          "atom_index": 329,
          "name": "CG",
          "element": "C",
          "coord": [
            6.794400215148926,
            0.7822999954223633,
            -1.5501999855041504
          ]
        },
        {
          "atom_index": 330,
          "name": "CD",
          "element": "C",
          "coord": [
            6.8730998039245605,
            0.7088000178337097,
            -1.6492999792099
          ]
        },
        {
          "atom_index": 331,
          "name": "NE",
          "element": "N",
          "coord": [
            6.959199905395508,
            0.800000011920929,
            -1.722000002861023
          ]
        },
        {
          "atom_index": 332,
          "name": "CZ",
          "element": "C",
          "coord": [
            7.091300010681152,
            0.7879999876022339,
            -1.7314000129699707
          ]
        },
        {
          "atom_index": 333,
          "name": "NH1",
          "element": "N",
          "coord": [
            7.156599998474121,
            0.6875,
            -1.6708999872207642
          ]
        },
        {
          "atom_index": 334,
          "name": "NH2",
          "element": "N",
          "coord": [
            7.157199859619141,
            0.8758000135421753,
            -1.8049999475479126
          ]
        }
      ]
    },
    {
      "id": " :56",
      "chain": " ",
      "resseq": 56,
      "icode": "",
      "resname": "CYS",
      "hetflag": " ",
      "sasa": 0.22070901095867157,
      "atoms": [
        {
          "atom_index": 335,
          "name": "N",
          "element": "N",
          "coord": [
            6.463399887084961,
            0.5449000000953674,
            -1.3589999675750732
          ]
        },
        {
          "atom_index": 336,
          "name": "CA",
          "element": "C",
          "coord": [
            6.399700164794922,
            0.4625000059604645,
            -1.2578999996185303
          ]
        },
        {
          "atom_index": 337,
          "name": "C",
          "element": "C",
          "coord": [
            6.3317999839782715,
            0.33480000495910645,
            -1.3188999891281128
          ]
        },
        {
          "atom_index": 338,
          "name": "O",
          "element": "O",
          "coord": [
            6.310100078582764,
            0.2378000020980835,
            -1.2474000453948975
          ]
        },
        {
          "atom_index": 339,
          "name": "CB",
          "element": "C",
          "coord": [
            6.296000003814697,
            0.5432000160217285,
            -1.1791000366210938
          ]
        },
        {
          "atom_index": 340,
          "name": "SG",
          "element": "S",
          "coord": [
            6.365200042724609,
            0.6689000129699707,
            -1.0729999542236328
          ]
        }
      ]
    },
    {
      "id": " :57",
      "chain": " ",
      "resseq": 57,
      "icode": "",
      "resname": "GLN",
      "hetflag": " ",
      "sasa": 6.881109237670898,
      "atoms": [
        {
          "atom_index": 341,
          "name": "N",
          "element": "N",
          "coord": [
            6.2941999435424805,
            0.3407000005245209,
            -1.447100043296814
          ]
        },
        {
          "atom_index": 342,
          "name": "CA",
          "element": "C",
          "coord": [
            6.229000091552734,
            0.2289000004529953,
            -1.5181000232696533
          ]
        },
        {
          "atom_index": 343,
          "name": "C",
          "element": "C",
          "coord": [
            6.3379998207092285,
            0.1264999955892563,
            -1.562000036239624
          ]
        },
        {
          "atom_index": 344,
          "name": "O",
          "element": "O",
          "coord": [
            6.310299873352051,
            0.008999999612569809,
            -1.5888999700546265
          ]
        },
        {
          "atom_index": 345,
          "name": "CB",
          "element": "C",
          "coord": [
            6.159599781036377,
            0.2791999876499176,
            -1.6486999988555908
          ]
        },
        {
          "atom_index": 346,
          "name": "CG",
          "element": "C",
          "coord": [
            6.032199859619141,
            0.37070000171661377,
            -1.6404000520706177
          ]
        },
        {
          "atom_index": 347,
          "name": "CD",
          "element": "C",
          "coord": [
            5.983799934387207,
            0.41850000619888306,
            -1.7826000452041626
          ]
        },
        {
          "atom_index": 348,
          "name": "OE1",
          "element": "O",
          "coord": [
            5.963099956512451,
            0.3366999924182892,
            -1.8736000061035156
          ]
        },
        {
          "atom_index": 349,
          "name": "NE2",
          "element": "N",
          "coord": [
            5.967299938201904,
            0.5512999892234802,
            -1.8005000352859497
          ]
        }
      ]
    },
    {
      "id": " :58",
      "chain": " ",
      "resseq": 58,
      "icode": "",
      "resname": "THR",
      "hetflag": " ",
      "sasa": 3.4655442237854004,
      "atoms": [
        {
          "atom_index": 350,
          "name": "N",
          "element": "N",
          "coord": [
            6.460400104522705,
            0.1753000020980835,
            -1.576200008392334
          ]
        },
        {
          "atom_index": 351,
          "name": "CA",
          "element": "C",
          "coord": [
            6.56790018081665,
            0.0908999964594841,
            -1.6231000423431396
          ]
        },
        {
          "atom_index": 352,
          "name": "C",
          "element": "C",
          "coord": [
            6.683499813079834,
            0.05700000002980232,
            -1.5281000137329102
          ]
        },
        {
          "atom_index": 353,
          "name": "O",
          "element": "O",
          "coord": [
            6.773200035095215,
            -0.01730000041425228,
            -1.5694999694824219
          ]
        },
        {
          "atom_index": 354,
          "name": "CB",
          "element": "C",
          "coord": [
            6.625100135803223,
            0.1462000012397766,
            -1.7585999965667725
          ]
        },
        {
          "atom_index": 355,
          "name": "OG1",
          "element": "O",
          "coord": [
            6.660399913787842,
            0.28600001335144043,
            -1.7470999956130981
          ]
        },
        {
          "atom_index": 356,
          "name": "CG2",
          "element": "C",
          "coord": [
            6.521900177001953,
            0.12950000166893005,
            -1.8700000047683716
          ]
        }
      ]
    },
    {
      "id": " :59",
      "chain": " ",
      "resseq": 59,
      "icode": "",
      "resname": "GLU",
      "hetflag": " ",
      "sasa": 0.0,
      "atoms": [
        {
          "atom_index": 357,
          "name": "N",
          "element": "N",
          "coord": [
            6.684100151062012,
            0.10830000042915344,
            -1.4042999744415283
          ]
        },
        {
          "atom_index": 358,
          "name": "CA",
          "element": "C",
          "coord": [
            6.793900012969971,
            0.07900000363588333,
            -1.3128999471664429
          ]
        },
        {
          "atom_index": 359,
          "name": "C",
          "element": "C",
          "coord": [
            6.758299827575684,
            0.10260000079870224,
            -1.1684000492095947
          ]
        },
        {
          "atom_index": 360,
          "name": "O",
          "element": "O",
          "coord": [
            6.645899772644043,
            0.14390000700950623,
            -1.1384999752044678
          ]
        },
        {
          "atom_index": 361,
          "name": "CB",
          "element": "C",
          "coord": [
            6.917300224304199,
            0.16259999573230743,
            -1.351099967956543
          ]
        },
        {
          "atom_index": 362,
          "name": "CG",
          "element": "C",
          "coord": [
            6.88100004196167,
            0.29789999127388,
            -1.402999997138977
          ]
        },
        {
          "atom_index": 363,
          "name": "CD",
          "element": "C",
          "coord": [
            6.995200157165527,
            0.3804999887943268,
            -1.4530999660491943
          ]
        },
        {
          "atom_index": 364,
          "name": "OE1",
          "element": "O",
          "coord": [
            7.0432000160217285,
            0.3587000072002411,
            -1.5658999681472778
          ]
        },
        {
          "atom_index": 365,
          "name": "OE2",
          "element": "O",
          "coord": [
            7.031099796295166,
            0.47510001063346863,
            -1.3832999467849731
          ]
        }
      ]
    },
    {
      "id": " :60",
      "chain": " ",
      "resseq": 60,
      "icode": "",
      "resname": "GLU",
      "hetflag": " ",
      "sasa": 2.6265411376953125,
      "atoms": [
        {
          "atom_index": 366,
          "name": "N",
          "element": "N",
          "coord": [
            6.849299907684326,
            0.06549999862909317,
            -1.0787999629974365
          ]
        },
        {
          "atom_index": 367,
          "name": "CA",
          "element": "C",
          "coord": [
            6.8317999839782715,
            0.0892999991774559,
            -0.9358999729156494
          ]
        },
        {
          "atom_index": 368,
          "name": "C",
          "element": "C",
          "coord": [
            6.888599872589111,
            0.22990000247955322,
            -0.9135000109672546
          ]
        },
        {
          "atom_index": 369,
          "name": "O",
          "element": "O",
          "coord": [
            7.008600234985352,
            0.2531000077724457,
            -0.9284999966621399
          ]
        },
        {
          "atom_index": 370,
          "name": "CB",
          "element": "C",
          "coord": [
            6.909800052642822,
            -0.010400000028312206,
            -0.8499000072479248
          ]
        },
        {
          "atom_index": 371,
          "name": "CG",
          "element": "C",
          "coord": [
            6.836999893188477,
            -0.13689999282360077,
            -0.8166000247001648
          ]
        },
        {
          "atom_index": 372,
          "name": "CD",
          "element": "C",
          "coord": [
            6.907700061798096,
            -0.21780000627040863,
            -0.7095000147819519
          ]
        },
        {
          "atom_index": 373,
          "name": "OE1",
          "element": "O",
          "coord": [
            6.8871002197265625,
            -0.19210000336170197,
            -0.588100016117096
          ]
        },
        {
          "atom_index": 374,
          "name": "OE2",
          "element": "O",
          "coord": [
            6.9832000732421875,
            -0.3077999949455261,
            -0.7480999827384949
          ]
        }
      ]
    },
    {
      "id": " :61",
      "chain": " ",
      "resseq": 61,
      "icode": "",
      "resname": "VAL",
      "hetflag": " ",
      "sasa": 0.0,
      "atoms": [
        {
          "atom_index": 375,
          "name": "N",
          "element": "N",
          "coord": [
            6.798099994659424,
            0.3224000036716461,
            -0.883400022983551
          ]
        },
        {
          "atom_index": 376,
          "name": "CA",
          "element": "C",
          "coord": [
            6.8302998542785645,
            0.462799996137619,
            -0.8611000180244446
          ]
        },
        {
          "atom_index": 377,
          "name": "C",
          "element": "C",
          "coord": [
            6.823999881744385,
            0.4977000057697296,
            -0.7123000025749207
          ]
        },
        {
          "atom_index": 378,
          "name": "O",
          "element": "O",
          "coord": [
            6.729000091552734,
            0.46320000290870667,
            -0.6414999961853027
          ]
        },
        {
          "atom_index": 379,
          "name": "CB",
          "element": "C",
          "coord": [
            6.737400054931641,
            0.555400013923645,
            -0.947700023651123
          ]
        },
        {
          "atom_index": 380,
          "name": "CG1",
          "element": "C",
          "coord": [
            6.764500141143799,
            0.7062000036239624,
            -0.9178000092506409
          ]
        },
        {
          "atom_index": 381,
          "name": "CG2",
          "element": "C",
          "coord": [
            6.756899833679199,
            0.5212000012397766,
            -1.097599983215332
          ]
        }
      ]
    },
    {
      "id": " :62",
      "chain": " ",
      "resseq": 62,
      "icode": "",
      "resname": "LEU",
      "hetflag": " ",
      "sasa": 0.0,
      "atoms": [
        {
          "atom_index": 382,
          "name": "N",
          "element": "N",
          "coord": [
            6.929699897766113,
            0.5633000135421753,
            -0.6657000184059143
          ]
        },
        {
          "atom_index": 383,
          "name": "CA",
          "element": "C",
          "coord": [
            6.943999767303467,
            0.6039000153541565,
            -0.5260000228881836
          ]
        },
        {
          "atom_index": 384,
          "name": "C",
          "element": "C",
          "coord": [
            6.957799911499023,
            0.7574999928474426,
            -0.5171999931335449
          ]
        },
        {
          "atom_index": 385,
          "name": "O",
          "element": "O",
          "coord": [
            7.005199909210205,
            0.8208000063896179,
            -0.6107000112533569
          ]
        },
        {
          "atom_index": 386,
          "name": "CB",
          "element": "C",
          "coord": [
            7.072299957275391,
            0.5425000190734863,
            -0.46639999747276306
          ]
        },
        {
          "atom_index": 387,
          "name": "CG",
          "element": "C",
          "coord": [
            7.082699775695801,
            0.3970000147819519,
            -0.4156000018119812
          ]
        },
        {
          "atom_index": 388,
          "name": "CD1",
          "element": "C",
          "coord": [
            6.967599868774414,
            0.31439998745918274,
            -0.4562000036239624
          ]
        },
        {
          "atom_index": 389,
          "name": "CD2",
          "element": "C",
          "coord": [
            7.2154998779296875,
            0.33570000529289246,
            -0.45509999990463257
          ]
        }
      ]
    },
    {
      "id": " :63",
      "chain": " ",
      "resseq": 63,
      "icode": "",
      "resname": "PRO",
      "hetflag": " ",
      "sasa": 0.0,
      "atoms": [
        {
          "atom_index": 390,
          "name": "N",
          "element": "N",
          "coord": [
            6.904900074005127,
            0.8187000155448914,
            -0.4101000130176544
          ]
        },
        {
          "atom_index": 391,
          "name": "CA",
          "element": "C",
          "coord": [
            6.833700180053711,
            0.7505999803543091,
            -0.30169999599456787
          ]
        },
        {
          "atom_index": 392,
          "name": "C",
          "element": "C",
          "coord": [
            6.688300132751465,
            0.7257999777793884,
            -0.3465000092983246
          ]
        },
        {
          "atom_index": 393,
          "name": "O",
          "element": "O",
          "coord": [
            6.651700019836426,
            0.7583000063896179,
            -0.460099995136261
          ]
        },
        {
          "atom_index": 394,
          "name": "CB",
          "element": "C",
          "coord": [
            6.841800212860107,
            0.8529999852180481,
            -0.1876000016927719
          ]
        },
        {
          "atom_index": 395,
          "name": "CG",
          "element": "C",
          "coord": [
            6.834700107574463,
            0.9842000007629395,
            -0.2630000114440918
          ]
        },
        {
          "atom_index": 396,
          "name": "CD",
          "element": "C",
          "coord": [
            6.924300193786621,
            0.9624000191688538,
            -0.38109999895095825
          ]
        }
      ]
    },
    {
      "id": " :64",
      "chain": " ",
      "resseq": 64,
      "icode": "",
      "resname": "PRO",
      "hetflag": " ",
      "sasa": 0.19359277188777924,
      "atoms": [
        {
          "atom_index": 397,
          "name": "N",
          "element": "N",
          "coord": [
            6.607100009918213,
            0.6589999794960022,
            -0.2612000107765198
          ]
        },
        {
          "atom_index": 398,
          "name": "CA",
          "element": "C",
          "coord": [
            6.466700077056885,
            0.6317999958992004,
            -0.29330000281333923
          ]
        },
        {
          "atom_index": 399,
          "name": "C",
          "element": "C",
          "coord": [
            6.397900104522705,
            0.7656999826431274,
            -0.325300008058548
          ]
        },
        {
          "atom_index": 400,
          "name": "O",
          "element": "O",
          "coord": [
            6.430799961090088,
            0.8672999739646912,
            -0.26460000872612
          ]
        },
        {
          "atom_index": 401,
          "name": "CB",
          "element": "C",
          "coord": [
            6.414000034332275,
            0.5740000009536743,
            -0.16179999709129333
          ]
        },
        {
          "atom_index": 402,
          "name": "CG",
          "element": "C",
          "coord": [
            6.530700206756592,
            0.5019000172615051,
            -0.10580000281333923
          ]
        },
        {
          "atom_index": 403,
          "name": "CD",
          "element": "C",
          "coord": [
            6.6427001953125,
            0.5990999937057495,
            -0.1307000070810318
          ]
        }
      ]
    },
    {
      "id": " :65",
      "chain": " ",
      "resseq": 65,
      "icode": "",
      "resname": "ARG",
      "hetflag": " ",
      "sasa": 0.5380818247795105,
      "atoms": [
        {
          "atom_index": 404,
          "name": "N",
          "element": "N",
          "coord": [
            6.293900012969971,
            0.7617999911308289,
            -0.4065999984741211
          ]
        },
        {
          "atom_index": 405,
          "name": "CA",
          "element": "C",
          "coord": [
            6.223400115966797,
            0.8824999928474426,
            -0.44850000739097595
          ]
        },
        {
          "atom_index": 406,
          "name": "C",
          "element": "C",
          "coord": [
            6.177199840545654,
            0.975600004196167,
            -0.33489999175071716
          ]
        },
        {
          "atom_index": 407,
          "name": "O",
          "element": "O",
          "coord": [
            6.190100193023682,
            1.0981999635696411,
            -0.3465999960899353
          ]
        },
        {
          "atom_index": 408,
          "name": "CB",
          "element": "C",
          "coord": [
            6.104000091552734,
            0.8446999788284302,
            -0.5376999974250793
          ]
        },
        {
          "atom_index": 409,
          "name": "CG",
          "element": "C",
          "coord": [
            6.030799865722656,
            0.9614999890327454,
            -0.6031000018119812
          ]
        },
        {
          "atom_index": 410,
          "name": "CD",
          "element": "C",
          "coord": [
            5.937399864196777,
            0.9081000089645386,
            -0.7124000191688538
          ]
        },
        {
          "atom_index": 411,
          "name": "NE",
          "element": "N",
          "coord": [
            6.010700225830078,
            0.8629000186920166,
            -0.83160001039505
          ]
        },
        {
          "atom_index": 412,
          "name": "CZ",
          "element": "C",
          "coord": [
            5.9532999992370605,
            0.8136000037193298,
            -0.9416999816894531
          ]
        },
        {
          "atom_index": 413,
          "name": "NH1",
          "element": "N",
          "coord": [
            5.821000099182129,
            0.8032000064849854,
            -0.9478999972343445
          ]
        },
        {
          "atom_index": 414,
          "name": "NH2",
          "element": "N",
          "coord": [
            6.027699947357178,
            0.779699981212616,
            -1.0464999675750732
          ]
        }
      ]
    },
    {
      "id": " :66",
      "chain": " ",
      "resseq": 66,
      "icode": "",
      "resname": "GLU",
      "hetflag": " ",
      "sasa": 1.8969407081604004,
      "atoms": [
        {
          "atom_index": 415,
          "name": "N",
          "element": "N",
          "coord": [
            6.127500057220459,
            0.9161999821662903,
            -0.22599999606609344
          ]
        },
        {
          "atom_index": 416,
          "name": "CA",
          "element": "C",
          "coord": [
            6.077199935913086,
            0.9902999997138977,
            -0.10920000076293945
          ]
        },
        {
          "atom_index": 417,
          "name": "C",
          "element": "C",
          "coord": [
            6.188499927520752,
            1.0651999711990356,
            -0.032999999821186066
          ]
        },
        {
          "atom_index": 418,
          "name": "O",
          "element": "O",
          "coord": [
            6.158100128173828,
            1.1510000228881836,
            0.05040000006556511
          ]
        },
        {
          "atom_index": 419,
          "name": "CB",
          "element": "C",
          "coord": [
            6.001200199127197,
            0.8950999975204468,
            -0.01510000042617321
          ]
        },
        {
          "atom_index": 420,
          "name": "CG",
          "element": "C",
          "coord": [
            5.982900142669678,
            0.9459999799728394,
            0.13109999895095825
          ]
        },
        {
          "atom_index": 421,
          "name": "CD",
          "element": "C",
          "coord": [
            6.069300174713135,
            0.8693000078201294,
            0.2361000031232834
          ]
        },
        {
          "atom_index": 422,
          "name": "OE1",
          "element": "O",
          "coord": [
            6.1219000816345215,
            0.7599999904632568,
            0.19949999451637268
          ]
        },
        {
          "atom_index": 423,
          "name": "OE2",
          "element": "O",
          "coord": [
            6.084400177001953,
            0.9175000190734863,
            0.353300005197525
          ]
        }
      ]
    },
    {
      "id": " :67",
      "chain": " ",
      "resseq": 67,
      "icode": "",
      "resname": "ASP",
      "hetflag": " ",
      "sasa": 0.0,
      "atoms": [
        {
          "atom_index": 424,
          "name": "N",
          "element": "N",
          "coord": [
            6.314799785614014,
            1.03410005569458,
            -0.06549999862909317
          ]
        },
        {
          "atom_index": 425,
          "name": "CA",
          "element": "C",
          "coord": [
            6.429900169372559,
            1.096500039100647,
            -0.003000000026077032
          ]
        },
        {
          "atom_index": 426,
          "name": "C",
          "element": "C",
          "coord": [
            6.5071001052856445,
            1.1927000284194946,
            -0.09049999713897705
          ]
        },
        {
          "atom_index": 427,
          "name": "O",
          "element": "O",
          "coord": [
            6.588900089263916,
            1.2689000368118286,
            -0.03880000114440918
          ]
        },
        {
          "atom_index": 428,
          "name": "CB",
          "element": "C",
          "coord": [
            6.529200077056885,
            0.9912999868392944,
            0.045899998396635056
          ]
        },
        {
          "atom_index": 429,
          "name": "CG",
          "element": "C",
          "coord": [
            6.478099822998047,
            0.9140999913215637,
            0.16349999606609344
          ]
        },
        {
          "atom_index": 430,
          "name": "OD1",
          "element": "O",
          "coord": [
            6.389900207519531,
            0.9672999978065491,
            0.23499999940395355
          ]
        },
        {
          "atom_index": 431,
          "name": "OD2",
          "element": "O",
          "coord": [
            6.526400089263916,
            0.8003000020980835,
            0.18410000205039978
          ]
        }
      ]
    },
    {
      "id": " :68",
      "chain": " ",
      "resseq": 68,
      "icode": "",
      "resname": "VAL",
      "hetflag": " ",
      "sasa": 0.0,
      "atoms": [
        {
          "atom_index": 432,
          "name": "N",
          "element": "N",
          "coord": [
            6.481800079345703,
            1.1916999816894531,
            -0.22139999270439148
          ]
        },
        {
          "atom_index": 433,
          "name": "CA",
          "element": "C",
          "coord": [
            6.554800033569336,
            1.2783000469207764,
            -0.31369999051094055
          ]
        },
        {
          "atom_index": 434,
          "name": "C",
          "element": "C",
          "coord": [
            6.553400039672852,
            1.4279999732971191,
            -0.27320000529289246
          ]
        },
        {
          "atom_index": 435,
          "name": "O",
          "element": "O",
          "coord": [
            6.654900074005127,
            1.496999979019165,
            -0.2865999937057495
          ]
        },
        {
          "atom_index": 436,
          "name": "CB",
          "element": "C",
          "coord": [
            6.50600004196167,
            1.2569999694824219,
            -0.4625999927520752
          ]
        },
        {
          "atom_index": 437,
          "name": "CG1",
          "element": "C",
          "coord": [
            6.5731000900268555,
            1.3567999601364136,
            -0.5580000281333923
          ]
        },
        {
          "atom_index": 438,
          "name": "CG2",
          "element": "C",
          "coord": [
            6.5370001792907715,
            1.1101000308990479,
            -0.5085999965667725
          ]
        }
      ]
    },
    {
      "id": " :69",
      "chain": " ",
      "resseq": 69,
      "icode": "",
      "resname": "PHE",
      "hetflag": " ",
      "sasa": 0.0,
      "atoms": [
        {
          "atom_index": 439,
          "name": "N",
          "element": "N",
          "coord": [
            6.439199924468994,
            1.4739999771118164,
            -0.22130000591278076
          ]
        },
        {
          "atom_index": 440,
          "name": "CA",
          "element": "C",
          "coord": [
            6.420899868011475,
            1.6119999885559082,
            -0.17900000512599945
          ]
        },
        {
          "atom_index": 441,
          "name": "C",
          "element": "C",
          "coord": [
            6.404200077056885,
            1.624899983406067,
            -0.028200000524520874
          ]
        },
        {
          "atom_index": 442,
          "name": "O",
          "element": "O",
          "coord": [
            6.338099956512451,
            1.7173999547958374,
            0.01979999989271164
          ]
        },
        {
          "atom_index": 443,
          "name": "CB",
          "element": "C",
          "coord": [
            6.30019998550415,
            1.6734000444412231,
            -0.250900000333786
          ]
        },
        {
          "atom_index": 444,
          "name": "CG",
          "element": "C",
          "coord": [
            6.3256001472473145,
            1.7077000141143799,
            -0.39579999446868896
          ]
        },
        {
          "atom_index": 445,
          "name": "CD1",
          "element": "C",
          "coord": [
            6.387700080871582,
            1.8281999826431274,
            -0.4307999908924103
          ]
        },
        {
          "atom_index": 446,
          "name": "CD2",
          "element": "C",
          "coord": [
            6.288599967956543,
            1.618899941444397,
            -0.49869999289512634
          ]
        },
        {
          "atom_index": 447,
          "name": "CE1",
          "element": "C",
          "coord": [
            6.414100170135498,
            1.8598999977111816,
            -0.5659000277519226
          ]
        },
        {
          "atom_index": 448,
          "name": "CE2",
          "element": "C",
          "coord": [
            6.314499855041504,
            1.6505999565124512,
            -0.6309999823570251
          ]
        },
        {
          "atom_index": 449,
          "name": "CZ",
          "element": "C",
          "coord": [
            6.377900123596191,
            1.771299958229065,
            -0.6650999784469604
          ]
        }
      ]
    },
    {
      "id": " :70",
      "chain": " ",
      "resseq": 70,
      "icode": "",
      "resname": "SER",
      "hetflag": " ",
      "sasa": 0.0,
      "atoms": [
        {
          "atom_index": 450,
          "name": "N",
          "element": "N",
          "coord": [
            6.467899799346924,
            1.5361000299453735,
            0.04699999839067459
          ]
        },
        {
          "atom_index": 451,
          "name": "CA",
          "element": "C",
          "coord": [
            6.458899974822998,
            1.5394999980926514,
            0.1940000057220459
          ]
        },
        {
          "atom_index": 452,
          "name": "C",
          "element": "C",
          "coord": [
            6.519599914550781,
            1.6691999435424805,
            0.25270000100135803
          ]
        },
        {
          "atom_index": 453,
          "name": "O",
          "element": "O",
          "coord": [
            6.47760009765625,
            1.714900016784668,
            0.3596999943256378
          ]
        },
        {
          "atom_index": 454,
          "name": "CB",
          "element": "C",
          "coord": [
            6.521699905395508,
            1.4155999422073364,
            0.25699999928474426
          ]
        },
        {
          "atom_index": 455,
          "name": "OG",
          "element": "O",
          "coord": [
            6.661900043487549,
            1.4221999645233154,
            0.2531999945640564
          ]
        }
      ]
    },
    {
      "id": " :71",
      "chain": " ",
      "resseq": 71,
      "icode": "",
      "resname": "TRP",
      "hetflag": " ",
      "sasa": 0.0,
      "atoms": [
        {
          "atom_index": 456,
          "name": "N",
          "element": "N",
          "coord": [
            6.61299991607666,
            1.7294000387191772,
            0.179299995303154
          ]
        },
        {
          "atom_index": 457,
          "name": "CA",
          "element": "C",
          "coord": [
            6.6743998527526855,
            1.8547999858856201,
            0.219200000166893
          ]
        },
        {
          "atom_index": 458,
          "name": "C",
          "element": "C",
          "coord": [
            6.573299884796143,
            1.9709999561309814,
            0.22779999673366547
          ]
        },
        {
          "atom_index": 459,
          "name": "O",
          "element": "O",
          "coord": [
            6.603499889373779,
            2.074700117111206,
            0.28519999980926514
          ]
        },
        {
          "atom_index": 460,
          "name": "CB",
          "element": "C",
          "coord": [
            6.789000034332275,
            1.8919999599456787,
            0.12430000305175781
          ]
        },
        {
          "atom_index": 461,
          "name": "CG",
          "element": "C",
          "coord": [
            6.754799842834473,
            1.8931000232696533,
            -0.022299999371170998
          ]
        },
        {
          "atom_index": 462,
          "name": "CD1",
          "element": "C",
          "coord": [
            6.767300128936768,
            1.7877000570297241,
            -0.1128000020980835
          ]
        },
        {
          "atom_index": 463,
          "name": "CD2",
          "element": "C",
          "coord": [
            6.709099769592285,
            2.00600004196167,
            -0.09929999709129333
          ]
        },
        {
          "atom_index": 464,
          "name": "NE1",
          "element": "N",
          "coord": [
            6.732399940490723,
            1.8299000263214111,
            -0.2393999993801117
          ]
        },
        {
          "atom_index": 465,
          "name": "CE2",
          "element": "C",
          "coord": [
            6.696400165557861,
            1.962499976158142,
            -0.2345999926328659
          ]
        },
        {
          "atom_index": 466,
          "name": "CE3",
          "element": "C",
          "coord": [
            6.679200172424316,
            2.140399932861328,
            -0.06809999793767929
          ]
        },
        {
          "atom_index": 467,
          "name": "CZ2",
          "element": "C",
          "coord": [
            6.65500020980835,
            2.0492000579833984,
            -0.3377000093460083
          ]
        },
        {
          "atom_index": 468,
          "name": "CZ3",
          "element": "C",
          "coord": [
            6.638500213623047,
            2.2255001068115234,
            -0.17110000550746918
          ]
        },
        {
          "atom_index": 469,
          "name": "CH2",
          "element": "C",
          "coord": [
            6.626800060272217,
            2.1793999671936035,
            -0.30390000343322754
          ]
        }
      ]
    },
    {
      "id": " :72",
      "chain": " ",
      "resseq": 72,
      "icode": "",
      "resname": "THR",
      "hetflag": " ",
      "sasa": 0.0,
      "atoms": [
        {
          "atom_index": 470,
          "name": "N",
          "element": "N",
          "coord": [
            6.456600189208984,
            1.9580999612808228,
            0.16599999368190765
          ]
        },
        {
          "atom_index": 471,
          "name": "CA",
          "element": "C",
          "coord": [
            6.357900142669678,
            2.065500020980835,
            0.17560000717639923
          ]
        },
        {
          "atom_index": 472,
          "name": "C",
          "element": "C",
          "coord": [
            6.281400203704834,
            2.0515999794006348,
            0.305400013923645
          ]
        },
        {
          "atom_index": 473,
          "name": "O",
          "element": "O",
          "coord": [
            6.217899799346924,
            2.146199941635132,
            0.3499999940395355
          ]
        },
        {
          "atom_index": 474,
          "name": "CB",
          "element": "C",
          "coord": [
            6.251800060272217,
            2.0615999698638916,
            0.05979999899864197
          ]
        },
        {
          "atom_index": 475,
          "name": "OG1",
          "element": "O",
          "coord": [
            6.174099922180176,
            1.940999984741211,
            0.06960000097751617
          ]
        },
        {
          "atom_index": 476,
          "name": "CG2",
          "element": "C",
          "coord": [
            6.317599773406982,
            2.074199914932251,
            -0.07739999890327454
          ]
        }
      ]
    },
    {
      "id": " :73",
      "chain": " ",
      "resseq": 73,
      "icode": "",
      "resname": "ARG",
      "hetflag": " ",
      "sasa": 0.0,
      "atoms": [
        {
          "atom_index": 477,
          "name": "N",
          "element": "N",
          "coord": [
            6.287799835205078,
            1.934999942779541,
            0.36809998750686646
          ]
        },
        {
          "atom_index": 478,
          "name": "CA",
          "element": "C",
          "coord": [
            6.209099769592285,
            1.912500023841858,
            0.48809999227523804
          ]
        },
        {
          "atom_index": 479,
          "name": "C",
          "element": "C",
          "coord": [
            6.266200065612793,
            1.9560999870300293,
            0.619700014591217
          ]
        },
        {
          "atom_index": 480,
          "name": "O",
          "element": "O",
          "coord": [
            6.190400123596191,
            1.9881999492645264,
            0.7098000049591064
          ]
        },
        {
          "atom_index": 481,
          "name": "CB",
          "element": "C",
          "coord": [
            6.168600082397461,
            1.766700029373169,
            0.5020999908447266
          ]
        },
        {
          "atom_index": 482,
          "name": "CG",
          "element": "C",
          "coord": [
            6.0929999351501465,
            1.7138999700546265,
            0.3873000144958496
          ]
        },
        {
          "atom_index": 483,
          "name": "CD",
          "element": "C",
          "coord": [
            6.072400093078613,
            1.565500020980835,
            0.40709999203681946
          ]
        },
        {
          "atom_index": 484,
          "name": "NE",
          "element": "N",
          "coord": [
            6.044899940490723,
            1.514299988746643,
            0.27639999985694885
          ]
        },
        {
          "atom_index": 485,
          "name": "CZ",
          "element": "C",
          "coord": [
            6.09689998626709,
            1.4049999713897705,
            0.22519999742507935
          ]
        },
        {
          "atom_index": 486,
          "name": "NH1",
          "element": "N",
          "coord": [
            6.179800033569336,
            1.3287999629974365,
            0.2955999970436096
          ]
        },
        {
          "atom_index": 487,
          "name": "NH2",
          "element": "N",
          "coord": [
            6.0746002197265625,
            1.3827999830245972,
            0.09860000014305115
          ]
        }
      ]
    },
    {
      "id": " :74",
      "chain": " ",
      "resseq": 74,
      "icode": "",
      "resname": "TYR",
      "hetflag": " ",
      "sasa": 0.0,
      "atoms": [
        {
          "atom_index": 488,
          "name": "N",
          "element": "N",
          "coord": [
            6.397500038146973,
            1.9598000049591064,
            0.6324999928474426
          ]
        },
        {
          "atom_index": 489,
          "name": "CA",
          "element": "C",
          "coord": [
            6.457399845123291,
            1.993899941444397,
            0.7609999775886536
          ]
        },
        {
          "atom_index": 490,
          "name": "C",
          "element": "C",
          "coord": [
            6.4542999267578125,
            2.139899969100952,
            0.8040000200271606
          ]
        },
        {
          "atom_index": 491,
          "name": "O",
          "element": "O",
          "coord": [
            6.46150016784668,
            2.1661999225616455,
            0.9240999817848206
          ]
        },
        {
          "atom_index": 492,
          "name": "CB",
          "element": "C",
          "coord": [
            6.599400043487549,
            1.9401999711990356,
            0.7695000171661377
          ]
        },
        {
          "atom_index": 493,
          "name": "CG",
          "element": "C",
          "coord": [
            6.605299949645996,
            1.7899999618530273,
            0.755299985408783
          ]
        },
        {
          "atom_index": 494,
          "name": "CD1",
          "element": "C",
          "coord": [
            6.572400093078613,
            1.707200050354004,
            0.8604000210762024
          ]
        },
        {
          "atom_index": 495,
          "name": "CD2",
          "element": "C",
          "coord": [
            6.641300201416016,
            1.7323999404907227,
            0.6355999708175659
          ]
        },
        {
          "atom_index": 496,
          "name": "CE1",
          "element": "C",
          "coord": [
            6.575699806213379,
            1.5707999467849731,
            0.8460000157356262
          ]
        },
        {
          "atom_index": 497,
          "name": "CE2",
          "element": "C",
          "coord": [
            6.6442999839782715,
            1.5972000360488892,
            0.6194999814033508
          ]
        },
        {
          "atom_index": 498,
          "name": "CZ",
          "element": "C",
          "coord": [
            6.612199783325195,
            1.5166000127792358,
            0.7240999937057495
          ]
        },
        {
          "atom_index": 499,
          "name": "OH",
          "element": "O",
          "coord": [
            6.619999885559082,
            1.3802000284194946,
            0.7067000269889832
          ]
        }
      ]
    },
    {
      "id": " :75",
      "chain": " ",
      "resseq": 75,
      "icode": "",
      "resname": "CYS",
      "hetflag": " ",
      "sasa": 0.0,
      "atoms": [
        {
          "atom_index": 500,
          "name": "N",
          "element": "N",
          "coord": [
            6.453100204467773,
            2.2321999073028564,
            0.7077999711036682
          ]
        },
        {
          "atom_index": 501,
          "name": "CA",
          "element": "C",
          "coord": [
            6.448500156402588,
            2.3745999336242676,
            0.7400000095367432
          ]
        },
        {
          "atom_index": 502,
          "name": "C",
          "element": "C",
          "coord": [
            6.387800216674805,
            2.446199893951416,
            0.6219000220298767
          ]
        },
        {
          "atom_index": 503,
          "name": "O",
          "element": "O",
          "coord": [
            6.390100002288818,
            2.393699884414673,
            0.5098999738693237
          ]
        },
        {
          "atom_index": 504,
          "name": "CB",
          "element": "C",
          "coord": [
            6.588799953460693,
            2.433500051498413,
            0.7723000049591064
          ]
        },
        {
          "atom_index": 505,
          "name": "SG",
          "element": "S",
          "coord": [
            6.709400177001953,
            2.444700002670288,
            0.6359999775886536
          ]
        }
      ]
    },
    {
      "id": " :76",
      "chain": " ",
      "resseq": 76,
      "icode": "",
      "resname": "THR",
      "hetflag": " ",
      "sasa": 0.4839819371700287,
      "atoms": [
        {
          "atom_index": 506,
          "name": "N",
          "element": "N",
          "coord": [
            6.3343000411987305,
            2.566200017929077,
            0.6470999717712402
          ]
        },
        {
          "atom_index": 507,
          "name": "CA",
          "element": "C",
          "coord": [
            6.2743000984191895,
            2.6489999294281006,
            0.5415999889373779
          ]
        },
        {
          "atom_index": 508,
          "name": "C",
          "element": "C",
          "coord": [
            6.383399963378906,
            2.739799976348877,
            0.4796000123023987
          ]
        },
        {
          "atom_index": 509,
          "name": "O",
          "element": "O",
          "coord": [
            6.494699954986572,
            2.7495999336242676,
            0.5333999991416931
          ]
        },
        {
          "atom_index": 510,
          "name": "CB",
          "element": "C",
          "coord": [
            6.1620001792907715,
            2.7379000186920166,
            0.6018999814987183
          ]
        },
        {
          "atom_index": 511,
          "name": "OG1",
          "element": "O",
          "coord": [
            6.219799995422363,
            2.8308000564575195,
            0.6942999958992004
          ]
        },
        {
          "atom_index": 512,
          "name": "CG2",
          "element": "C",
          "coord": [
            6.062099933624268,
            2.657099962234497,
            0.6764000058174133
          ]
        }
      ]
    },
    {
      "id": " :77",
      "chain": " ",
      "resseq": 77,
      "icode": "",
      "resname": "PRO",
      "hetflag": " ",
      "sasa": 0.0,
      "atoms": [
        {
          "atom_index": 513,
          "name": "N",
          "element": "N",
          "coord": [
            6.356100082397461,
            2.803100109100342,
            0.3628000020980835
          ]
        },
        {
          "atom_index": 514,
          "name": "CA",
          "element": "C",
          "coord": [
            6.458199977874756,
            2.890899896621704,
            0.30390000343322754
          ]
        },
        {
          "atom_index": 515,
          "name": "C",
          "element": "C",
          "coord": [
            6.505000114440918,
            3.001699924468994,
            0.4025999903678894
          ]
        },
        {
          "atom_index": 516,
          "name": "O",
          "element": "O",
          "coord": [
            6.622499942779541,
            3.0332999229431152,
            0.41350001096725464
          ]
        },
        {
          "atom_index": 517,
          "name": "CB",
          "element": "C",
          "coord": [
            6.384500026702881,
            2.9514000415802,
            0.18449999392032623
          ]
        },
        {
          "atom_index": 518,
          "name": "CG",
          "element": "C",
          "coord": [
            6.289999961853027,
            2.839900016784668,
            0.14339999854564667
          ]
        },
        {
          "atom_index": 519,
          "name": "CD",
          "element": "C",
          "coord": [
            6.239099979400635,
            2.7894999980926514,
            0.2727000117301941
          ]
        }
      ]
    },
    {
      "id": " :78",
      "chain": " ",
      "resseq": 78,
      "icode": "",
      "resname": "ASP",
      "hetflag": " ",
      "sasa": 2.3346805572509766,
      "atoms": [
        {
          "atom_index": 520,
          "name": "N",
          "element": "N",
          "coord": [
            6.412899971008301,
            3.0508999824523926,
            0.48350000381469727
          ]
        },
        {
          "atom_index": 521,
          "name": "CA",
          "element": "C",
          "coord": [
            6.446700096130371,
            3.1577999591827393,
            0.5774999856948853
          ]
        },
        {
          "atom_index": 522,
          "name": "C",
          "element": "C",
          "coord": [
            6.531899929046631,
            3.1180999279022217,
            0.6955000162124634
          ]
        },
        {
          "atom_index": 523,
          "name": "O",
          "element": "O",
          "coord": [
            6.581299781799316,
            3.2060000896453857,
            0.7645000219345093
          ]
        },
        {
          "atom_index": 524,
          "name": "CB",
          "element": "C",
          "coord": [
            6.321800231933594,
            3.2307000160217285,
            0.6251999735832214
          ]
        },
        {
          "atom_index": 525,
          "name": "CG",
          "element": "C",
          "coord": [
            6.2606000900268555,
            3.3160998821258545,
            0.5163999795913696
          ]
        },
        {
          "atom_index": 526,
          "name": "OD1",
          "element": "O",
          "coord": [
            6.335299968719482,
            3.3759000301361084,
            0.43630000948905945
          ]
        },
        {
          "atom_index": 527,
          "name": "OD2",
          "element": "O",
          "coord": [
            6.136199951171875,
            3.319999933242798,
            0.5076000094413757
          ]
        }
      ]
    },
    {
      "id": " :79",
      "chain": " ",
      "resseq": 79,
      "icode": "",
      "resname": "GLU",
      "hetflag": " ",
      "sasa": 1.5464342832565308,
      "atoms": [
        {
          "atom_index": 528,
          "name": "N",
          "element": "N",
          "coord": [
            6.5447001457214355,
            2.988300085067749,
            0.7214000225067139
          ]
        },
        {
          "atom_index": 529,
          "name": "CA",
          "element": "C",
          "coord": [
            6.629199981689453,
            2.9379000663757324,
            0.8295000195503235
          ]
        },
        {
          "atom_index": 530,
          "name": "C",
          "element": "C",
          "coord": [
            6.772500038146973,
            2.9093000888824463,
            0.7809000015258789
          ]
        },
        {
          "atom_index": 531,
          "name": "O",
          "element": "O",
          "coord": [
            6.859399795532227,
            2.8824000358581543,
            0.863099992275238
          ]
        },
        {
          "atom_index": 532,
          "name": "CB",
          "element": "C",
          "coord": [
            6.572299957275391,
            2.8064000606536865,
            0.8863000273704529
          ]
        },
        {
          "atom_index": 533,
          "name": "CG",
          "element": "C",
          "coord": [
            6.447299957275391,
            2.8220999240875244,
            0.9745000004768372
          ]
        },
        {
          "atom_index": 534,
          "name": "CD",
          "element": "C",
          "coord": [
            6.3856000900268555,
            2.68969988822937,
            1.0155999660491943
          ]
        },
        {
          "atom_index": 535,
          "name": "OE1",
          "element": "O",
          "coord": [
            6.321300029754639,
            2.626199960708618,
            0.9312999844551086
          ]
        },
        {
          "atom_index": 536,
          "name": "OE2",
          "element": "O",
          "coord": [
            6.399700164794922,
            2.6489999294281006,
            1.1325000524520874
          ]
        }
      ]
    },
    {
      "id": " :80",
      "chain": " ",
      "resseq": 80,
      "icode": "",
      "resname": "VAL",
      "hetflag": " ",
      "sasa": 0.0,
      "atoms": [
        {
          "atom_index": 537,
          "name": "N",
          "element": "N",
          "coord": [
            6.795300006866455,
            2.9082999229431152,
            0.6484000086784363
          ]
        },
        {
          "atom_index": 538,
          "name": "CA",
          "element": "C",
          "coord": [
            6.928400039672852,
            2.876499891281128,
            0.5939000248908997
          ]
        },
        {
          "atom_index": 539,
          "name": "C",
          "element": "C",
          "coord": [
            7.037399768829346,
            2.9795000553131104,
            0.6337000131607056
          ]
        },
        {
          "atom_index": 540,
          "name": "O",
          "element": "O",
          "coord": [
            7.016300201416016,
            3.0998001098632812,
            0.6187000274658203
          ]
        },
        {
          "atom_index": 541,
          "name": "CB",
          "element": "C",
          "coord": [
            6.923699855804443,
            2.859800100326538,
            0.43720000982284546
          ]
        },
        {
          "atom_index": 542,
          "name": "CG1",
          "element": "C",
          "coord": [
            7.064899921417236,
            2.8306000232696533,
            0.3813999891281128
          ]
        },
        {
          "atom_index": 543,
          "name": "CG2",
          "element": "C",
          "coord": [
            6.826200008392334,
            2.74399995803833,
            0.3978999853134155
          ]
        }
      ]
    },
    {
      "id": " :81",
      "chain": " ",
      "resseq": 81,
      "icode": "",
      "resname": "ARG",
      "hetflag": " ",
      "sasa": 0.0,
      "atoms": [
        {
          "atom_index": 544,
          "name": "N",
          "element": "N",
          "coord": [
            7.147799968719482,
            2.9321000576019287,
            0.6922000050544739
          ]
        },
        {
          "atom_index": 545,
          "name": "CA",
          "element": "C",
          "coord": [
            7.260900020599365,
            3.0174999237060547,
            0.7311999797821045
          ]
        },
        {
          "atom_index": 546,
          "name": "C",
          "element": "C",
          "coord": [
            7.388800144195557,
            2.984299898147583,
            0.6510999798774719
          ]
        },
        {
          "atom_index": 547,
          "name": "O",
          "element": "O",
          "coord": [
            7.466899871826172,
            3.0734000205993652,
            0.6141999959945679
          ]
        },
        {
          "atom_index": 548,
          "name": "CB",
          "element": "C",
          "coord": [
            7.290900230407715,
            3.000699996948242,
            0.8813999891281128
          ]
        },
        {
          "atom_index": 549,
          "name": "CG",
          "element": "C",
          "coord": [
            7.190299987792969,
            3.073699951171875,
            0.9754999876022339
          ]
        },
        {
          "atom_index": 550,
          "name": "CD",
          "element": "C",
          "coord": [
            7.229700088500977,
            3.0599000453948975,
            1.1222000122070312
          ]
        },
        {
          "atom_index": 551,
          "name": "NE",
          "element": "N",
          "coord": [
            7.191199779510498,
            2.9298999309539795,
            1.1806000471115112
          ]
        },
        {
          "atom_index": 552,
          "name": "CZ",
          "element": "C",
          "coord": [
            7.207600116729736,
            2.8982999324798584,
            1.3087999820709229
          ]
        },
        {
          "atom_index": 553,
          "name": "NH1",
          "element": "N",
          "coord": [
            7.263899803161621,
            2.9856998920440674,
            1.3906999826431274
          ]
        },
        {
          "atom_index": 554,
          "name": "NH2",
          "element": "N",
          "coord": [
            7.1620001792907715,
            2.7832999229431152,
            1.3583999872207642
          ]
        }
      ]
    },
    {
      "id": " :82",
      "chain": " ",
      "resseq": 82,
      "icode": "",
      "resname": "VAL",
      "hetflag": " ",
      "sasa": 0.0,
      "atoms": [
        {
          "atom_index": 555,
          "name": "N",
          "element": "N",
          "coord": [
            7.4070000648498535,
            2.85509991645813,
            0.6215000152587891
          ]
        },
        {
          "atom_index": 556,
          "name": "CA",
          "element": "C",
          "coord": [
            7.526400089263916,
            2.8076999187469482,
            0.5504999756813049
          ]
        },
        {
          "atom_index": 557,
          "name": "C",
          "element": "C",
          "coord": [
            7.485499858856201,
            2.70989990234375,
            0.4417000114917755
          ]
        },
        {
          "atom_index": 558,
          "name": "O",
          "element": "O",
          "coord": [
            7.393799781799316,
            2.6303000450134277,
            0.4620000123977661
          ]
        },
        {
          "atom_index": 559,
          "name": "CB",
          "element": "C",
          "coord": [
            7.618299961090088,
            2.7288999557495117,
            0.6486999988555908
          ]
        },
        {
          "atom_index": 560,
          "name": "CG1",
          "element": "C",
          "coord": [
            7.7418999671936035,
            2.676100015640259,
            0.5763999819755554
          ]
        },
        {
          "atom_index": 561,
          "name": "CG2",
          "element": "C",
          "coord": [
            7.659299850463867,
            2.81820011138916,
            0.7681999802589417
          ]
        }
      ]
    },
    {
      "id": " :83",
      "chain": " ",
      "resseq": 83,
      "icode": "",
      "resname": "VAL",
      "hetflag": " ",
      "sasa": 0.0,
      "atoms": [
        {
          "atom_index": 562,
          "name": "N",
          "element": "N",
          "coord": [
            7.552499771118164,
            2.7163000106811523,
            0.3273000121116638
          ]
        },
        {
          "atom_index": 563,
          "name": "CA",
          "element": "C",
          "coord": [
            7.524199962615967,
            2.6250998973846436,
            0.21799999475479126
          ]
        },
        {
          "atom_index": 564,
          "name": "C",
          "element": "C",
          "coord": [
            7.654699802398682,
            2.549099922180176,
            0.18979999423027039
          ]
        },
        {
          "atom_index": 565,
          "name": "O",
          "element": "O",
          "coord": [
            7.759699821472168,
            2.6105000972747803,
            0.1662999987602234
          ]
        },
        {
          "atom_index": 566,
          "name": "CB",
          "element": "C",
          "coord": [
            7.480299949645996,
            2.7014000415802,
            0.09000000357627869
          ]
        },
        {
          "atom_index": 567,
          "name": "CG1",
          "element": "C",
          "coord": [
            7.452600002288818,
            2.5992000102996826,
            -0.0272000003606081
          ]
        },
        {
          "atom_index": 568,
          "name": "CG2",
          "element": "C",
          "coord": [
            7.3557000160217285,
            2.7869999408721924,
            0.11949999630451202
          ]
        }
      ]
    },
    {
      "id": " :84",
      "chain": " ",
      "resseq": 84,
      "icode": "",
      "resname": "ILE",
      "hetflag": " ",
      "sasa": 0.0,
      "atoms": [
        {
          "atom_index": 569,
          "name": "N",
          "element": "N",
          "coord": [
            7.646999835968018,
            2.4156999588012695,
            0.19269999861717224
          ]
        },
        {
          "atom_index": 570,
          "name": "CA",
          "element": "C",
          "coord": [
            7.762800216674805,
            2.3294999599456787,
            0.164900004863739
          ]
        },
        {
          "atom_index": 571,
          "name": "C",
          "element": "C",
          "coord": [
            7.726099967956543,
            2.2511000633239746,
            0.03700000047683716
          ]
        },
        {
          "atom_index": 572,
          "name": "O",
          "element": "O",
          "coord": [
            7.626800060272217,
            2.177999973297119,
            0.03460000082850456
          ]
        },
        {
          "atom_index": 573,
          "name": "CB",
          "element": "C",
          "coord": [
            7.789899826049805,
            2.233599901199341,
            0.28439998626708984
          ]
        },
        {
          "atom_index": 574,
          "name": "CG1",
          "element": "C",
          "coord": [
            7.838399887084961,
            2.3155999183654785,
            0.4041000008583069
          ]
        },
        {
          "atom_index": 575,
          "name": "CG2",
          "element": "C",
          "coord": [
            7.888199806213379,
            2.122299909591675,
            0.24449999630451202
          ]
        },
        {
          "atom_index": 576,
          "name": "CD1",
          "element": "C",
          "coord": [
            7.854599952697754,
            2.235100030899048,
            0.5315999984741211
          ]
        }
      ]
    },
    {
      "id": " :85",
      "chain": " ",
      "resseq": 85,
      "icode": "",
      "resname": "ILE",
      "hetflag": " ",
      "sasa": 0.0,
      "atoms": [
        {
          "atom_index": 577,
          "name": "N",
          "element": "N",
          "coord": [
            7.807300090789795,
            2.2665998935699463,
            -0.06710000336170197
          ]
        },
        {
          "atom_index": 578,
          "name": "CA",
          "element": "C",
          "coord": [
            7.784200191497803,
            2.201900005340576,
            -0.19769999384880066
          ]
        },
        {
          "atom_index": 579,
          "name": "C",
          "element": "C",
          "coord": [
            7.856800079345703,
            2.0699000358581543,
            -0.21610000729560852
          ]
        },
        {
          "atom_index": 580,
          "name": "O",
          "element": "O",
          "coord": [
            7.975500106811523,
            2.060499906539917,
            -0.18629999458789825
          ]
        },
        {
          "atom_index": 581,
          "name": "CB",
          "element": "C",
          "coord": [
            7.829400062561035,
            2.2955000400543213,
            -0.31470000743865967
          ]
        },
        {
          "atom_index": 582,
          "name": "CG1",
          "element": "C",
          "coord": [
            7.750999927520752,
            2.4291000366210938,
            -0.3116999864578247
          ]
        },
        {
          "atom_index": 583,
          "name": "CG2",
          "element": "C",
          "coord": [
            7.811500072479248,
            2.2248001098632812,
            -0.4505999982357025
          ]
        },
        {
          "atom_index": 584,
          "name": "CD1",
          "element": "C",
          "coord": [
            7.60129976272583,
            2.411099910736084,
            -0.32850000262260437
          ]
        }
      ]
    },
    {
      "id": " :86",
      "chain": " ",
      "resseq": 86,
      "icode": "",
      "resname": "GLY",
      "hetflag": " ",
      "sasa": 0.0,
      "atoms": [
        {
          "atom_index": 585,
          "name": "N",
          "element": "N",
          "coord": [
            7.785299777984619,
            1.9709999561309814,
            -0.27070000767707825
          ]
        },
        {
          "atom_index": 586,
          "name": "CA",
          "element": "C",
          "coord": [
            7.841400146484375,
            1.8394999504089355,
            -0.29980000853538513
          ]
        },
        {
          "atom_index": 587,
          "name": "C",
          "element": "C",
          "coord": [
            7.821899890899658,
            1.8050999641418457,
            -0.44850000739097595
          ]
        },
        {
          "atom_index": 588,
          "name": "O",
          "element": "O",
          "coord": [
            7.766200065612793,
            1.8849999904632568,
            -0.5224999785423279
          ]
        }
      ]
    },
    {
      "id": " :87",
      "chain": " ",
      "resseq": 87,
      "icode": "",
      "resname": "GLN",
      "hetflag": " ",
      "sasa": 0.0,
      "atoms": [
        {
          "atom_index": 589,
          "name": "N",
          "element": "N",
          "coord": [
            7.873300075531006,
            1.690500020980835,
            -0.4927999973297119
          ]
        },
        {
          "atom_index": 590,
          "name": "CA",
          "element": "C",
          "coord": [
            7.8597002029418945,
            1.644700050354004,
            -0.6319000124931335
          ]
        },
        {
          "atom_index": 591,
          "name": "C",
          "element": "C",
          "coord": [
            7.737400054931641,
            1.5535999536514282,
            -0.6453999876976013
          ]
        },
        {
          "atom_index": 592,
          "name": "O",
          "element": "O",
          "coord": [
            7.6296000480651855,
            1.6039999723434448,
            -0.6771000027656555
          ]
        },
        {
          "atom_index": 593,
          "name": "CB",
          "element": "C",
          "coord": [
            7.98960018157959,
            1.5776000022888184,
            -0.6830000281333923
          ]
        },
        {
          "atom_index": 594,
          "name": "CG",
          "element": "C",
          "coord": [
            7.986000061035156,
            1.5403000116348267,
            -0.8349000215530396
          ]
        },
        {
          "atom_index": 595,
          "name": "CD",
          "element": "C",
          "coord": [
            8.08650016784668,
            1.427899956703186,
            -0.8720999956130981
          ]
        },
        {
          "atom_index": 596,
          "name": "OE1",
          "element": "O",
          "coord": [
            8.110300064086914,
            1.3341000080108643,
            -0.7925000190734863
          ]
        },
        {
          "atom_index": 597,
          "name": "NE2",
          "element": "N",
          "coord": [
            8.146400451660156,
            1.437000036239624,
            -0.995199978351593
          ]
        }
      ]
    },
    {
      "id": " :88",
      "chain": " ",
      "resseq": 88,
      "icode": "",
      "resname": "ASP",
      "hetflag": " ",
      "sasa": 0.0,
      "atoms": [
        {
          "atom_index": 598,
          "name": "N",
          "element": "N",
          "coord": [
            7.747200012207031,
            1.423799991607666,
            -0.6165000200271606
          ]
        },
        {
          "atom_index": 599,
          "name": "CA",
          "element": "C",
          "coord": [
            7.628399848937988,
            1.3381999731063843,
            -0.6274999976158142
          ]
        },
        {
          "atom_index": 600,
          "name": "C",
          "element": "C",
          "coord": [
            7.615499973297119,
            1.2482999563217163,
            -0.505299985408783
          ]
        },
        {
          "atom_index": 601,
          "name": "O",
          "element": "O",
          "coord": [
            7.708000183105469,
            1.2438000440597534,
            -0.4235000014305115
          ]
        },
        {
          "atom_index": 602,
          "name": "CB",
          "element": "C",
          "coord": [
            7.625100135803223,
            1.2597999572753906,
            -0.7601000070571899
          ]
        },
        {
          "atom_index": 603,
          "name": "CG",
          "element": "C",
          "coord": [
            7.7382001876831055,
            1.1581000089645386,
            -0.7739999890327454
          ]
        },
        {
          "atom_index": 604,
          "name": "OD1",
          "element": "O",
          "coord": [
            7.842299938201904,
            1.1690000295639038,
            -0.7073000073432922
          ]
        },
        {
          "atom_index": 605,
          "name": "OD2",
          "element": "O",
          "coord": [
            7.7230000495910645,
            1.0667999982833862,
            -0.8567000031471252
          ]
        }
      ]
    },
    {
      "id": " :89",
      "chain": " ",
      "resseq": 89,
      "icode": "",
      "resname": "PRO",
      "hetflag": " ",
      "sasa": 0.0,
      "atoms": [
        {
          "atom_index": 606,
          "name": "N",
          "element": "N",
          "coord": [
            7.499599933624268,
            1.1815999746322632,
            -0.48649999499320984
          ]
        },
        {
          "atom_index": 607,
          "name": "CA",
          "element": "C",
          "coord": [
            7.481200218200684,
            1.0947999954223633,
            -0.3684999942779541
          ]
        },
        {
          "atom_index": 608,
          "name": "C",
          "element": "C",
          "coord": [
            7.571599960327148,
            0.9721999764442444,
            -0.36059999465942383
          ]
        },
        {
          "atom_index": 609,
          "name": "O",
          "element": "O",
          "coord": [
            7.625999927520752,
            0.9293000102043152,
            -0.461899995803833
          ]
        },
        {
          "atom_index": 610,
          "name": "CB",
          "element": "C",
          "coord": [
            7.3343000411987305,
            1.048699975013733,
            -0.38029998540878296
          ]
        },
        {
          "atom_index": 611,
          "name": "CG",
          "element": "C",
          "coord": [
            7.269400119781494,
            1.1434999704360962,
            -0.4814000129699707
          ]
        },
        {
          "atom_index": 612,
          "name": "CD",
          "element": "C",
          "coord": [
            7.379799842834473,
            1.1811000108718872,
            -0.5741999745368958
          ]
        }
      ]
    },
    {
      "id": " :90",
      "chain": " ",
      "resseq": 90,
      "icode": "",
      "resname": "TYR",
      "hetflag": " ",
      "sasa": 0.0,
      "atoms": [
        {
          "atom_index": 613,
          "name": "N",
          "element": "N",
          "coord": [
            7.5858001708984375,
            0.9172000288963318,
            -0.23989999294281006
          ]
        },
        {
          "atom_index": 614,
          "name": "CA",
          "element": "C",
          "coord": [
            7.659599781036377,
            0.7918999791145325,
            -0.21930000185966492
          ]
        },
        {
          "atom_index": 615,
          "name": "C",
          "element": "C",
          "coord": [
            7.5868000984191895,
            0.6904000043869019,
            -0.3091000020503998
          ]
        },
        {
          "atom_index": 616,
          "name": "O",
          "element": "O",
          "coord": [
            7.463399887084961,
            0.6923999786376953,
            -0.321399986743927
          ]
        },
        {
          "atom_index": 617,
          "name": "CB",
          "element": "C",
          "coord": [
            7.648600101470947,
            0.7462999820709229,
            -0.07440000027418137
          ]
        },
        {
          "atom_index": 618,
          "name": "CG",
          "element": "C",
          "coord": [
            7.725900173187256,
            0.8331000208854675,
            0.023099999874830246
          ]
        },
        {
          "atom_index": 619,
          "name": "CD1",
          "element": "C",
          "coord": [
            7.866499900817871,
            0.8450000286102295,
            0.01360000018030405
          ]
        },
        {
          "atom_index": 620,
          "name": "CD2",
          "element": "C",
          "coord": [
            7.659900188446045,
            0.9014000296592712,
            0.1265999972820282
          ]
        },
        {
          "atom_index": 621,
          "name": "CE1",
          "element": "C",
          "coord": [
            7.9390997886657715,
            0.9235000014305115,
            0.10610000044107437
          ]
        },
        {
          "atom_index": 622,
          "name": "CE2",
          "element": "C",
          "coord": [
            7.732100009918213,
            0.9789999723434448,
            0.2184000015258789
          ]
        },
        {
          "atom_index": 623,
          "name": "CZ",
          "element": "C",
          "coord": [
            7.8709001541137695,
            0.9889000058174133,
            0.20669999718666077
          ]
        },
        {
          "atom_index": 624,
          "name": "OH",
          "element": "O",
          "coord": [
            7.941400051116943,
            1.0633000135421753,
            0.296099990606308
          ]
        }
      ]
    },
    {
      "id": " :91",
      "chain": " ",
      "resseq": 91,
      "icode": "",
      "resname": "HIS",
      "hetflag": " ",
      "sasa": 0.0,
      "atoms": [
        {
          "atom_index": 625,
          "name": "N",
          "element": "N",
          "coord": [
            7.661099910736084,
            0.5961999893188477,
            -0.3662000000476837
          ]
        },
        {
          "atom_index": 626,
          "name": "CA",
          "element": "C",
          "coord": [
            7.5971999168396,
            0.5040000081062317,
            -0.45910000801086426
          ]
        },
        {
          "atom_index": 627,
          "name": "C",
          "element": "C",
          "coord": [
            7.580100059509277,
            0.3594000041484833,
            -0.4156000018119812
          ]
        },
        {
          "atom_index": 628,
          "name": "O",
          "element": "O",
          "coord": [
            7.561200141906738,
            0.27239999175071716,
            -0.5
          ]
        },
        {
          "atom_index": 629,
          "name": "CB",
          "element": "C",
          "coord": [
            7.665500164031982,
            0.5130000114440918,
            -0.5943999886512756
          ]
        },
        {
          "atom_index": 630,
          "name": "CG",
          "element": "C",
          "coord": [
            7.81220006942749,
            0.48410001397132874,
            -0.5893999934196472
          ]
        },
        {
          "atom_index": 631,
          "name": "ND1",
          "element": "N",
          "coord": [
            7.908199787139893,
            0.5834000110626221,
            -0.5952000021934509
          ]
        },
        {
          "atom_index": 632,
          "name": "CD2",
          "element": "C",
          "coord": [
            7.87939977645874,
            0.36809998750686646,
            -0.5701000094413757
          ]
        },
        {
          "atom_index": 633,
          "name": "CE1",
          "element": "C",
          "coord": [
            8.027799606323242,
            0.5300999879837036,
            -0.578000009059906
          ]
        },
        {
          "atom_index": 634,
          "name": "NE2",
          "element": "N",
          "coord": [
            8.012999534606934,
            0.39969998598098755,
            -0.5626000165939331
          ]
        }
      ]
    },
    {
      "id": " :92",
      "chain": " ",
      "resseq": 92,
      "icode": "",
      "resname": "HIS",
      "hetflag": " ",
      "sasa": 1.2571258544921875,
      "atoms": [
        {
          "atom_index": 635,
          "name": "N",
          "element": "N",
          "coord": [
            7.589099884033203,
            0.3319999873638153,
            -0.2856000065803528
          ]
        },
        {
          "atom_index": 636,
          "name": "CA",
          "element": "C",
          "coord": [
            7.566400051116943,
            0.19699999690055847,
            -0.2395000010728836
          ]
        },
        {
          "atom_index": 637,
          "name": "C",
          "element": "C",
          "coord": [
            7.440199851989746,
            0.2029000073671341,
            -0.16249999403953552
          ]
        },
        {
          "atom_index": 638,
          "name": "O",
          "element": "O",
          "coord": [
            7.412799835205078,
            0.30000001192092896,
            -0.0934000015258789
          ]
        },
        {
          "atom_index": 639,
          "name": "CB",
          "element": "C",
          "coord": [
            7.678699970245361,
            0.14569999277591705,
            -0.15070000290870667
          ]
        },
        {
          "atom_index": 640,
          "name": "CG",
          "element": "C",
          "coord": [
            7.810100078582764,
            0.13410000503063202,
            -0.22130000591278076
          ]
        },
        {
          "atom_index": 641,
          "name": "ND1",
          "element": "N",
          "coord": [
            7.827600002288818,
            0.05640000104904175,
            -0.33379998803138733
          ]
        },
        {
          "atom_index": 642,
          "name": "CD2",
          "element": "C",
          "coord": [
            7.930099964141846,
            0.19249999523162842,
            -0.19670000672340393
          ]
        },
        {
          "atom_index": 643,
          "name": "CE1",
          "element": "C",
          "coord": [
            7.952499866485596,
            0.06719999760389328,
            -0.37560001015663147
          ]
        },
        {
          "atom_index": 644,
          "name": "NE2",
          "element": "N",
          "coord": [
            8.016900062561035,
            0.14890000224113464,
            -0.2939999997615814
          ]
        }
      ]
    },
    {
      "id": " :93",
      "chain": " ",
      "resseq": 93,
      "icode": "",
      "resname": "PRO",
      "hetflag": " ",
      "sasa": 0.3226546049118042,
      "atoms": [
        {
          "atom_index": 645,
          "name": "N",
          "element": "N",
          "coord": [
            7.362400054931641,
            0.09629999846220016,
            -0.1680999994277954
          ]
        },
        {
          "atom_index": 646,
          "name": "CA",
          "element": "C",
          "coord": [
            7.235199928283691,
            0.08879999816417694,
            -0.09730000048875809
          ]
        },
        {
          "atom_index": 647,
          "name": "C",
          "element": "C",
          "coord": [
            7.246500015258789,
            0.125,
            0.052799999713897705
          ]
        },
        {
          "atom_index": 648,
          "name": "O",
          "element": "O",
          "coord": [
            7.346099853515625,
            0.09220000356435776,
            0.11810000240802765
          ]
        },
        {
          "atom_index": 649,
          "name": "CB",
          "element": "C",
          "coord": [
            7.197199821472168,
            -0.05860000103712082,
            -0.11720000207424164
          ]
        },
        {
          "atom_index": 650,
          "name": "CG",
          "element": "C",
          "coord": [
            7.259500026702881,
            -0.0917000025510788,
            -0.24959999322891235
          ]
        },
        {
          "atom_index": 651,
          "name": "CD",
          "element": "C",
          "coord": [
            7.393899917602539,
            -0.03150000050663948,
            -0.23510000109672546
          ]
        }
      ]
    },
    {
      "id": " :94",
      "chain": " ",
      "resseq": 94,
      "icode": "",
      "resname": "GLY",
      "hetflag": " ",
      "sasa": 0.12906184792518616,
      "atoms": [
        {
          "atom_index": 652,
          "name": "N",
          "element": "N",
          "coord": [
            7.147200107574463,
            0.1973000019788742,
            0.10440000146627426
          ]
        },
        {
          "atom_index": 653,
          "name": "CA",
          "element": "C",
          "coord": [
            7.143799781799316,
            0.23399999737739563,
            0.24539999663829803
          ]
        },
        {
          "atom_index": 654,
          "name": "C",
          "element": "C",
          "coord": [
            7.222899913787842,
            0.35429999232292175,
            0.29319998621940613
          ]
        },
        {
          "atom_index": 655,
          "name": "O",
          "element": "O",
          "coord": [
            7.2017998695373535,
            0.4004000127315521,
            0.4041000008583069
          ]
        }
      ]
    },
    {
      "id": " :95",
      "chain": " ",
      "resseq": 95,
      "icode": "",
      "resname": "GLN",
      "hetflag": " ",
      "sasa": 0.0,
      "atoms": [
        {
          "atom_index": 656,
          "name": "N",
          "element": "N",
          "coord": [
            7.306399822235107,
            0.4117000102996826,
            0.20819999277591705
          ]
        },
        {
          "atom_index": 657,
          "name": "CA",
          "element": "C",
          "coord": [
            7.387400150299072,
            0.5238000154495239,
            0.2531000077724457
          ]
        },
        {
          "atom_index": 658,
          "name": "C",
          "element": "C",
          "coord": [
            7.321199893951416,
            0.6622999906539917,
            0.23929999768733978
          ]
        },
        {
          "atom_index": 659,
          "name": "O",
          "element": "O",
          "coord": [
            7.301199913024902,
            0.7329000234603882,
            0.33820000290870667
          ]
        },
        {
          "atom_index": 660,
          "name": "CB",
          "element": "C",
          "coord": [
            7.520400047302246,
            0.5235000252723694,
            0.17910000681877136
          ]
        },
        {
          "atom_index": 661,
          "name": "CG",
          "element": "C",
          "coord": [
            7.614999771118164,
            0.40470001101493835,
            0.20029999315738678
          ]
        },
        {
          "atom_index": 662,
          "name": "CD",
          "element": "C",
          "coord": [
            7.741000175476074,
            0.42669999599456787,
            0.12080000340938568
          ]
        },
        {
          "atom_index": 663,
          "name": "OE1",
          "element": "O",
          "coord": [
            7.737500190734863,
            0.43529999256134033,
            -0.00039999998989515007
          ]
        },
        {
          "atom_index": 664,
          "name": "NE2",
          "element": "N",
          "coord": [
            7.850900173187256,
            0.44780001044273376,
            0.18809999525547028
          ]
        }
      ]
    },
    {
      "id": " :96",
      "chain": " ",
      "resseq": 96,
      "icode": "",
      "resname": "ALA",
      "hetflag": " ",
      "sasa": 0.0,
      "atoms": [
        {
          "atom_index": 665,
          "name": "N",
          "element": "N",
          "coord": [
            7.286300182342529,
            0.6977999806404114,
            0.11540000140666962
          ]
        },
        {
          "atom_index": 666,
          "name": "CA",
          "element": "C",
          "coord": [
            7.22599983215332,
            0.8274999856948853,
            0.08540000021457672
          ]
        },
        {
          "atom_index": 667,
          "name": "C",
          "element": "C",
          "coord": [
            7.081999778747559,
            0.8439000248908997,
            0.1354999989271164
          ]
        },
        {
          "atom_index": 668,
          "name": "O",
          "element": "O",
          "coord": [
            7.001100063323975,
            0.7515000104904175,
            0.1298000067472458
          ]
        },
        {
          "atom_index": 669,
          "name": "CB",
          "element": "C",
          "coord": [
            7.233099937438965,
            0.854200005531311,
            -0.066600002348423
          ]
        }
      ]
    },
    {
      "id": " :97",
      "chain": " ",
      "resseq": 97,
      "icode": "",
      "resname": "HIS",
      "hetflag": " ",
      "sasa": 0.0,
      "atoms": [
        {
          "atom_index": 670,
          "name": "N",
          "element": "N",
          "coord": [
            7.0482001304626465,
            0.9649999737739563,
            0.1776999980211258
          ]
        },
        {
          "atom_index": 671,
          "name": "CA",
          "element": "C",
          "coord": [
            6.913000106811523,
            0.9925000071525574,
            0.2232999950647354
          ]
        },
        {
          "atom_index": 672,
          "name": "C",
          "element": "C",
          "coord": [
            6.865799903869629,
            1.135699987411499,
            0.19020000100135803
          ]
        },
        {
          "atom_index": 673,
          "name": "O",
          "element": "O",
          "coord": [
            6.7733001708984375,
            1.1877000331878662,
            0.25209999084472656
          ]
        },
        {
          "atom_index": 674,
          "name": "CB",
          "element": "C",
          "coord": [
            6.894000053405762,
            0.9538999795913696,
            0.3711000084877014
          ]
        },
        {
          "atom_index": 675,
          "name": "CG",
          "element": "C",
          "coord": [
            6.968200206756592,
            1.0397000312805176,
            0.46950000524520874
          ]
        },
        {
          "atom_index": 676,
          "name": "ND1",
          "element": "N",
          "coord": [
            6.905300140380859,
            1.136199951171875,
            0.5450999736785889
          ]
        },
        {
          "atom_index": 677,
          "name": "CD2",
          "element": "C",
          "coord": [
            7.099800109863281,
            1.0456000566482544,
            0.503000020980835
          ]
        },
        {
          "atom_index": 678,
          "name": "CE1",
          "element": "C",
          "coord": [
            6.99459981918335,
            1.1992000341415405,
            0.619700014591217
          ]
        },
        {
          "atom_index": 679,
          "name": "NE2",
          "element": "N",
          "coord": [
            7.1132001876831055,
            1.146299958229065,
            0.5960999727249146
          ]
        }
      ]
    },
    {
      "id": " :98",
      "chain": " ",
      "resseq": 98,
      "icode": "",
      "resname": "GLY",
      "hetflag": " ",
      "sasa": 0.0,
      "atoms": [
        {
          "atom_index": 680,
          "name": "N",
          "element": "N",
          "coord": [
            6.930699825286865,
            1.197100043296814,
            0.09099999815225601
          ]
        },
        {
          "atom_index": 681,
          "name": "CA",
          "element": "C",
          "coord": [
            6.889800071716309,
            1.3294999599456787,
            0.04259999841451645
          ]
        },
        {
          "atom_index": 682,
          "name": "C",
          "element": "C",
          "coord": [
            6.969399929046631,
            1.45169997215271,
            0.0868000015616417
          ]
        },
        {
          "atom_index": 683,
          "name": "O",
          "element": "O",
          "coord": [
            6.945300102233887,
            1.562600016593933,
            0.03869999945163727
          ]
        }
      ]
    },
    {
      "id": " :99",
      "chain": " ",
      "resseq": 99,
      "icode": "",
      "resname": "LEU",
      "hetflag": " ",
      "sasa": 0.0,
      "atoms": [
        {
          "atom_index": 684,
          "name": "N",
          "element": "N",
          "coord": [
            7.0578999519348145,
            1.4320000410079956,
            0.18490000069141388
          ]
        },
        {
          "atom_index": 685,
          "name": "CA",
          "element": "C",
          "coord": [
            7.144400119781494,
            1.5372999906539917,
            0.23729999363422394
          ]
        },
        {
          "atom_index": 686,
          "name": "C",
          "element": "C",
          "coord": [
            7.288899898529053,
            1.5082000494003296,
            0.18850000202655792
          ]
        },
        {
          "atom_index": 687,
          "name": "O",
          "element": "O",
          "coord": [
            7.33620023727417,
            1.395799994468689,
            0.20399999618530273
          ]
        },
        {
          "atom_index": 688,
          "name": "CB",
          "element": "C",
          "coord": [
            7.143499851226807,
            1.5353000164031982,
            0.3921000063419342
          ]
        },
        {
          "atom_index": 689,
          "name": "CG",
          "element": "C",
          "coord": [
            7.015600204467773,
            1.5604000091552734,
            0.4722000062465668
          ]
        },
        {
          "atom_index": 690,
          "name": "CD1",
          "element": "C",
          "coord": [
            7.0472002029418945,
            1.5669000148773193,
            0.6225000023841858
          ]
        },
        {
          "atom_index": 691,
          "name": "CD2",
          "element": "C",
          "coord": [
            6.951300144195557,
            1.6907000541687012,
            0.42660000920295715
          ]
        }
      ]
    },
    {
      "id": " :100",
      "chain": " ",
      "resseq": 100,
      "icode": "",
      "resname": "ALA",
      "hetflag": " ",
      "sasa": 0.0,
      "atoms": [
        {
          "atom_index": 692,
          "name": "N",
          "element": "N",
          "coord": [
            7.3592000007629395,
            1.607200026512146,
            0.13379999995231628
          ]
        },
        {
          "atom_index": 693,
          "name": "CA",
          "element": "C",
          "coord": [
            7.496799945831299,
            1.5844000577926636,
            0.09099999815225601
          ]
        },
        {
          "atom_index": 694,
          "name": "C",
          "element": "C",
          "coord": [
            7.58459997177124,
            1.5382000207901,
            0.2110999971628189
          ]
        },
        {
          "atom_index": 695,
          "name": "O",
          "element": "O",
          "coord": [
            7.571100234985352,
            1.5878000259399414,
            0.3228999972343445
          ]
        },
        {
          "atom_index": 696,
          "name": "CB",
          "element": "C",
          "coord": [
            7.556700229644775,
            1.7096999883651733,
            0.027400000020861626
          ]
        }
      ]
    },
    {
      "id": " :101",
      "chain": " ",
      "resseq": 101,
      "icode": "",
      "resname": "PHE",
      "hetflag": " ",
      "sasa": 0.0,
      "atoms": [
        {
          "atom_index": 697,
          "name": "N",
          "element": "N",
          "coord": [
            7.6656999588012695,
            1.4352999925613403,
            0.18569999933242798
          ]
        },
        {
          "atom_index": 698,
          "name": "CA",
          "element": "C",
          "coord": [
            7.761000156402588,
            1.3765000104904175,
            0.2809000015258789
          ]
        },
        {
          "atom_index": 699,
          "name": "C",
          "element": "C",
          "coord": [
            7.70389986038208,
            1.295699954032898,
            0.39879998564720154
          ]
        },
        {
          "atom_index": 700,
          "name": "O",
          "element": "O",
          "coord": [
            7.768700122833252,
            1.205399990081787,
            0.4478999972343445
          ]
        },
        {
          "atom_index": 701,
          "name": "CB",
          "element": "C",
          "coord": [
            7.86299991607666,
            1.4817999601364136,
            0.33340001106262207
          ]
        },
        {
          "atom_index": 702,
          "name": "CG",
          "element": "C",
          "coord": [
            7.947800159454346,
            1.5467000007629395,
            0.2272000014781952
          ]
        },
        {
          "atom_index": 703,
          "name": "CD1",
          "element": "C",
          "coord": [
            8.053099632263184,
            1.4780999422073364,
            0.1671999990940094
          ]
        },
        {
          "atom_index": 704,
          "name": "CD2",
          "element": "C",
          "coord": [
            7.924900054931641,
            1.6799999475479126,
            0.18880000710487366
          ]
        },
        {
          "atom_index": 705,
          "name": "CE1",
          "element": "C",
          "coord": [
            8.135299682617188,
            1.541599988937378,
            0.06889999657869339
          ]
        },
        {
          "atom_index": 706,
          "name": "CE2",
          "element": "C",
          "coord": [
            8.004899978637695,
            1.7441999912261963,
            0.09260000288486481
          ]
        },
        {
          "atom_index": 707,
          "name": "CZ",
          "element": "C",
          "coord": [
            8.11050033569336,
            1.6751999855041504,
            0.03189999982714653
          ]
        }
      ]
    },
    {
      "id": " :102",
      "chain": " ",
      "resseq": 102,
      "icode": "",
      "resname": "SER",
      "hetflag": " ",
      "sasa": 0.0,
      "atoms": [
        {
          "atom_index": 708,
          "name": "N",
          "element": "N",
          "coord": [
            7.581600189208984,
            1.3223999738693237,
            0.4408000111579895
          ]
        },
        {
          "atom_index": 709,
          "name": "CA",
          "element": "C",
          "coord": [
            7.523900032043457,
            1.253499984741211,
            0.5547999739646912
          ]
        },
        {
          "atom_index": 710,
          "name": "C",
          "element": "C",
          "coord": [
            7.488800048828125,
            1.1050000190734863,
            0.5299000144004822
          ]
        },
        {
          "atom_index": 711,
          "name": "O",
          "element": "O",
          "coord": [
            7.447999954223633,
            1.0677000284194946,
            0.41909998655319214
          ]
        },
        {
          "atom_index": 712,
          "name": "CB",
          "element": "C",
          "coord": [
            7.39739990234375,
            1.330899953842163,
            0.5956000089645386
          ]
        },
        {
          "atom_index": 713,
          "name": "OG",
          "element": "O",
          "coord": [
            7.331099987030029,
            1.2724000215530396,
            0.7055000066757202
          ]
        }
      ]
    },
    {
      "id": " :103",
      "chain": " ",
      "resseq": 103,
      "icode": "",
      "resname": "VAL",
      "hetflag": " ",
      "sasa": 0.0,
      "atoms": [
        {
          "atom_index": 714,
          "name": "N",
          "element": "N",
          "coord": [
            7.510200023651123,
            1.020300030708313,
            0.6304000020027161
          ]
        },
        {
          "atom_index": 715,
          "name": "CA",
          "element": "C",
          "coord": [
            7.469200134277344,
            0.8804000020027161,
            0.6200000047683716
          ]
        },
        {
          "atom_index": 716,
          "name": "C",
          "element": "C",
          "coord": [
            7.372700214385986,
            0.8569999933242798,
            0.7361999750137329
          ]
        },
        {
          "atom_index": 717,
          "name": "O",
          "element": "O",
          "coord": [
            7.378799915313721,
            0.9262999892234802,
            0.8381999731063843
          ]
        },
        {
          "atom_index": 718,
          "name": "CB",
          "element": "C",
          "coord": [
            7.585700035095215,
            0.7777000069618225,
            0.6269999742507935
          ]
        },
        {
          "atom_index": 719,
          "name": "CG1",
          "element": "C",
          "coord": [
            7.677999973297119,
            0.792900025844574,
            0.5067999958992004
          ]
        },
        {
          "atom_index": 720,
          "name": "CG2",
          "element": "C",
          "coord": [
            7.664100170135498,
            0.7885000109672546,
            0.7578999996185303
          ]
        }
      ]
    },
    {
      "id": " :104",
      "chain": " ",
      "resseq": 104,
      "icode": "",
      "resname": "ARG",
      "hetflag": " ",
      "sasa": 0.03226546198129654,
      "atoms": [
        {
          "atom_index": 721,
          "name": "N",
          "element": "N",
          "coord": [
            7.281300067901611,
            0.7613999843597412,
            0.7204999923706055
          ]
        },
        {
          "atom_index": 722,
          "name": "CA",
          "element": "C",
          "coord": [
            7.185500144958496,
            0.7289000153541565,
            0.8270000219345093
          ]
        },
        {
          "atom_index": 723,
          "name": "C",
          "element": "C",
          "coord": [
            7.264500141143799,
            0.6879000067710876,
            0.9560999870300293
          ]
        },
        {
          "atom_index": 724,
          "name": "O",
          "element": "O",
          "coord": [
            7.380499839782715,
            0.6456999778747559,
            0.9498000144958496
          ]
        },
        {
          "atom_index": 725,
          "name": "CB",
          "element": "C",
          "coord": [
            7.083799839019775,
            0.6247000098228455,
            0.7742999792098999
          ]
        },
        {
          "atom_index": 726,
          "name": "CG",
          "element": "C",
          "coord": [
            7.049699783325195,
            0.6424000263214111,
            0.6184999942779541
          ]
        },
        {
          "atom_index": 727,
          "name": "CD",
          "element": "C",
          "coord": [
            6.927800178527832,
            0.5562000274658203,
            0.5590000152587891
          ]
        },
        {
          "atom_index": 728,
          "name": "NE",
          "element": "N",
          "coord": [
            6.796199798583984,
            0.6205999851226807,
            0.5799999833106995
          ]
        },
        {
          "atom_index": 729,
          "name": "CZ",
          "element": "C",
          "coord": [
            6.713099956512451,
            0.6633999943733215,
            0.4837999939918518
          ]
        },
        {
          "atom_index": 730,
          "name": "NH1",
          "element": "N",
          "coord": [
            6.743100166320801,
            0.6474999785423279,
            0.35269999504089355
          ]
        },
        {
          "atom_index": 731,
          "name": "NH2",
          "element": "N",
          "coord": [
            6.606200218200684,
            0.7365999817848206,
            0.5188000202178955
          ]
        }
      ]
    },
    {
      "id": " :105",
      "chain": " ",
      "resseq": 105,
      "icode": "",
      "resname": "ALA",
      "hetflag": " ",
      "sasa": 0.0,
      "atoms": [
        {
          "atom_index": 732,
          "name": "N",
          "element": "N",
          "coord": [
            7.202700138092041,
            0.7063000202178955,
            1.07260000705719
          ]
        },
        {
          "atom_index": 733,
          "name": "CA",
          "element": "C",
          "coord": [
            7.266300201416016,
            0.6843000054359436,
            1.2030999660491943
          ]
        },
        {
          "atom_index": 734,
          "name": "C",
          "element": "C",
          "coord": [
            7.360199928283691,
            0.5680999755859375,
            1.2382999658584595
          ]
        },
        {
          "atom_index": 735,
          "name": "O",
          "element": "O",
          "coord": [
            7.446100234985352,
            0.583899974822998,
            1.3259999752044678
          ]
        },
        {
          "atom_index": 736,
          "name": "CB",
          "element": "C",
          "coord": [
            7.163300037384033,
            0.7006000280380249,
            1.312999963760376
          ]
        }
      ]
    },
    {
      "id": " :106",
      "chain": " ",
      "resseq": 106,
      "icode": "",
      "resname": "ASN",
      "hetflag": " ",
      "sasa": 7.441296577453613,
      "atoms": [
        {
          "atom_index": 737,
          "name": "N",
          "element": "N",
          "coord": [
            7.338900089263916,
            0.44940000772476196,
            1.1806000471115112
          ]
        },
        {
          "atom_index": 738,
          "name": "CA",
          "element": "C",
          "coord": [
            7.4274001121521,
            0.3357999920845032,
            1.211300015449524
          ]
        },
        {
          "atom_index": 739,
          "name": "C",
          "element": "C",
          "coord": [
            7.513800144195557,
            0.2906000018119812,
            1.0937000513076782
          ]
        },
        {
          "atom_index": 740,
          "name": "O",
          "element": "O",
          "coord": [
            7.55620002746582,
            0.1753000020980835,
            1.0872999429702759
          ]
        },
        {
          "atom_index": 741,
          "name": "CB",
          "element": "C",
          "coord": [
            7.3495001792907715,
            0.21629999577999115,
            1.2700999975204468
          ]
        },
        {
          "atom_index": 742,
          "name": "CG",
          "element": "C",
          "coord": [
            7.292099952697754,
            0.24500000476837158,
            1.4104000329971313
          ]
        },
        {
          "atom_index": 743,
          "name": "OD1",
          "element": "O",
          "coord": [
            7.362299919128418,
            0.29440000653266907,
            1.4996000528335571
          ]
        },
        {
          "atom_index": 744,
          "name": "ND2",
          "element": "N",
          "coord": [
            7.162799835205078,
            0.2134999930858612,
            1.4293999671936035
          ]
        }
      ]
    },
    {
      "id": " :107",
      "chain": " ",
      "resseq": 107,
      "icode": "",
      "resname": "VAL",
      "hetflag": " ",
      "sasa": 0.0,
      "atoms": [
        {
          "atom_index": 745,
          "name": "N",
          "element": "N",
          "coord": [
            7.535600185394287,
            0.3799999952316284,
            0.998199999332428
          ]
        },
        {
          "atom_index": 746,
          "name": "CA",
          "element": "C",
          "coord": [
            7.621300220489502,
            0.34929999709129333,
            0.8848000168800354
          ]
        },
        {
          "atom_index": 747,
          "name": "C",
          "element": "C",
          "coord": [
            7.753399848937988,
            0.41830000281333923,
            0.9193000197410583
          ]
        },
        {
          "atom_index": 748,
          "name": "O",
          "element": "O",
          "coord": [
            7.7546000480651855,
            0.5360999703407288,
            0.9549000263214111
          ]
        },
        {
          "atom_index": 749,
          "name": "CB",
          "element": "C",
          "coord": [
            7.56689977645874,
            0.41040000319480896,
            0.7527999877929688
          ]
        },
        {
          "atom_index": 750,
          "name": "CG1",
          "element": "C",
          "coord": [
            7.665299892425537,
            0.387800008058548,
            0.6395000219345093
          ]
        },
        {
          "atom_index": 751,
          "name": "CG2",
          "element": "C",
          "coord": [
            7.430200099945068,
            0.353300005197525,
            0.718999981880188
          ]
        }
      ]
    },
    {
      "id": " :108",
      "chain": " ",
      "resseq": 108,
      "icode": "",
      "resname": "PRO",
      "hetflag": " ",
      "sasa": 2.54897141456604,
      "atoms": [
        {
          "atom_index": 752,
          "name": "N",
          "element": "N",
          "coord": [
            7.866199970245361,
            0.34549999237060547,
            0.9146000146865845
          ]
        },
        {
          "atom_index": 753,
          "name": "CA",
          "element": "C",
          "coord": [
            7.99429988861084,
            0.4092999994754791,
            0.9470999836921692
          ]
        },
        {
          "atom_index": 754,
          "name": "C",
          "element": "C",
          "coord": [
            8.029600143432617,
            0.5221999883651733,
            0.8510000109672546
          ]
        },
        {
          "atom_index": 755,
          "name": "O",
          "element": "O",
          "coord": [
            8.016200065612793,
            0.5095999836921692,
            0.729200005531311
          ]
        },
        {
          "atom_index": 756,
          "name": "CB",
          "element": "C",
          "coord": [
            8.093400001525879,
            0.29429998993873596,
            0.9365000128746033
          ]
        },
        {
          "atom_index": 757,
          "name": "CG",
          "element": "C",
          "coord": [
            8.030099868774414,
            0.2020999938249588,
            0.8378000259399414
          ]
        },
        {
          "atom_index": 758,
          "name": "CD",
          "element": "C",
          "coord": [
            7.885499954223633,
            0.20399999618530273,
            0.8801000118255615
          ]
        }
      ]
    },
    {
      "id": " :109",
      "chain": " ",
      "resseq": 109,
      "icode": "",
      "resname": "PRO",
      "hetflag": " ",
      "sasa": 0.0,
      "atoms": [
        {
          "atom_index": 759,
          "name": "N",
          "element": "N",
          "coord": [
            8.074999809265137,
            0.6337000131607056,
            0.9043999910354614
          ]
        },
        {
          "atom_index": 760,
          "name": "CA",
          "element": "C",
          "coord": [
            8.109600067138672,
            0.7444999814033508,
            0.8159999847412109
          ]
        },
        {
          "atom_index": 761,
          "name": "C",
          "element": "C",
          "coord": [
            8.213899612426758,
            0.7116000056266785,
            0.7077000141143799
          ]
        },
        {
          "atom_index": 762,
          "name": "O",
          "element": "O",
          "coord": [
            8.321100234985352,
            0.6585999727249146,
            0.7366999983787537
          ]
        },
        {
          "atom_index": 763,
          "name": "CB",
          "element": "C",
          "coord": [
            8.1628999710083,
            0.8490999937057495,
            0.9138000011444092
          ]
        },
        {
          "atom_index": 764,
          "name": "CG",
          "element": "C",
          "coord": [
            8.086700439453125,
            0.8192999958992004,
            1.0426000356674194
          ]
        },
        {
          "atom_index": 765,
          "name": "CD",
          "element": "C",
          "coord": [
            8.093099594116211,
            0.6696000099182129,
            1.045799970626831
          ]
        }
      ]
    },
    {
      "id": " :110",
      "chain": " ",
      "resseq": 110,
      "icode": "",
      "resname": "PRO",
      "hetflag": " ",
      "sasa": 0.0,
      "atoms": [
        {
          "atom_index": 766,
          "name": "N",
          "element": "N",
          "coord": [
            8.181599617004395,
            0.7415000200271606,
            0.5807999968528748
          ]
        },
        {
          "atom_index": 767,
          "name": "CA",
          "element": "C",
          "coord": [
            8.274100303649902,
            0.7161999940872192,
            0.46939998865127563
          ]
        },
        {
          "atom_index": 768,
          "name": "C",
          "element": "C",
          "coord": [
            8.396200180053711,
            0.8126999735832214,
            0.4823000133037567
          ]
        },
        {
          "atom_index": 769,
          "name": "O",
          "element": "O",
          "coord": [
            8.392800331115723,
            0.9082000255584717,
            0.5602999925613403
          ]
        },
        {
          "atom_index": 770,
          "name": "CB",
          "element": "C",
          "coord": [
            8.186599731445312,
            0.7414000034332275,
            0.3465999960899353
          ]
        },
        {
          "atom_index": 771,
          "name": "CG",
          "element": "C",
          "coord": [
            8.048299789428711,
            0.713699996471405,
            0.39739999175071716
          ]
        },
        {
          "atom_index": 772,
          "name": "CD",
          "element": "C",
          "coord": [
            8.047599792480469,
            0.7767999768257141,
            0.5315999984741211
          ]
        }
      ]
    },
    {
      "id": " :111",
      "chain": " ",
      "resseq": 111,
      "icode": "",
      "resname": "PRO",
      "hetflag": " ",
      "sasa": 0.12906184792518616,
      "atoms": [
        {
          "atom_index": 773,
          "name": "N",
          "element": "N",
          "coord": [
            8.503199577331543,
            0.7904999852180481,
            0.40299999713897705
          ]
        },
        {
          "atom_index": 774,
          "name": "CA",
          "element": "C",
          "coord": [
            8.625200271606445,
            0.8720999956130981,
            0.40720000863075256
          ]
        },
        {
          "atom_index": 775,
          "name": "C",
          "element": "C",
          "coord": [
            8.613800048828125,
            1.0241999626159668,
            0.4068000018596649
          ]
        },
        {
          "atom_index": 776,
          "name": "O",
          "element": "O",
          "coord": [
            8.674200057983398,
            1.0885000228881836,
            0.49219998717308044
          ]
        },
        {
          "atom_index": 777,
          "name": "CB",
          "element": "C",
          "coord": [
            8.708200454711914,
            0.8205999732017517,
            0.28780001401901245
          ]
        },
        {
          "atom_index": 778,
          "name": "CG",
          "element": "C",
          "coord": [
            8.656800270080566,
            0.6812000274658203,
            0.26460000872612
          ]
        },
        {
          "atom_index": 779,
          "name": "CD",
          "element": "C",
          "coord": [
            8.507800102233887,
            0.6962000131607056,
            0.28940001130104065
          ]
        }
      ]
    },
    {
      "id": " :112",
      "chain": " ",
      "resseq": 112,
      "icode": "",
      "resname": "SER",
      "hetflag": " ",
      "sasa": 0.0,
      "atoms": [
        {
          "atom_index": 780,
          "name": "N",
          "element": "N",
          "coord": [
            8.545900344848633,
            1.0829999446868896,
            0.30880001187324524
          ]
        },
        {
          "atom_index": 781,
          "name": "CA",
          "element": "C",
          "coord": [
            8.532299995422363,
            1.2288999557495117,
            0.3066999912261963
          ]
        },
        {
          "atom_index": 782,
          "name": "C",
          "element": "C",
          "coord": [
            8.458200454711914,
            1.281000018119812,
            0.4325000047683716
          ]
        },
        {
          "atom_index": 783,
          "name": "O",
          "element": "O",
          "coord": [
            8.503999710083008,
            1.3763999938964844,
            0.4943000078201294
          ]
        },
        {
          "atom_index": 784,
          "name": "CB",
          "element": "C",
          "coord": [
            8.459600448608398,
            1.2783000469207764,
            0.17880000174045563
          ]
        },
        {
          "atom_index": 785,
          "name": "OG",
          "element": "O",
          "coord": [
            8.543899536132812,
            1.2719000577926636,
            0.06480000168085098
          ]
        }
      ]
    },
    {
      "id": " :113",
      "chain": " ",
      "resseq": 113,
      "icode": "",
      "resname": "LEU",
      "hetflag": " ",
      "sasa": 0.0,
      "atoms": [
        {
          "atom_index": 786,
          "name": "N",
          "element": "N",
          "coord": [
            8.34749984741211,
            1.2170000076293945,
            0.4708000123500824
          ]
        },
        {
          "atom_index": 787,
          "name": "CA",
          "element": "C",
          "coord": [
            8.266799926757812,
            1.2581000328063965,
            0.5861999988555908
          ]
        },
        {
          "atom_index": 788,
          "name": "C",
          "element": "C",
          "coord": [
            8.350099563598633,
            1.2470999956130981,
            0.7127000093460083
          ]
        },
        {
          "atom_index": 789,
          "name": "O",
          "element": "O",
          "coord": [
            8.345199584960938,
            1.3330999612808228,
            0.8004999756813049
          ]
        },
        {
          "atom_index": 790,
          "name": "CB",
          "element": "C",
          "coord": [
            8.140199661254883,
            1.1718000173568726,
            0.5975000262260437
          ]
        },
        {
          "atom_index": 791,
          "name": "CG",
          "element": "C",
          "coord": [
            8.05459976196289,
            1.200700044631958,
            0.7218000292778015
          ]
        },
        {
          "atom_index": 792,
          "name": "CD1",
          "element": "C",
          "coord": [
            8.003000259399414,
            1.3450000286102295,
            0.7199000120162964
          ]
        },
        {
          "atom_index": 793,
          "name": "CD2",
          "element": "C",
          "coord": [
            7.942599773406982,
            1.1033999919891357,
            0.7260000109672546
          ]
        }
      ]
    },
    {
      "id": " :114",
      "chain": " ",
      "resseq": 114,
      "icode": "",
      "resname": "ARG",
      "hetflag": " ",
      "sasa": 2.6571712493896484,
      "atoms": [
        {
          "atom_index": 794,
          "name": "N",
          "element": "N",
          "coord": [
            8.427399635314941,
            1.1397000551223755,
            0.7196000218391418
          ]
        },
        {
          "atom_index": 795,
          "name": "CA",
          "element": "C",
          "coord": [
            8.515800476074219,
            1.1196999549865723,
            0.832099974155426
          ]
        },
        {
          "atom_index": 796,
          "name": "C",
          "element": "C",
          "coord": [
            8.60990047454834,
            1.2446000576019287,
            0.8481000065803528
          ]
        },
        {
          "atom_index": 797,
          "name": "O",
          "element": "O",
          "coord": [
            8.631099700927734,
            1.2925000190734863,
            0.9588000178337097
          ]
        },
        {
          "atom_index": 798,
          "name": "CB",
          "element": "C",
          "coord": [
            8.592499732971191,
            0.9868999719619751,
            0.8108000159263611
          ]
        },
        {
          "atom_index": 799,
          "name": "CG",
          "element": "C",
          "coord": [
            8.667099952697754,
            0.929099977016449,
            0.9312000274658203
          ]
        },
        {
          "atom_index": 800,
          "name": "CD",
          "element": "C",
          "coord": [
            8.725700378417969,
            0.7850000262260437,
            0.9032999873161316
          ]
        },
        {
          "atom_index": 801,
          "name": "NE",
          "element": "N",
          "coord": [
            8.635700225830078,
            0.6948000192642212,
            0.8267999887466431
          ]
        },
        {
          "atom_index": 802,
          "name": "CZ",
          "element": "C",
          "coord": [
            8.661100387573242,
            0.6477000117301941,
            0.7028999924659729
          ]
        },
        {
          "atom_index": 803,
          "name": "NH1",
          "element": "N",
          "coord": [
            8.774700164794922,
            0.682200014591217,
            0.6388000249862671
          ]
        },
        {
          "atom_index": 804,
          "name": "NH2",
          "element": "N",
          "coord": [
            8.574999809265137,
            0.5640000104904175,
            0.6432999968528748
          ]
        }
      ]
    },
    {
      "id": " :115",
      "chain": " ",
      "resseq": 115,
      "icode": "",
      "resname": "ASN",
      "hetflag": " ",
      "sasa": 0.0,
      "atoms": [
        {
          "atom_index": 805,
          "name": "N",
          "element": "N",
          "coord": [
            8.66450023651123,
            1.2967000007629395,
            0.7390000224113464
          ]
        },
        {
          "atom_index": 806,
          "name": "CA",
          "element": "C",
          "coord": [
            8.753899574279785,
            1.4132000207901,
            0.741599977016449
          ]
        },
        {
          "atom_index": 807,
          "name": "C",
          "element": "C",
          "coord": [
            8.679800033569336,
            1.5405999422073364,
            0.7825999855995178
          ]
        },
        {
          "atom_index": 808,
          "name": "O",
          "element": "O",
          "coord": [
            8.738699913024902,
            1.6299999952316284,
            0.8414000272750854
          ]
        },
        {
          "atom_index": 809,
          "name": "CB",
          "element": "C",
          "coord": [
            8.818499565124512,
            1.4351999759674072,
            0.6032999753952026
          ]
        },
        {
          "atom_index": 810,
          "name": "CG",
          "element": "C",
          "coord": [
            8.958999633789062,
            1.3792999982833862,
            0.5938000082969666
          ]
        },
        {
          "atom_index": 811,
          "name": "OD1",
          "element": "O",
          "coord": [
            9.028800010681152,
            1.3964999914169312,
            0.4927999973297119
          ]
        },
        {
          "atom_index": 812,
          "name": "ND2",
          "element": "N",
          "coord": [
            9.003700256347656,
            1.3164000511169434,
            0.7014999985694885
          ]
        }
      ]
    },
    {
      "id": " :116",
      "chain": " ",
      "resseq": 116,
      "icode": "",
      "resname": "VAL",
      "hetflag": " ",
      "sasa": 0.0,
      "atoms": [
        {
          "atom_index": 813,
          "name": "N",
          "element": "N",
          "coord": [
            8.554200172424316,
            1.55239999294281,
            0.7404999732971191
          ]
        },
        {
          "atom_index": 814,
          "name": "CA",
          "element": "C",
          "coord": [
            8.470000267028809,
            1.6679999828338623,
            0.7746000289916992
          ]
        },
        {
          "atom_index": 815,
          "name": "C",
          "element": "C",
          "coord": [
            8.446499824523926,
            1.6692999601364136,
            0.9262999892234802
          ]
        },
        {
          "atom_index": 816,
          "name": "O",
          "element": "O",
          "coord": [
            8.46310043334961,
            1.7727999687194824,
            0.9926999807357788
          ]
        },
        {
          "atom_index": 817,
          "name": "CB",
          "element": "C",
          "coord": [
            8.332200050354004,
            1.6634000539779663,
            0.6970999836921692
          ]
        },
        {
          "atom_index": 818,
          "name": "CG1",
          "element": "C",
          "coord": [
            8.232099533081055,
            1.7691999673843384,
            0.75
          ]
        },
        {
          "atom_index": 819,
          "name": "CG2",
          "element": "C",
          "coord": [
            8.358599662780762,
            1.6858999729156494,
            0.5486000180244446
          ]
        }
      ]
    },
    {
      "id": " :117",
      "chain": " ",
      "resseq": 117,
      "icode": "",
      "resname": "LEU",
      "hetflag": " ",
      "sasa": 0.0,
      "atoms": [
        {
          "atom_index": 820,
          "name": "N",
          "element": "N",
          "coord": [
            8.412699699401855,
            1.5529999732971191,
            0.9804999828338623
          ]
        },
        {
          "atom_index": 821,
          "name": "CA",
          "element": "C",
          "coord": [
            8.388099670410156,
            1.5414999723434448,
            1.1238000392913818
          ]
        },
        {
          "atom_index": 822,
          "name": "C",
          "element": "C",
          "coord": [
            8.517200469970703,
            1.570199966430664,
            1.2036000490188599
          ]
        },
        {
          "atom_index": 823,
          "name": "O",
          "element": "O",
          "coord": [
            8.51259994506836,
            1.6334999799728394,
            1.3092999458312988
          ]
        },
        {
          "atom_index": 824,
          "name": "CB",
          "element": "C",
          "coord": [
            8.325699806213379,
            1.4055999517440796,
            1.156599998474121
          ]
        },
        {
          "atom_index": 825,
          "name": "CG",
          "element": "C",
          "coord": [
            8.183300018310547,
            1.3844000101089478,
            1.0980000495910645
          ]
        },
        {
          "atom_index": 826,
          "name": "CD1",
          "element": "C",
          "coord": [
            8.136099815368652,
            1.2400000095367432,
            1.117300033569336
          ]
        },
        {
          "atom_index": 827,
          "name": "CD2",
          "element": "C",
          "coord": [
            8.081700325012207,
            1.4795000553131104,
            1.1577999591827393
          ]
        }
      ]
    },
    {
      "id": " :118",
      "chain": " ",
      "resseq": 118,
      "icode": "",
      "resname": "ALA",
      "hetflag": " ",
      "sasa": 0.0,
      "atoms": [
        {
          "atom_index": 828,
          "name": "N",
          "element": "N",
          "coord": [
            8.6318998336792,
            1.5369999408721924,
            1.145300030708313
          ]
        },
        {
          "atom_index": 829,
          "name": "CA",
          "element": "C",
          "coord": [
            8.760700225830078,
            1.5616999864578247,
            1.2077000141143799
          ]
        },
        {
          "atom_index": 830,
          "name": "C",
          "element": "C",
          "coord": [
            8.789899826049805,
            1.7115000486373901,
            1.2151000499725342
          ]
        },
        {
          "atom_index": 831,
          "name": "O",
          "element": "O",
          "coord": [
            8.835399627685547,
            1.7620999813079834,
            1.3173999786376953
          ]
        },
        {
          "atom_index": 832,
          "name": "CB",
          "element": "C",
          "coord": [
            8.871100425720215,
            1.4919999837875366,
            1.128000020980835
          ]
        }
      ]
    },
    {
      "id": " :119",
      "chain": " ",
      "resseq": 119,
      "icode": "",
      "resname": "ALA",
      "hetflag": " ",
      "sasa": 0.0,
      "atoms": [
        {
          "atom_index": 833,
          "name": "N",
          "element": "N",
          "coord": [
            8.769000053405762,
            1.781499981880188,
            1.1043000221252441
          ]
        },
        {
          "atom_index": 834,
          "name": "CA",
          "element": "C",
          "coord": [
            8.792699813842773,
            1.9253000020980835,
            1.0983999967575073
          ]
        },
        {
          "atom_index": 835,
          "name": "C",
          "element": "C",
          "coord": [
            8.700300216674805,
            2.0011000633239746,
            1.197100043296814
          ]
        },
        {
          "atom_index": 836,
          "name": "O",
          "element": "O",
          "coord": [
            8.741900444030762,
            2.1012001037597656,
            1.2568999528884888
          ]
        },
        {
          "atom_index": 837,
          "name": "CB",
          "element": "C",
          "coord": [
            8.774100303649902,
            1.9759999513626099,
            0.954200029373169
          ]
        }
      ]
    },
    {
      "id": " :120",
      "chain": " ",
      "resseq": 120,
      "icode": "",
      "resname": "VAL",
      "hetflag": " ",
      "sasa": 0.0,
      "atoms": [
        {
          "atom_index": 838,
          "name": "N",
          "element": "N",
          "coord": [
            8.575799942016602,
            1.9544999599456787,
            1.2134000062942505
          ]
        },
        {
          "atom_index": 839,
          "name": "CA",
          "element": "C",
          "coord": [
            8.48390007019043,
            2.0160999298095703,
            1.3101999759674072
          ]
        },
        {
          "atom_index": 840,
          "name": "C",
          "element": "C",
          "coord": [
            8.542400360107422,
            2.0074000358581543,
            1.4536999464035034
          ]
        },
        {
          "atom_index": 841,
          "name": "O",
          "element": "O",
          "coord": [
            8.548800468444824,
            2.108299970626831,
            1.5261000394821167
          ]
        },
        {
          "atom_index": 842,
          "name": "CB",
          "element": "C",
          "coord": [
            8.340100288391113,
            1.9538999795913696,
            1.3044999837875366
          ]
        },
        {
          "atom_index": 843,
          "name": "CG1",
          "element": "C",
          "coord": [
            8.253800392150879,
            1.9997999668121338,
            1.4240000247955322
          ]
        },
        {
          "atom_index": 844,
          "name": "CG2",
          "element": "C",
          "coord": [
            8.271400451660156,
            1.9937000274658203,
            1.1729999780654907
          ]
        }
      ]
    },
    {
      "id": " :121",
      "chain": " ",
      "resseq": 121,
      "icode": "",
      "resname": "LYS",
      "hetflag": " ",
      "sasa": 1.4129308462142944,
      "atoms": [
        {
          "atom_index": 845,
          "name": "N",
          "element": "N",
          "coord": [
            8.588600158691406,
            1.8894000053405762,
            1.4922000169754028
          ]
        },
        {
          "atom_index": 846,
          "name": "CA",
          "element": "C",
          "coord": [
            8.646200180053711,
            1.8691999912261963,
            1.6266000270843506
          ]
        },
        {
          "atom_index": 847,
          "name": "C",
          "element": "C",
          "coord": [
            8.778300285339355,
            1.9458999633789062,
            1.6460000276565552
          ]
        },
        {
          "atom_index": 848,
          "name": "O",
          "element": "O",
          "coord": [
            8.811200141906738,
            1.9882999658584595,
            1.7561999559402466
          ]
        },
        {
          "atom_index": 849,
          "name": "CB",
          "element": "C",
          "coord": [
            8.666099548339844,
            1.7203999757766724,
            1.6543999910354614
          ]
        },
        {
          "atom_index": 850,
          "name": "CG",
          "element": "C",
          "coord": [
            8.696100234985352,
            1.6859999895095825,
            1.8009999990463257
          ]
        },
        {
          "atom_index": 851,
          "name": "CD",
          "element": "C",
          "coord": [
            8.578100204467773,
            1.7194000482559204,
            1.8937000036239624
          ]
        },
        {
          "atom_index": 852,
          "name": "CE",
          "element": "C",
          "coord": [
            8.599499702453613,
            1.6605000495910645,
            2.0336999893188477
          ]
        },
        {
          "atom_index": 853,
          "name": "NZ",
          "element": "N",
          "coord": [
            8.491399765014648,
            1.6920000314712524,
            2.1328001022338867
          ]
        }
      ]
    },
    {
      "id": " :122",
      "chain": " ",
      "resseq": 122,
      "icode": "",
      "resname": "ASN",
      "hetflag": " ",
      "sasa": 1.4188437461853027,
      "atoms": [
        {
          "atom_index": 854,
          "name": "N",
          "element": "N",
          "coord": [
            8.855799674987793,
            1.9616999626159668,
            1.5392999649047852
          ]
        },
        {
          "atom_index": 855,
          "name": "CA",
          "element": "C",
          "coord": [
            8.979900360107422,
            2.037400007247925,
            1.5479999780654907
          ]
        },
        {
          "atom_index": 856,
          "name": "C",
          "element": "C",
          "coord": [
            8.942899703979492,
            2.1861000061035156,
            1.5676000118255615
          ]
        },
        {
          "atom_index": 857,
          "name": "O",
          "element": "O",
          "coord": [
            9.01099967956543,
            2.25600004196167,
            1.6412999629974365
          ]
        },
        {
          "atom_index": 858,
          "name": "CB",
          "element": "C",
          "coord": [
            9.06779956817627,
            2.019700050354004,
            1.4220000505447388
          ]
        },
        {
          "atom_index": 859,
          "name": "CG",
          "element": "C",
          "coord": [
            9.131799697875977,
            1.87909996509552,
            1.4106999635696411
          ]
        },
        {
          "atom_index": 860,
          "name": "OD1",
          "element": "O",
          "coord": [
            9.131099700927734,
            1.8004000186920166,
            1.5046000480651855
          ]
        },
        {
          "atom_index": 861,
          "name": "ND2",
          "element": "N",
          "coord": [
            9.184900283813477,
            1.8479000329971313,
            1.2930999994277954
          ]
        }
      ]
    },
    {
      "id": " :123",
      "chain": " ",
      "resseq": 123,
      "icode": "",
      "resname": "CYS",
      "hetflag": " ",
      "sasa": 0.0,
      "atoms": [
        {
          "atom_index": 862,
          "name": "N",
          "element": "N",
          "coord": [
            8.837900161743164,
            2.234600067138672,
            1.5008000135421753
          ]
        },
        {
          "atom_index": 863,
          "name": "CA",
          "element": "C",
          "coord": [
            8.793100357055664,
            2.372999906539917,
            1.5154000520706177
          ]
        },
        {
          "atom_index": 864,
          "name": "C",
          "element": "C",
          "coord": [
            8.724900245666504,
            2.3970999717712402,
            1.6502000093460083
          ]
        },
        {
          "atom_index": 865,
          "name": "O",
          "element": "O",
          "coord": [
            8.741299629211426,
            2.5030999183654785,
            1.711899995803833
          ]
        },
        {
          "atom_index": 866,
          "name": "CB",
          "element": "C",
          "coord": [
            8.693400382995605,
            2.411799907684326,
            1.4048999547958374
          ]
        },
        {
          "atom_index": 867,
          "name": "SG",
          "element": "S",
          "coord": [
            8.764399528503418,
            2.4416000843048096,
            1.236899971961975
          ]
        }
      ]
    },
    {
      "id": " :124",
      "chain": " ",
      "resseq": 124,
      "icode": "",
      "resname": "TYR",
      "hetflag": " ",
      "sasa": 0.0,
      "atoms": [
        {
          "atom_index": 868,
          "name": "N",
          "element": "N",
          "coord": [
            8.646100044250488,
            2.299499988555908,
            1.694000005722046
          ]
        },
        {
          "atom_index": 869,
          "name": "CA",
          "element": "C",
          "coord": [
            8.569899559020996,
            2.3113999366760254,
            1.8181999921798706
          ]
        },
        {
          "atom_index": 870,
          "name": "C",
          "element": "C",
          "coord": [
            8.596799850463867,
            2.1944000720977783,
            1.9088000059127808
          ]
        },
        {
          "atom_index": 871,
          "name": "O",
          "element": "O",
          "coord": [
            8.516900062561035,
            2.102799892425537,
            1.9187999963760376
          ]
        },
        {
          "atom_index": 872,
          "name": "CB",
          "element": "C",
          "coord": [
            8.420000076293945,
            2.3243000507354736,
            1.7869999408721924
          ]
        },
        {
          "atom_index": 873,
          "name": "CG",
          "element": "C",
          "coord": [
            8.38539981842041,
            2.4584999084472656,
            1.7252000570297241
          ]
        },
        {
          "atom_index": 874,
          "name": "CD1",
          "element": "C",
          "coord": [
            8.371999740600586,
            2.569999933242798,
            1.8051999807357788
          ]
        },
        {
          "atom_index": 875,
          "name": "CD2",
          "element": "C",
          "coord": [
            8.373299598693848,
            2.4748001098632812,
            1.5872999429702759
          ]
        },
        {
          "atom_index": 876,
          "name": "CE1",
          "element": "C",
          "coord": [
            8.347599983215332,
            2.6960999965667725,
            1.7510000467300415
          ]
        },
        {
          "atom_index": 877,
          "name": "CE2",
          "element": "C",
          "coord": [
            8.349300384521484,
            2.6006999015808105,
            1.5312000513076782
          ]
        },
        {
          "atom_index": 878,
          "name": "CZ",
          "element": "C",
          "coord": [
            8.336600303649902,
            2.7116000652313232,
            1.61489999294281
          ]
        },
        {
          "atom_index": 879,
          "name": "OH",
          "element": "O",
          "coord": [
            8.315199851989746,
            2.838900089263916,
            1.5674999952316284
          ]
        }
      ]
    },
    {
      "id": " :125",
      "chain": " ",
      "resseq": 125,
      "icode": "",
      "resname": "PRO",
      "hetflag": " ",
      "sasa": 3.218454360961914,
      "atoms": [
        {
          "atom_index": 880,
          "name": "N",
          "element": "N",
          "coord": [
            8.708100318908691,
            2.199899911880493,
            1.9823999404907227
          ]
        },
        {
          "atom_index": 881,
          "name": "CA",
          "element": "C",
          "coord": [
            8.748700141906738,
            2.0929999351501465,
            2.0752999782562256
          ]
        },
        {
          "atom_index": 882,
          "name": "C",
          "element": "C",
          "coord": [
            8.640199661254883,
            2.0569000244140625,
            2.1775999069213867
          ]
        },
        {
          "atom_index": 883,
          "name": "O",
          "element": "O",
          "coord": [
            8.633600234985352,
            1.9430999755859375,
            2.2246999740600586
          ]
        },
        {
          "atom_index": 884,
          "name": "CB",
          "element": "C",
          "coord": [
            8.874199867248535,
            2.1503000259399414,
            2.140399932861328
          ]
        },
        {
          "atom_index": 885,
          "name": "CG",
          "element": "C",
          "coord": [
            8.92959976196289,
            2.2395999431610107,
            2.030600070953369
          ]
        },
        {
          "atom_index": 886,
          "name": "CD",
          "element": "C",
          "coord": [
            8.805999755859375,
            2.309799909591675,
            1.982200026512146
          ]
        }
      ]
    },
    {
      "id": " :126",
      "chain": " ",
      "resseq": 126,
      "icode": "",
      "resname": "GLU",
      "hetflag": " ",
      "sasa": 6.226829528808594,
      "atoms": [
        {
          "atom_index": 887,
          "name": "N",
          "element": "N",
          "coord": [
            8.554499626159668,
            2.153899908065796,
            2.209199905395508
          ]
        },
        {
          "atom_index": 888,
          "name": "CA",
          "element": "C",
          "coord": [
            8.443900108337402,
            2.132499933242798,
            2.303100109100342
          ]
        },
        {
          "atom_index": 889,
          "name": "C",
          "element": "C",
          "coord": [
            8.314599990844727,
            2.073899984359741,
            2.2399001121520996
          ]
        },
        {
          "atom_index": 890,
          "name": "O",
          "element": "O",
          "coord": [
            8.218899726867676,
            2.047600030899048,
            2.3120999336242676
          ]
        },
        {
          "atom_index": 891,
          "name": "CB",
          "element": "C",
          "coord": [
            8.406800270080566,
            2.2639999389648438,
            2.374500036239624
          ]
        },
        {
          "atom_index": 892,
          "name": "CG",
          "element": "C",
          "coord": [
            8.479599952697754,
            2.293600082397461,
            2.50600004196167
          ]
        },
        {
          "atom_index": 893,
          "name": "CD",
          "element": "C",
          "coord": [
            8.39780044555664,
            2.388200044631958,
            2.596400022506714
          ]
        },
        {
          "atom_index": 894,
          "name": "OE1",
          "element": "O",
          "coord": [
            8.403900146484375,
            2.511699914932251,
            2.57669997215271
          ]
        },
        {
          "atom_index": 895,
          "name": "OE2",
          "element": "O",
          "coord": [
            8.32409954071045,
            2.338200092315674,
            2.684799909591675
          ]
        }
      ]
    },
    {
      "id": " :127",
      "chain": " ",
      "resseq": 127,
      "icode": "",
      "resname": "ALA",
      "hetflag": " ",
      "sasa": 0.0,
      "atoms": [
        {
          "atom_index": 896,
          "name": "N",
          "element": "N",
          "coord": [
            8.31029987335205,
            2.0571999549865723,
            2.107300043106079
          ]
        },
        {
          "atom_index": 897,
          "name": "CA",
          "element": "C",
          "coord": [
            8.19159984588623,
            2.003499984741211,
            2.037899971008301
          ]
        },
        {
          "atom_index": 898,
          "name": "C",
          "element": "C",
          "coord": [
            8.151200294494629,
            1.865399956703186,
            2.089200019836426
          ]
        },
        {
          "atom_index": 899,
          "name": "O",
          "element": "O",
          "coord": [
            8.235899925231934,
            1.7777999639511108,
            2.106100082397461
          ]
        },
        {
          "atom_index": 900,
          "name": "CB",
          "element": "C",
          "coord": [
            8.21660041809082,
            1.9961999654769897,
            1.8870999813079834
          ]
        }
      ]
    },
    {
      "id": " :128",
      "chain": " ",
      "resseq": 128,
      "icode": "",
      "resname": "ARG",
      "hetflag": " ",
      "sasa": 7.513765811920166,
      "atoms": [
        {
          "atom_index": 901,
          "name": "N",
          "element": "N",
          "coord": [
            8.021699905395508,
            1.8446999788284302,
            2.1105000972747803
          ]
        },
        {
          "atom_index": 902,
          "name": "CA",
          "element": "C",
          "coord": [
            7.974100112915039,
            1.7158000469207764,
            2.158099889755249
          ]
        },
        {
          "atom_index": 903,
          "name": "C",
          "element": "C",
          "coord": [
            7.9567999839782715,
            1.6225999593734741,
            2.0380001068115234
          ]
        },
        {
          "atom_index": 904,
          "name": "O",
          "element": "O",
          "coord": [
            7.8491997718811035,
            1.617900013923645,
            1.979599952697754
          ]
        },
        {
          "atom_index": 905,
          "name": "CB",
          "element": "C",
          "coord": [
            7.840000152587891,
            1.7325999736785889,
            2.229599952697754
          ]
        },
        {
          "atom_index": 906,
          "name": "CG",
          "element": "C",
          "coord": [
            7.833899974822998,
            1.8473999500274658,
            2.329699993133545
          ]
        },
        {
          "atom_index": 907,
          "name": "CD",
          "element": "C",
          "coord": [
            7.6940999031066895,
            1.8533999919891357,
            2.39520001411438
          ]
        },
        {
          "atom_index": 908,
          "name": "NE",
          "element": "N",
          "coord": [
            7.672399997711182,
            1.9737999439239502,
            2.4769999980926514
          ]
        },
        {
          "atom_index": 909,
          "name": "CZ",
          "element": "C",
          "coord": [
            7.733099937438965,
            1.9974000453948975,
            2.592600107192993
          ]
        },
        {
          "atom_index": 910,
          "name": "NH1",
          "element": "N",
          "coord": [
            7.819699764251709,
            1.9091999530792236,
            2.6410000324249268
          ]
        },
        {
          "atom_index": 911,
          "name": "NH2",
          "element": "N",
          "coord": [
            7.708600044250488,
            2.1089999675750732,
            2.6600000858306885
          ]
        }
      ]
    },
    {
      "id": " :129",
      "chain": " ",
      "resseq": 129,
      "icode": "",
      "resname": "MET",
      "hetflag": " ",
      "sasa": 0.5044777393341064,
      "atoms": [
        {
          "atom_index": 912,
          "name": "N",
          "element": "N",
          "coord": [
            8.062100410461426,
            1.5499999523162842,
            2.000999927520752
          ]
        },
        {
          "atom_index": 913,
          "name": "CA",
          "element": "C",
          "coord": [
            8.057700157165527,
            1.4589999914169312,
            1.885200023651123
          ]
        },
        {
          "atom_index": 914,
          "name": "C",
          "element": "C",
          "coord": [
            7.996699810028076,
            1.3238999843597412,
            1.9215999841690063
          ]
        },
        {
          "atom_index": 915,
          "name": "O",
          "element": "O",
          "coord": [
            8.043000221252441,
            1.2575000524520874,
            2.0144999027252197
          ]
        },
        {
          "atom_index": 916,
          "name": "CB",
          "element": "C",
          "coord": [
            8.197799682617188,
            1.4385000467300415,
            1.8251999616622925
          ]
        },
        {
          "atom_index": 917,
          "name": "CG",
          "element": "C",
          "coord": [
            8.263999938964844,
            1.5648000240325928,
            1.7726000547409058
          ]
        },
        {
          "atom_index": 918,
          "name": "SD",
          "element": "S",
          "coord": [
            8.157400131225586,
            1.6771999597549438,
            1.6784000396728516
          ]
        },
        {
          "atom_index": 919,
          "name": "CE",
          "element": "C",
          "coord": [
            8.16409969329834,
            1.604599952697754,
            1.5154000520706177
          ]
        }
      ]
    },
    {
      "id": " :130",
      "chain": " ",
      "resseq": 130,
      "icode": "",
      "resname": "SER",
      "hetflag": " ",
      "sasa": 1.103545069694519,
      "atoms": [
        {
          "atom_index": 920,
          "name": "N",
          "element": "N",
          "coord": [
            7.892600059509277,
            1.2833000421524048,
            1.8494999408721924
          ]
        },
        {
          "atom_index": 921,
          "name": "CA",
          "element": "C",
          "coord": [
            7.8267998695373535,
            1.1562000513076782,
            1.8788000345230103
          ]
        },
        {
          "atom_index": 922,
          "name": "C",
          "element": "C",
          "coord": [
            7.898499965667725,
            1.0371999740600586,
            1.8200000524520874
          ]
        },
        {
          "atom_index": 923,
          "name": "O",
          "element": "O",
          "coord": [
            7.87529993057251,
            0.9246000051498413,
            1.8616000413894653
          ]
        },
        {
          "atom_index": 924,
          "name": "CB",
          "element": "C",
          "coord": [
            7.6859002113342285,
            1.1548000574111938,
            1.8233000040054321
          ]
        },
        {
          "atom_index": 925,
          "name": "OG",
          "element": "O",
          "coord": [
            7.690000057220459,
            1.1426000595092773,
            1.6818000078201294
          ]
        }
      ]
    },
    {
      "id": " :131",
      "chain": " ",
      "resseq": 131,
      "icode": "",
      "resname": "GLY",
      "hetflag": " ",
      "sasa": 0.3226546049118042,
      "atoms": [
        {
          "atom_index": 926,
          "name": "N",
          "element": "N",
          "coord": [
            7.979599952697754,
            1.0602999925613403,
            1.718400001525879
          ]
        },
        {
          "atom_index": 927,
          "name": "CA",
          "element": "C",
          "coord": [
            8.047699928283691,
            0.9495000243186951,
            1.6557999849319458
          ]
        },
        {
          "atom_index": 928,
          "name": "C",
          "element": "C",
          "coord": [
            7.9745001792907715,
            0.9024999737739563,
            1.531000018119812
          ]
        },
        {
          "atom_index": 929,
          "name": "O",
          "element": "O",
          "coord": [
            8.03380012512207,
            0.8295999765396118,
            1.4515000581741333
          ]
        }
      ]
    },
    {
      "id": " :132",
      "chain": " ",
      "resseq": 132,
      "icode": "",
      "resname": "HIS",
      "hetflag": " ",
      "sasa": 1.5954790115356445,
      "atoms": [
        {
          "atom_index": 930,
          "name": "N",
          "element": "N",
          "coord": [
            7.847499847412109,
            0.9404000043869019,
            1.5125999450683594
          ]
        },
        {
          "atom_index": 931,
          "name": "CA",
          "element": "C",
          "coord": [
            7.773200035095215,
            0.900600016117096,
            1.3911999464035034
          ]
        },
        {
          "atom_index": 932,
          "name": "C",
          "element": "C",
          "coord": [
            7.791900157928467,
            1.0046000480651855,
            1.2828999757766724
          ]
        },
        {
          "atom_index": 933,
          "name": "O",
          "element": "O",
          "coord": [
            7.8420000076293945,
            1.113800048828125,
            1.3099000453948975
          ]
        },
        {
          "atom_index": 934,
          "name": "CB",
          "element": "C",
          "coord": [
            7.623899936676025,
            0.8896999955177307,
            1.416200041770935
          ]
        },
        {
          "atom_index": 935,
          "name": "CG",
          "element": "C",
          "coord": [
            7.590000152587891,
            0.815500020980835,
            1.5401999950408936
          ]
        },
        {
          "atom_index": 936,
          "name": "ND1",
          "element": "N",
          "coord": [
            7.652200222015381,
            0.6974999904632568,
            1.5751999616622925
          ]
        },
        {
          "atom_index": 937,
          "name": "CD2",
          "element": "C",
          "coord": [
            7.502500057220459,
            0.843500018119812,
            1.6396000385284424
          ]
        },
        {
          "atom_index": 938,
          "name": "CE1",
          "element": "C",
          "coord": [
            7.604599952697754,
            0.6557999849319458,
            1.690999984741211
          ]
        },
        {
          "atom_index": 939,
          "name": "NE2",
          "element": "N",
          "coord": [
            7.513599872589111,
            0.7426000237464905,
            1.732100009918213
          ]
        }
      ]
    },
    {
      "id": " :133",
      "chain": " ",
      "resseq": 133,
      "icode": "",
      "resname": "GLY",
      "hetflag": " ",
      "sasa": 0.0,
      "atoms": [
        {
          "atom_index": 940,
          "name": "N",
          "element": "N",
          "coord": [
            7.747499942779541,
            0.9708999991416931,
            1.1618000268936157
          ]
        },
        {
          "atom_index": 941,
          "name": "CA",
          "element": "C",
          "coord": [
            7.760200023651123,
            1.0613000392913818,
            1.048699975013733
          ]
        },
        {
          "atom_index": 942,
          "name": "C",
          "element": "C",
          "coord": [
            7.628200054168701,
            1.1141999959945679,
            0.9937000274658203
          ]
        },
        {
          "atom_index": 943,
          "name": "O",
          "element": "O",
          "coord": [
            7.624199867248535,
            1.1619000434875488,
            0.8801000118255615
          ]
        }
      ]
    },
    {
      "id": " :134",
      "chain": " ",
      "resseq": 134,
      "icode": "",
      "resname": "CYS",
      "hetflag": " ",
      "sasa": 0.0,
      "atoms": [
        {
          "atom_index": 944,
          "name": "N",
          "element": "N",
          "coord": [
            7.521900177001953,
            1.1101000308990479,
            1.0740000009536743
          ]
        },
        {
          "atom_index": 945,
          "name": "CA",
          "element": "C",
          "coord": [
            7.392300128936768,
            1.1605000495910645,
            1.031499981880188
          ]
        },
        {
          "atom_index": 946,
          "name": "C",
          "element": "C",
          "coord": [
            7.389900207519531,
            1.308899998664856,
            1.061900019645691
          ]
        },
        {
          "atom_index": 947,
          "name": "O",
          "element": "O",
          "coord": [
            7.4008002281188965,
            1.3481999635696411,
            1.1777000427246094
          ]
        },
        {
          "atom_index": 948,
          "name": "CB",
          "element": "C",
          "coord": [
            7.277900218963623,
            1.090999960899353,
            1.104699969291687
          ]
        },
        {
          "atom_index": 949,
          "name": "SG",
          "element": "S",
          "coord": [
            7.11359977722168,
            1.1402000188827515,
            1.0442999601364136
          ]
        }
      ]
    },
    {
      "id": " :135",
      "chain": " ",
      "resseq": 135,
      "icode": "",
      "resname": "LEU",
      "hetflag": " ",
      "sasa": 0.0,
      "atoms": [
        {
          "atom_index": 950,
          "name": "N",
          "element": "N",
          "coord": [
            7.370999813079834,
            1.3904999494552612,
            0.9588000178337097
          ]
        },
        {
          "atom_index": 951,
          "name": "CA",
          "element": "C",
          "coord": [
            7.373499870300293,
            1.5370999574661255,
            0.9724000096321106
          ]
        },
        {
          "atom_index": 952,
          "name": "C",
          "element": "C",
          "coord": [
            7.235899925231934,
            1.607699990272522,
            0.979200005531311
          ]
        },
        {
          "atom_index": 953,
          "name": "O",
          "element": "O",
          "coord": [
            7.224400043487549,
            1.7257000207901,
            0.9441999793052673
          ]
        },
        {
          "atom_index": 954,
          "name": "CB",
          "element": "C",
          "coord": [
            7.458499908447266,
            1.5960999727249146,
            0.8583999872207642
          ]
        },
        {
          "atom_index": 955,
          "name": "CG",
          "element": "C",
          "coord": [
            7.596399784088135,
            1.5299999713897705,
            0.8389000296592712
          ]
        },
        {
          "atom_index": 956,
          "name": "CD1",
          "element": "C",
          "coord": [
            7.668799877166748,
            1.580299973487854,
            0.7142999768257141
          ]
        },
        {
          "atom_index": 957,
          "name": "CD2",
          "element": "C",
          "coord": [
            7.682000160217285,
            1.5520000457763672,
            0.9648000001907349
          ]
        }
      ]
    },
    {
      "id": " :136",
      "chain": " ",
      "resseq": 136,
      "icode": "",
      "resname": "GLU",
      "hetflag": " ",
      "sasa": 0.0,
      "atoms": [
        {
          "atom_index": 958,
          "name": "N",
          "element": "N",
          "coord": [
            7.131899833679199,
            1.5356999635696411,
            1.020799994468689
          ]
        },
        {
          "atom_index": 959,
          "name": "CA",
          "element": "C",
          "coord": [
            6.998600006103516,
            1.5947999954223633,
            1.0311000347137451
          ]
        },
        {
          "atom_index": 960,
          "name": "C",
          "element": "C",
          "coord": [
            6.9959001541137695,
            1.7127000093460083,
            1.128600001335144
          ]
        },
        {
          "atom_index": 961,
          "name": "O",
          "element": "O",
          "coord": [
            6.92110013961792,
            1.8068000078201294,
            1.1069999933242798
          ]
        },
        {
          "atom_index": 962,
          "name": "CB",
          "element": "C",
          "coord": [
            6.898099899291992,
            1.4909000396728516,
            1.0765000581741333
          ]
        },
        {
          "atom_index": 963,
          "name": "CG",
          "element": "C",
          "coord": [
            6.874199867248535,
            1.3813999891281128,
            0.9775000214576721
          ]
        },
        {
          "atom_index": 964,
          "name": "CD",
          "element": "C",
          "coord": [
            6.761300086975098,
            1.2871999740600586,
            1.0230000019073486
          ]
        },
        {
          "atom_index": 965,
          "name": "OE1",
          "element": "O",
          "coord": [
            6.741300106048584,
            1.2684999704360962,
            1.145900011062622
          ]
        },
        {
          "atom_index": 966,
          "name": "OE2",
          "element": "O",
          "coord": [
            6.690999984741211,
            1.2324999570846558,
            0.9359999895095825
          ]
        }
      ]
    },
    {
      "id": " :137",
      "chain": " ",
      "resseq": 137,
      "icode": "",
      "resname": "LYS",
      "hetflag": " ",
      "sasa": 0.0,
      "atoms": [
        {
          "atom_index": 967,
          "name": "N",
          "element": "N",
          "coord": [
            7.07480001449585,
            1.7049000263214111,
            1.236299991607666
          ]
        },
        {
          "atom_index": 968,
          "name": "CA",
          "element": "C",
          "coord": [
            7.084700107574463,
            1.8128000497817993,
            1.3365000486373901
          ]
        },
        {
          "atom_index": 969,
          "name": "C",
          "element": "C",
          "coord": [
            7.129700183868408,
            1.9431999921798706,
            1.2690999507904053
          ]
        },
        {
          "atom_index": 970,
          "name": "O",
          "element": "O",
          "coord": [
            7.074399948120117,
            2.049799919128418,
            1.295799970626831
          ]
        },
        {
          "atom_index": 971,
          "name": "CB",
          "element": "C",
          "coord": [
            7.184800148010254,
            1.7742999792099,
            1.4465999603271484
          ]
        },
        {
          "atom_index": 972,
          "name": "CG",
          "element": "C",
          "coord": [
            7.207699775695801,
            1.8840999603271484,
            1.5530999898910522
          ]
        },
        {
          "atom_index": 973,
          "name": "CD",
          "element": "C",
          "coord": [
            7.3130998611450195,
            1.8425999879837036,
            1.657099962234497
          ]
        },
        {
          "atom_index": 974,
          "name": "CE",
          "element": "C",
          "coord": [
            7.348599910736084,
            1.9570000171661377,
            1.753999948501587
          ]
        },
        {
          "atom_index": 975,
          "name": "NZ",
          "element": "N",
          "coord": [
            7.431700229644775,
            2.067199945449829,
            1.693600058555603
          ]
        }
      ]
    },
    {
      "id": " :138",
      "chain": " ",
      "resseq": 138,
      "icode": "",
      "resname": "TRP",
      "hetflag": " ",
      "sasa": 0.0,
      "atoms": [
        {
          "atom_index": 976,
          "name": "N",
          "element": "N",
          "coord": [
            7.233399868011475,
            1.9335999488830566,
            1.1855000257492065
          ]
        },
        {
          "atom_index": 977,
          "name": "CA",
          "element": "C",
          "coord": [
            7.285699844360352,
            2.047800064086914,
            1.1095000505447388
          ]
        },
        {
          "atom_index": 978,
          "name": "C",
          "element": "C",
          "coord": [
            7.179999828338623,
            2.103300094604492,
            1.0164999961853027
          ]
        },
        {
          "atom_index": 979,
          "name": "O",
          "element": "O",
          "coord": [
            7.16349983215332,
            2.2256999015808105,
            1.0058000087738037
          ]
        },
        {
          "atom_index": 980,
          "name": "CB",
          "element": "C",
          "coord": [
            7.40310001373291,
            2.00570011138916,
            1.0214999914169312
          ]
        },
        {
          "atom_index": 981,
          "name": "CG",
          "element": "C",
          "coord": [
            7.533299922943115,
            1.988700032234192,
            1.0937999486923218
          ]
        },
        {
          "atom_index": 982,
          "name": "CD1",
          "element": "C",
          "coord": [
            7.554200172424316,
            1.9912999868392944,
            1.2279000282287598
          ]
        },
        {
          "atom_index": 983,
          "name": "CD2",
          "element": "C",
          "coord": [
            7.660099983215332,
            1.9674999713897705,
            1.0326999425888062
          ]
        },
        {
          "atom_index": 984,
          "name": "NE1",
          "element": "N",
          "coord": [
            7.687099933624268,
            1.9731999635696411,
            1.254699945449829
          ]
        },
        {
          "atom_index": 985,
          "name": "CE2",
          "element": "C",
          "coord": [
            7.754799842834473,
            1.9581999778747559,
            1.1361000537872314
          ]
        },
        {
          "atom_index": 986,
          "name": "CE3",
          "element": "C",
          "coord": [
            7.703000068664551,
            1.9562000036239624,
            0.8992000222206116
          ]
        },
        {
          "atom_index": 987,
          "name": "CZ2",
          "element": "C",
          "coord": [
            7.892199993133545,
            1.9371999502182007,
            1.1104999780654907
          ]
        },
        {
          "atom_index": 988,
          "name": "CZ3",
          "element": "C",
          "coord": [
            7.839000225067139,
            1.936400055885315,
            0.8726999759674072
          ]
        },
        {
          "atom_index": 989,
          "name": "CH2",
          "element": "C",
          "coord": [
            7.932000160217285,
            1.926800012588501,
            0.9776999950408936
          ]
        }
      ]
    },
    {
      "id": " :139",
      "chain": " ",
      "resseq": 139,
      "icode": "",
      "resname": "ALA",
      "hetflag": " ",
      "sasa": 0.0,
      "atoms": [
        {
          "atom_index": 990,
          "name": "N",
          "element": "N",
          "coord": [
            7.111199855804443,
            2.0125999450683594,
            0.9462000131607056
          ]
        },
        {
          "atom_index": 991,
          "name": "CA",
          "element": "C",
          "coord": [
            7.007299900054932,
            2.0515999794006348,
            0.8508999943733215
          ]
        },
        {
          "atom_index": 992,
          "name": "C",
          "element": "C",
          "coord": [
            6.896100044250488,
            2.1322999000549316,
            0.9204000234603882
          ]
        },
        {
          "atom_index": 993,
          "name": "O",
          "element": "O",
          "coord": [
            6.855100154876709,
            2.237499952316284,
            0.8726000189781189
          ]
        },
        {
          "atom_index": 994,
          "name": "CB",
          "element": "C",
          "coord": [
            6.947999954223633,
            1.9256999492645264,
            0.7809000015258789
          ]
        }
      ]
    },
    {
      "id": " :140",
      "chain": " ",
      "resseq": 140,
      "icode": "",
      "resname": "ARG",
      "hetflag": " ",
      "sasa": 3.119677782058716,
      "atoms": [
        {
          "atom_index": 995,
          "name": "N",
          "element": "N",
          "coord": [
            6.849999904632568,
            2.085099935531616,
            1.0348999500274658
          ]
        },
        {
          "atom_index": 996,
          "name": "CA",
          "element": "C",
          "coord": [
            6.745100021362305,
            2.1566998958587646,
            1.1058000326156616
          ]
        },
        {
          "atom_index": 997,
          "name": "C",
          "element": "C",
          "coord": [
            6.793799877166748,
            2.2908999919891357,
            1.1556999683380127
          ]
        },
        {
          "atom_index": 998,
          "name": "O",
          "element": "O",
          "coord": [
            6.714099884033203,
            2.3824000358581543,
            1.1778000593185425
          ]
        },
        {
          "atom_index": 999,
          "name": "CB",
          "element": "C",
          "coord": [
            6.695099830627441,
            2.0722999572753906,
            1.219099998474121
          ]
        },
        {
          "atom_index": 1000,
          "name": "CG",
          "element": "C",
          "coord": [
            6.61899995803833,
            1.954800009727478,
            1.1680999994277954
          ]
        },
        {
          "atom_index": 1001,
          "name": "CD",
          "element": "C",
          "coord": [
            6.552800178527832,
            1.8869999647140503,
            1.2838000059127808
          ]
        },
        {
          "atom_index": 1002,
          "name": "NE",
          "element": "N",
          "coord": [
            6.581099987030029,
            1.7453999519348145,
            1.2792999744415283
          ]
        },
        {
          "atom_index": 1003,
          "name": "CZ",
          "element": "C",
          "coord": [
            6.499300003051758,
            1.6553000211715698,
            1.2271000146865845
          ]
        },
        {
          "atom_index": 1004,
          "name": "NH1",
          "element": "N",
          "coord": [
            6.381800174713135,
            1.6936999559402466,
            1.1755000352859497
          ]
        },
        {
          "atom_index": 1005,
          "name": "NH2",
          "element": "N",
          "coord": [
            6.537499904632568,
            1.5273000001907349,
            1.2244000434875488
          ]
        }
      ]
    },
    {
      "id": " :141",
      "chain": " ",
      "resseq": 141,
      "icode": "",
      "resname": "ASP",
      "hetflag": " ",
      "sasa": 0.15764929354190826,
      "atoms": [
        {
          "atom_index": 1006,
          "name": "N",
          "element": "N",
          "coord": [
            6.92579984664917,
            2.3017001152038574,
            1.170300006866455
          ]
        },
        {
          "atom_index": 1007,
          "name": "CA",
          "element": "C",
          "coord": [
            6.991199970245361,
            2.4237000942230225,
            1.2132999897003174
          ]
        },
        {
          "atom_index": 1008,
          "name": "C",
          "element": "C",
          "coord": [
            7.01800012588501,
            2.522700071334839,
            1.101199984550476
          ]
        },
        {
          "atom_index": 1009,
          "name": "O",
          "element": "O",
          "coord": [
            7.080100059509277,
            2.624799966812134,
            1.1246000528335571
          ]
        },
        {
          "atom_index": 1010,
          "name": "CB",
          "element": "C",
          "coord": [
            7.121500015258789,
            2.3919999599456787,
            1.2883000373840332
          ]
        },
        {
          "atom_index": 1011,
          "name": "CG",
          "element": "C",
          "coord": [
            7.104400157928467,
            2.3952999114990234,
            1.440000057220459
          ]
        },
        {
          "atom_index": 1012,
          "name": "OD1",
          "element": "O",
          "coord": [
            6.990600109100342,
            2.4202001094818115,
            1.486899971961975
          ]
        },
        {
          "atom_index": 1013,
          "name": "OD2",
          "element": "O",
          "coord": [
            7.203199863433838,
            2.375,
            1.5133999586105347
          ]
        }
      ]
    },
    {
      "id": " :142",
      "chain": " ",
      "resseq": 142,
      "icode": "",
      "resname": "GLY",
      "hetflag": " ",
      "sasa": 0.0,
      "atoms": [
        {
          "atom_index": 1014,
          "name": "N",
          "element": "N",
          "coord": [
            6.972499847412109,
            2.4941999912261963,
            0.9796000123023987
          ]
        },
        {
          "atom_index": 1015,
          "name": "CA",
          "element": "C",
          "coord": [
            6.994100093841553,
            2.587100028991699,
            0.8695999979972839
          ]
        },
        {
          "atom_index": 1016,
          "name": "C",
          "element": "C",
          "coord": [
            7.120999813079834,
            2.5660998821258545,
            0.7894999980926514
          ]
        },
        {
          "atom_index": 1017,
          "name": "O",
          "element": "O",
          "coord": [
            7.166100025177002,
            2.6556999683380127,
            0.7160999774932861
          ]
        }
      ]
    },
    {
      "id": " :143",
      "chain": " ",
      "resseq": 143,
      "icode": "",
      "resname": "VAL",
      "hetflag": " ",
      "sasa": 0.0,
      "atoms": [
        {
          "atom_index": 1018,
          "name": "N",
          "element": "N",
          "coord": [
            7.181600093841553,
            2.448199987411499,
            0.8047999739646912
          ]
        },
        {
          "atom_index": 1019,
          "name": "CA",
          "element": "C",
          "coord": [
            7.301300048828125,
            2.4126999378204346,
            0.7232999801635742
          ]
        },
        {
          "atom_index": 1020,
          "name": "C",
          "element": "C",
          "coord": [
            7.245299816131592,
            2.3292999267578125,
            0.6053000092506409
          ]
        },
        {
          "atom_index": 1021,
          "name": "O",
          "element": "O",
          "coord": [
            7.203999996185303,
            2.2146999835968018,
            0.6245999932289124
          ]
        },
        {
          "atom_index": 1022,
          "name": "CB",
          "element": "C",
          "coord": [
            7.407599925994873,
            2.328900098800659,
            0.8032000064849854
          ]
        },
        {
          "atom_index": 1023,
          "name": "CG1",
          "element": "C",
          "coord": [
            7.527699947357178,
            2.2971999645233154,
            0.7128000259399414
          ]
        },
        {
          "atom_index": 1024,
          "name": "CG2",
          "element": "C",
          "coord": [
            7.453100204467773,
            2.4077999591827393,
            0.9282000064849854
          ]
        }
      ]
    },
    {
      "id": " :144",
      "chain": " ",
      "resseq": 144,
      "icode": "",
      "resname": "LEU",
      "hetflag": " ",
      "sasa": 0.0,
      "atoms": [
        {
          "atom_index": 1025,
          "name": "N",
          "element": "N",
          "coord": [
            7.239799976348877,
            2.392199993133545,
            0.4880000054836273
          ]
        },
        {
          "atom_index": 1026,
          "name": "CA",
          "element": "C",
          "coord": [
            7.183899879455566,
            2.3310000896453857,
            0.3686999976634979
          ]
        },
        {
          "atom_index": 1027,
          "name": "C",
          "element": "C",
          "coord": [
            7.292699813842773,
            2.2469000816345215,
            0.3001999855041504
          ]
        },
        {
          "atom_index": 1028,
          "name": "O",
          "element": "O",
          "coord": [
            7.391200065612793,
            2.300800085067749,
            0.25
          ]
        },
        {
          "atom_index": 1029,
          "name": "CB",
          "element": "C",
          "coord": [
            7.130099773406982,
            2.440000057220459,
            0.27630001306533813
          ]
        },
        {
          "atom_index": 1030,
          "name": "CG",
          "element": "C",
          "coord": [
            7.053199768066406,
            2.3940000534057617,
            0.15309999883174896
          ]
        },
        {
          "atom_index": 1031,
          "name": "CD1",
          "element": "C",
          "coord": [
            6.92710018157959,
            2.3225998878479004,
            0.19280000030994415
          ]
        },
        {
          "atom_index": 1032,
          "name": "CD2",
          "element": "C",
          "coord": [
            7.021399974822998,
            2.5153000354766846,
            0.06530000269412994
          ]
        }
      ]
    },
    {
      "id": " :145",
      "chain": " ",
      "resseq": 145,
      "icode": "",
      "resname": "LEU",
      "hetflag": " ",
      "sasa": 0.0,
      "atoms": [
        {
          "atom_index": 1033,
          "name": "N",
          "element": "N",
          "coord": [
            7.273099899291992,
            2.114500045776367,
            0.303600013256073
          ]
        },
        {
          "atom_index": 1034,
          "name": "CA",
          "element": "C",
          "coord": [
            7.366799831390381,
            2.0143001079559326,
            0.24860000610351562
          ]
        },
        {
          "atom_index": 1035,
          "name": "C",
          "element": "C",
          "coord": [
            7.315899848937988,
            1.9746999740600586,
            0.11150000244379044
          ]
        },
        {
          "atom_index": 1036,
          "name": "O",
          "element": "O",
          "coord": [
            7.240099906921387,
            1.878999948501587,
            0.09640000015497208
          ]
        },
        {
          "atom_index": 1037,
          "name": "CB",
          "element": "C",
          "coord": [
            7.374599933624268,
            1.8964999914169312,
            0.3463999927043915
          ]
        },
        {
          "atom_index": 1038,
          "name": "CG",
          "element": "C",
          "coord": [
            7.424200057983398,
            1.9416999816894531,
            0.48669999837875366
          ]
        },
        {
          "atom_index": 1039,
          "name": "CD1",
          "element": "C",
          "coord": [
            7.372000217437744,
            1.8530000448226929,
            0.5950000286102295
          ]
        },
        {
          "atom_index": 1040,
          "name": "CD2",
          "element": "C",
          "coord": [
            7.576499938964844,
            1.9471999406814575,
            0.48579999804496765
          ]
        }
      ]
    },
    {
      "id": " :146",
      "chain": " ",
      "resseq": 146,
      "icode": "",
      "resname": "LEU",
      "hetflag": " ",
      "sasa": 0.0,
      "atoms": [
        {
          "atom_index": 1041,
          "name": "N",
          "element": "N",
          "coord": [
            7.364799976348877,
            2.0464999675750732,
            0.010900000110268593
          ]
        },
        {
          "atom_index": 1042,
          "name": "CA",
          "element": "C",
          "coord": [
            7.311699867248535,
            2.031100034713745,
            -0.12309999763965607
          ]
        },
        {
          "atom_index": 1043,
          "name": "C",
          "element": "C",
          "coord": [
            7.402400016784668,
            1.9759999513626099,
            -0.23430000245571136
          ]
        },
        {
          "atom_index": 1044,
          "name": "O",
          "element": "O",
          "coord": [
            7.504799842834473,
            2.0350000858306885,
            -0.2678000032901764
          ]
        },
        {
          "atom_index": 1045,
          "name": "CB",
          "element": "C",
          "coord": [
            7.25,
            2.1682000160217285,
            -0.16269999742507935
          ]
        },
        {
          "atom_index": 1046,
          "name": "CG",
          "element": "C",
          "coord": [
            7.1427998542785645,
            2.184499979019165,
            -0.27140000462532043
          ]
        },
        {
          "atom_index": 1047,
          "name": "CD1",
          "element": "C",
          "coord": [
            7.039999961853027,
            2.0697999000549316,
            -0.2703000009059906
          ]
        },
        {
          "atom_index": 1048,
          "name": "CD2",
          "element": "C",
          "coord": [
            7.07390022277832,
            2.3206000328063965,
            -0.2547999918460846
          ]
        }
      ]
    },
    {
      "id": " :147",
      "chain": " ",
      "resseq": 147,
      "icode": "",
      "resname": "ASN",
      "hetflag": " ",
      "sasa": 0.0,
      "atoms": [
        {
          "atom_index": 1049,
          "name": "N",
          "element": "N",
          "coord": [
            7.369100093841553,
            1.857300043106079,
            -0.2847000062465668
          ]
        },
        {
          "atom_index": 1050,
          "name": "CA",
          "element": "C",
          "coord": [
            7.444699764251709,
            1.8013999462127686,
            -0.39649999141693115
          ]
        },
        {
          "atom_index": 1051,
          "name": "C",
          "element": "C",
          "coord": [
            7.388899803161621,
            1.8700000047683716,
            -0.5248000025749207
          ]
        },
        {
          "atom_index": 1052,
          "name": "O",
          "element": "O",
          "coord": [
            7.26800012588501,
            1.895900011062622,
            -0.5343999862670898
          ]
        },
        {
          "atom_index": 1053,
          "name": "CB",
          "element": "C",
          "coord": [
            7.420000076293945,
            1.6477999687194824,
            -0.4104999899864197
          ]
        },
        {
          "atom_index": 1054,
          "name": "CG",
          "element": "C",
          "coord": [
            7.499800205230713,
            1.5666999816894531,
            -0.3149000108242035
          ]
        },
        {
          "atom_index": 1055,
          "name": "OD1",
          "element": "O",
          "coord": [
            7.616600036621094,
            1.5953999757766724,
            -0.2912999987602234
          ]
        },
        {
          "atom_index": 1056,
          "name": "ND2",
          "element": "N",
          "coord": [
            7.438600063323975,
            1.4634000062942505,
            -0.2590000033378601
          ]
        }
      ]
    },
    {
      "id": " :148",
      "chain": " ",
      "resseq": 148,
      "icode": "",
      "resname": "THR",
      "hetflag": " ",
      "sasa": 0.0,
      "atoms": [
        {
          "atom_index": 1057,
          "name": "N",
          "element": "N",
          "coord": [
            7.474100112915039,
            1.8948999643325806,
            -0.6236000061035156
          ]
        },
        {
          "atom_index": 1058,
          "name": "CA",
          "element": "C",
          "coord": [
            7.424699783325195,
            1.951200008392334,
            -0.7488999962806702
          ]
        },
        {
          "atom_index": 1059,
          "name": "C",
          "element": "C",
          "coord": [
            7.357999801635742,
            1.842900037765503,
            -0.8371999859809875
          ]
        },
        {
          "atom_index": 1060,
          "name": "O",
          "element": "O",
          "coord": [
            7.282599925994873,
            1.875499963760376,
            -0.9279000163078308
          ]
        },
        {
          "atom_index": 1061,
          "name": "CB",
          "element": "C",
          "coord": [
            7.532899856567383,
            2.0313000679016113,
            -0.8263000249862671
          ]
        },
        {
          "atom_index": 1062,
          "name": "OG1",
          "element": "O",
          "coord": [
            7.644700050354004,
            1.9479000568389893,
            -0.8593000173568726
          ]
        },
        {
          "atom_index": 1063,
          "name": "CG2",
          "element": "C",
          "coord": [
            7.578999996185303,
            2.144200086593628,
            -0.739300012588501
          ]
        }
      ]
    },
    {
      "id": " :149",
      "chain": " ",
      "resseq": 149,
      "icode": "",
      "resname": "THR",
      "hetflag": " ",
      "sasa": 0.0,
      "atoms": [
        {
          "atom_index": 1064,
          "name": "N",
          "element": "N",
          "coord": [
            7.390200138092041,
            1.715000033378601,
            -0.8141000270843506
          ]
        },
        {
          "atom_index": 1065,
          "name": "CA",
          "element": "C",
          "coord": [
            7.325300216674805,
            1.603600025177002,
            -0.887499988079071
          ]
        },
        {
          "atom_index": 1066,
          "name": "C",
          "element": "C",
          "coord": [
            7.252399921417236,
            1.530500054359436,
            -0.7746999859809875
          ]
        },
        {
          "atom_index": 1067,
          "name": "O",
          "element": "O",
          "coord": [
            7.314599990844727,
            1.4890999794006348,
            -0.6772000193595886
          ]
        },
        {
          "atom_index": 1068,
          "name": "CB",
          "element": "C",
          "coord": [
            7.428599834442139,
            1.5119999647140503,
            -0.9609000086784363
          ]
        },
        {
          "atom_index": 1069,
          "name": "OG1",
          "element": "O",
          "coord": [
            7.481599807739258,
            1.5831999778747559,
            -1.073099970817566
          ]
        },
        {
          "atom_index": 1070,
          "name": "CG2",
          "element": "C",
          "coord": [
            7.362500190734863,
            1.3854999542236328,
            -1.0134999752044678
          ]
        }
      ]
    },
    {
      "id": " :150",
      "chain": " ",
      "resseq": 150,
      "icode": "",
      "resname": "LEU",
      "hetflag": " ",
      "sasa": 0.0,
      "atoms": [
        {
          "atom_index": 1071,
          "name": "N",
          "element": "N",
          "coord": [
            7.121200084686279,
            1.5123000144958496,
            -0.788100004196167
          ]
        },
        {
          "atom_index": 1072,
          "name": "CA",
          "element": "C",
          "coord": [
            7.042900085449219,
            1.4529999494552612,
            -0.680899977684021
          ]
        },
        {
          "atom_index": 1073,
          "name": "C",
          "element": "C",
          "coord": [
            7.018499851226807,
            1.3027000427246094,
            -0.6783000230789185
          ]
        },
        {
          "atom_index": 1074,
          "name": "O",
          "element": "O",
          "coord": [
            6.962800025939941,
            1.2517000436782837,
            -0.5821999907493591
          ]
        },
        {
          "atom_index": 1075,
          "name": "CB",
          "element": "C",
          "coord": [
            6.907899856567383,
            1.5268000364303589,
            -0.6664999723434448
          ]
        },
        {
          "atom_index": 1076,
          "name": "CG",
          "element": "C",
          "coord": [
            6.912799835205078,
            1.6780999898910522,
            -0.6395999789237976
          ]
        },
        {
          "atom_index": 1077,
          "name": "CD1",
          "element": "C",
          "coord": [
            6.769899845123291,
            1.7299000024795532,
            -0.6338000297546387
          ]
        },
        {
          "atom_index": 1078,
          "name": "CD2",
          "element": "C",
          "coord": [
            6.9816999435424805,
            1.7019000053405762,
            -0.5059999823570251
          ]
        }
      ]
    },
    {
      "id": " :151",
      "chain": " ",
      "resseq": 151,
      "icode": "",
      "resname": "THR",
      "hetflag": " ",
      "sasa": 0.0,
      "atoms": [
        {
          "atom_index": 1079,
          "name": "N",
          "element": "N",
          "coord": [
            7.059199810028076,
            1.233199954032898,
            -0.7832000255584717
          ]
        },
        {
          "atom_index": 1080,
          "name": "CA",
          "element": "C",
          "coord": [
            7.038000106811523,
            1.0886000394821167,
            -0.7919999957084656
          ]
        },
        {
          "atom_index": 1081,
          "name": "C",
          "element": "C",
          "coord": [
            7.161900043487549,
            1.0245000123977661,
            -0.8537999987602234
          ]
        },
        {
          "atom_index": 1082,
          "name": "O",
          "element": "O",
          "coord": [
            7.2484002113342285,
            1.093400001525879,
            -0.9086999893188477
          ]
        },
        {
          "atom_index": 1083,
          "name": "CB",
          "element": "C",
          "coord": [
            6.91480016708374,
            1.0579999685287476,
            -0.8817999958992004
          ]
        },
        {
          "atom_index": 1084,
          "name": "OG1",
          "element": "O",
          "coord": [
            6.936999797821045,
            1.1119999885559082,
            -1.0127999782562256
          ]
        },
        {
          "atom_index": 1085,
          "name": "CG2",
          "element": "C",
          "coord": [
            6.787099838256836,
            1.1164000034332275,
            -0.8209999799728394
          ]
        }
      ]
    },
    {
      "id": " :152",
      "chain": " ",
      "resseq": 152,
      "icode": "",
      "resname": "VAL",
      "hetflag": " ",
      "sasa": 0.0,
      "atoms": [
        {
          "atom_index": 1086,
          "name": "N",
          "element": "N",
          "coord": [
            7.170100212097168,
            0.8928999900817871,
            -0.8458999991416931
          ]
        },
        {
          "atom_index": 1087,
          "name": "CA",
          "element": "C",
          "coord": [
            7.283400058746338,
            0.8194000124931335,
            -0.9025999903678894
          ]
        },
        {
          "atom_index": 1088,
          "name": "C",
          "element": "C",
          "coord": [
            7.235400199890137,
            0.6743999719619751,
            -0.9254000186920166
          ]
        },
        {
          "atom_index": 1089,
          "name": "O",
          "element": "O",
          "coord": [
            7.141200065612793,
            0.6266999840736389,
            -0.8600999712944031
          ]
        },
        {
          "atom_index": 1090,
          "name": "CB",
          "element": "C",
          "coord": [
            7.407299995422363,
            0.8192999958992004,
            -0.8025000095367432
          ]
        },
        {
          "atom_index": 1091,
          "name": "CG1",
          "element": "C",
          "coord": [
            7.372600078582764,
            0.7462999820709229,
            -0.6699000000953674
          ]
        },
        {
          "atom_index": 1092,
          "name": "CG2",
          "element": "C",
          "coord": [
            7.534299850463867,
            0.7631999850273132,
            -0.8684999942779541
          ]
        }
      ]
    },
    {
      "id": " :153",
      "chain": " ",
      "resseq": 153,
      "icode": "",
      "resname": "LYS",
      "hetflag": " ",
      "sasa": 2.975275993347168,
      "atoms": [
        {
          "atom_index": 1093,
          "name": "N",
          "element": "N",
          "coord": [
            7.292399883270264,
            0.6098999977111816,
            -1.0271999835968018
          ]
        },
        {
          "atom_index": 1094,
          "name": "CA",
          "element": "C",
          "coord": [
            7.261300086975098,
            0.4708000123500824,
            -1.051900029182434
          ]
        },
        {
          "atom_index": 1095,
          "name": "C",
          "element": "C",
          "coord": [
            7.343500137329102,
            0.3901999890804291,
            -0.9501000046730042
          ]
        },
        {
          "atom_index": 1096,
          "name": "O",
          "element": "O",
          "coord": [
            7.463099956512451,
            0.4172999858856201,
            -0.934499979019165
          ]
        },
        {
          "atom_index": 1097,
          "name": "CB",
          "element": "C",
          "coord": [
            7.308499813079834,
            0.43369999527931213,
            -1.1926000118255615
          ]
        },
        {
          "atom_index": 1098,
          "name": "CG",
          "element": "C",
          "coord": [
            7.2895002365112305,
            0.2847999930381775,
            -1.222599983215332
          ]
        },
        {
          "atom_index": 1099,
          "name": "CD",
          "element": "C",
          "coord": [
            7.354400157928467,
            0.2531000077724457,
            -1.3525999784469604
          ]
        },
        {
          "atom_index": 1100,
          "name": "CE",
          "element": "C",
          "coord": [
            7.32480001449585,
            0.10689999908208847,
            -1.3910000324249268
          ]
        },
        {
          "atom_index": 1101,
          "name": "NZ",
          "element": "N",
          "coord": [
            7.398099899291992,
            0.06400000303983688,
            -1.5128999948501587
          ]
        }
      ]
    },
    {
      "id": " :154",
      "chain": " ",
      "resseq": 154,
      "icode": "",
      "resname": "ARG",
      "hetflag": " ",
      "sasa": 5.159255504608154,
      "atoms": [
        {
          "atom_index": 1102,
          "name": "N",
          "element": "N",
          "coord": [
            7.282199859619141,
            0.2928999960422516,
            -0.8830000162124634
          ]
        },
        {
          "atom_index": 1103,
          "name": "CA",
          "element": "C",
          "coord": [
            7.353099822998047,
            0.20659999549388885,
            -0.7854999899864197
          ]
        },
        {
          "atom_index": 1104,
          "name": "C",
          "element": "C",
          "coord": [
            7.491600036621094,
            0.1582999974489212,
            -0.8385000228881836
          ]
        },
        {
          "atom_index": 1105,
          "name": "O",
          "element": "O",
          "coord": [
            7.500800132751465,
            0.10639999806880951,
            -0.9508000016212463
          ]
        },
        {
          "atom_index": 1106,
          "name": "CB",
          "element": "C",
          "coord": [
            7.268099784851074,
            0.08429999649524689,
            -0.7487999796867371
          ]
        },
        {
          "atom_index": 1107,
          "name": "CG",
          "element": "C",
          "coord": [
            7.3368000984191895,
            -0.0038999998942017555,
            -0.6470999717712402
          ]
        },
        {
          "atom_index": 1108,
          "name": "CD",
          "element": "C",
          "coord": [
            7.262400150299072,
            -0.1356000006198883,
            -0.6237999796867371
          ]
        },
        {
          "atom_index": 1109,
          "name": "NE",
          "element": "N",
          "coord": [
            7.342599868774414,
            -0.23119999468326569,
            -0.5457000136375427
          ]
        },
        {
          "atom_index": 1110,
          "name": "CZ",
          "element": "C",
          "coord": [
            7.293000221252441,
            -0.3353999853134155,
            -0.47749999165534973
          ]
        },
        {
          "atom_index": 1111,
          "name": "NH1",
          "element": "N",
          "coord": [
            7.1631999015808105,
            -0.3601999878883362,
            -0.47690001130104065
          ]
        },
        {
          "atom_index": 1112,
          "name": "NH2",
          "element": "N",
          "coord": [
            7.372499942779541,
            -0.41370001435279846,
            -0.4056999981403351
          ]
        }
      ]
    },
    {
      "id": " :155",
      "chain": " ",
      "resseq": 155,
      "icode": "",
      "resname": "GLY",
      "hetflag": " ",
      "sasa": 1.5134332180023193,
      "atoms": [
        {
          "atom_index": 1113,
          "name": "N",
          "element": "N",
          "coord": [
            7.597099781036377,
            0.1808999925851822,
            -0.7601000070571899
          ]
        },
        {
          "atom_index": 1114,
          "name": "CA",
          "element": "C",
          "coord": [
            7.7322001457214355,
            0.13989999890327454,
            -0.7979000210762024
          ]
        },
        {
          "atom_index": 1115,
          "name": "C",
          "element": "C",
          "coord": [
            7.81220006942749,
            0.21850000321865082,
            -0.9006999731063843
          ]
        },
        {
          "atom_index": 1116,
          "name": "O",
          "element": "O",
          "coord": [
            7.929299831390381,
            0.1891999989748001,
            -0.92330002784729
          ]
        }
      ]
    },
    {
      "id": " :156",
      "chain": " ",
      "resseq": 156,
      "icode": "",
      "resname": "ALA",
      "hetflag": " ",
      "sasa": 0.1613273024559021,
      "atoms": [
        {
          "atom_index": 1117,
          "name": "N",
          "element": "N",
          "coord": [
            7.756700038909912,
            0.3260999917984009,
            -0.9538000226020813
          ]
        },
        {
          "atom_index": 1118,
          "name": "CA",
          "element": "C",
          "coord": [
            7.82450008392334,
            0.40059998631477356,
            -1.058500051498413
          ]
        },
        {
          "atom_index": 1119,
          "name": "C",
          "element": "C",
          "coord": [
            7.832900047302246,
            0.548799991607666,
            -1.031000018119812
          ]
        },
        {
          "atom_index": 1120,
          "name": "O",
          "element": "O",
          "coord": [
            7.741300106048584,
            0.6244000196456909,
            -1.062999963760376
          ]
        },
        {
          "atom_index": 1121,
          "name": "CB",
          "element": "C",
          "coord": [
            7.751500129699707,
            0.37700000405311584,
            -1.1924999952316284
          ]
        }
      ]
    },
    {
      "id": " :157",
      "chain": " ",
      "resseq": 157,
      "icode": "",
      "resname": "ALA",
      "hetflag": " ",
      "sasa": 0.37835830450057983,
      "atoms": [
        {
          "atom_index": 1122,
          "name": "N",
          "element": "N",
          "coord": [
            7.945400238037109,
            0.5920000076293945,
            -0.9757000207901001
          ]
        },
        {
          "atom_index": 1123,
          "name": "CA",
          "element": "C",
          "coord": [
            7.965099811553955,
            0.7333999872207642,
            -0.9437000155448914
          ]
        },
        {
          "atom_index": 1124,
          "name": "C",
          "element": "C",
          "coord": [
            7.954100131988525,
            0.8234000205993652,
            -1.0670000314712524
          ]
        },
        {
          "atom_index": 1125,
          "name": "O",
          "element": "O",
          "coord": [
            8.000100135803223,
            0.7864000201225281,
            -1.1751999855041504
          ]
        },
        {
          "atom_index": 1126,
          "name": "CB",
          "element": "C",
          "coord": [
            8.09939956665039,
            0.7541000247001648,
            -0.8745999932289124
          ]
        }
      ]
    },
    {
      "id": " :158",
      "chain": " ",
      "resseq": 158,
      "icode": "",
      "resname": "ALA",
      "hetflag": " ",
      "sasa": 0.03226546198129654,
      "atoms": [
        {
          "atom_index": 1127,
          "name": "N",
          "element": "N",
          "coord": [
            7.888299942016602,
            0.9391000270843506,
            -1.049299955368042
          ]
        },
        {
          "atom_index": 1128,
          "name": "CA",
          "element": "C",
          "coord": [
            7.866700172424316,
            1.0408999919891357,
            -1.1532000303268433
          ]
        },
        {
          "atom_index": 1129,
          "name": "C",
          "element": "C",
          "coord": [
            7.779200077056885,
            0.9939000010490417,
            -1.2719000577926636
          ]
        },
        {
          "atom_index": 1130,
          "name": "O",
          "element": "O",
          "coord": [
            7.771900177001953,
            1.0616999864578247,
            -1.374500036239624
          ]
        },
        {
          "atom_index": 1131,
          "name": "CB",
          "element": "C",
          "coord": [
            8.001899719238281,
            1.0936000347137451,
            -1.205199956893921
          ]
        }
      ]
    },
    {
      "id": " :159",
      "chain": " ",
      "resseq": 159,
      "icode": "",
      "resname": "SER",
      "hetflag": " ",
      "sasa": 0.0,
      "atoms": [
        {
          "atom_index": 1132,
          "name": "N",
          "element": "N",
          "coord": [
            7.7129998207092285,
            0.8799999952316284,
            -1.2582000494003296
          ]
        },
        {
          "atom_index": 1133,
          "name": "CA",
          "element": "C",
          "coord": [
            7.631400108337402,
            0.8267999887466431,
            -1.3680000305175781
          ]
        },
        {
          "atom_index": 1134,
          "name": "C",
          "element": "C",
          "coord": [
            7.515900135040283,
            0.9165999889373779,
            -1.4108999967575073
          ]
        },
        {
          "atom_index": 1135,
          "name": "O",
          "element": "O",
          "coord": [
            7.475200176239014,
            0.9128999710083008,
            -1.5273000001907349
          ]
        },
        {
          "atom_index": 1136,
          "name": "CB",
          "element": "C",
          "coord": [
            7.577499866485596,
            0.6859999895095825,
            -1.3348000049591064
          ]
        },
        {
          "atom_index": 1137,
          "name": "OG",
          "element": "O",
          "coord": [
            7.512599945068359,
            0.6798999905586243,
            -1.2072999477386475
          ]
        }
      ]
    },
    {
      "id": " :160",
      "chain": " ",
      "resseq": 160,
      "icode": "",
      "resname": "HIS",
      "hetflag": " ",
      "sasa": 0.0,
      "atoms": [
        {
          "atom_index": 1138,
          "name": "N",
          "element": "N",
          "coord": [
            7.458899974822998,
            0.9922999739646912,
            -1.3167999982833862
          ]
        },
        {
          "atom_index": 1139,
          "name": "CA",
          "element": "C",
          "coord": [
            7.346199989318848,
            1.083799958229065,
            -1.351199984550476
          ]
        },
        {
          "atom_index": 1140,
          "name": "C",
          "element": "C",
          "coord": [
            7.3867998123168945,
            1.2310999631881714,
            -1.3589999675750732
          ]
        },
        {
          "atom_index": 1141,
          "name": "O",
          "element": "O",
          "coord": [
            7.30049991607666,
            1.3183000087738037,
            -1.3681000471115112
          ]
        },
        {
          "atom_index": 1142,
          "name": "CB",
          "element": "C",
          "coord": [
            7.232699871063232,
            1.0717999935150146,
            -1.2489999532699585
          ]
        },
        {
          "atom_index": 1143,
          "name": "CG",
          "element": "C",
          "coord": [
            7.156300067901611,
            0.942799985408783,
            -1.2568000555038452
          ]
        },
        {
          "atom_index": 1144,
          "name": "ND1",
          "element": "N",
          "coord": [
            7.040800094604492,
            0.920799970626831,
            -1.1852999925613403
          ]
        },
        {
          "atom_index": 1145,
          "name": "CD2",
          "element": "C",
          "coord": [
            7.1768999099731445,
            0.8305000066757202,
            -1.330299973487854
          ]
        },
        {
          "atom_index": 1146,
          "name": "CE1",
          "element": "C",
          "coord": [
            6.993000030517578,
            0.8009999990463257,
            -1.2141000032424927
          ]
        },
        {
          "atom_index": 1147,
          "name": "NE2",
          "element": "N",
          "coord": [
            7.073699951171875,
            0.7441999912261963,
            -1.3020999431610107
          ]
        }
      ]
    },
    {
      "id": " :161",
      "chain": " ",
      "resseq": 161,
      "icode": "",
      "resname": "SER",
      "hetflag": " ",
      "sasa": 0.0,
      "atoms": [
        {
          "atom_index": 1148,
          "name": "N",
          "element": "N",
          "coord": [
            7.517399787902832,
            1.2580000162124634,
            -1.3622000217437744
          ]
        },
        {
          "atom_index": 1149,
          "name": "CA",
          "element": "C",
          "coord": [
            7.567800045013428,
            1.3944000005722046,
            -1.3603999614715576
          ]
        },
        {
          "atom_index": 1150,
          "name": "C",
          "element": "C",
          "coord": [
            7.540200233459473,
            1.4795000553131104,
            -1.4865000247955322
          ]
        },
        {
          "atom_index": 1151,
          "name": "O",
          "element": "O",
          "coord": [
            7.55210018157959,
            1.6019999980926514,
            -1.4847999811172485
          ]
        },
        {
          "atom_index": 1152,
          "name": "CB",
          "element": "C",
          "coord": [
            7.716300010681152,
            1.395300030708313,
            -1.319100022315979
          ]
        },
        {
          "atom_index": 1153,
          "name": "OG",
          "element": "O",
          "coord": [
            7.799699783325195,
            1.3447999954223633,
            -1.423200011253357
          ]
        }
      ]
    },
    {
      "id": " :162",
      "chain": " ",
      "resseq": 162,
      "icode": "",
      "resname": "ARG",
      "hetflag": " ",
      "sasa": 5.436041355133057,
      "atoms": [
        {
          "atom_index": 1154,
          "name": "N",
          "element": "N",
          "coord": [
            7.497200012207031,
            1.4174000024795532,
            -1.5949000120162964
          ]
        },
        {
          "atom_index": 1155,
          "name": "CA",
          "element": "C",
          "coord": [
            7.468699932098389,
            1.4955999851226807,
            -1.7137999534606934
          ]
        },
        {
          "atom_index": 1156,
          "name": "C",
          "element": "C",
          "coord": [
            7.319699764251709,
            1.493899941444397,
            -1.7533999681472778
          ]
        },
        {
          "atom_index": 1157,
          "name": "O",
          "element": "O",
          "coord": [
            7.285699844360352,
            1.5397000312805176,
            -1.861799955368042
          ]
        },
        {
          "atom_index": 1158,
          "name": "CB",
          "element": "C",
          "coord": [
            7.559299945831299,
            1.450600028038025,
            -1.8286000490188599
          ]
        },
        {
          "atom_index": 1159,
          "name": "CG",
          "element": "C",
          "coord": [
            7.709000110626221,
            1.4595999717712402,
            -1.7950999736785889
          ]
        },
        {
          "atom_index": 1160,
          "name": "CD",
          "element": "C",
          "coord": [
            7.7947001457214355,
            1.371000051498413,
            -1.888700008392334
          ]
        },
        {
          "atom_index": 1161,
          "name": "NE",
          "element": "N",
          "coord": [
            7.740799903869629,
            1.2346999645233154,
            -1.910099983215332
          ]
        },
        {
          "atom_index": 1162,
          "name": "CZ",
          "element": "C",
          "coord": [
            7.757900238037109,
            1.1294000148773193,
            -1.8289999961853027
          ]
        },
        {
          "atom_index": 1163,
          "name": "NH1",
          "element": "N",
          "coord": [
            7.8292999267578125,
            1.138200044631958,
            -1.71589994430542
          ]
        },
        {
          "atom_index": 1164,
          "name": "NH2",
          "element": "N",
          "coord": [
            7.6992998123168945,
            1.01419997215271,
            -1.861199975013733
          ]
        }
      ]
    },
    {
      "id": " :163",
      "chain": " ",
      "resseq": 163,
      "icode": "",
      "resname": "ILE",
      "hetflag": " ",
      "sasa": 0.0,
      "atoms": [
        {
          "atom_index": 1165,
          "name": "N",
          "element": "N",
          "coord": [
            7.231100082397461,
            1.4473999738693237,
            -1.6641000509262085
          ]
        },
        {
          "atom_index": 1166,
          "name": "CA",
          "element": "C",
          "coord": [
            7.087800025939941,
            1.444700002670288,
            -1.6957000494003296
          ]
        },
        {
          "atom_index": 1167,
          "name": "C",
          "element": "C",
          "coord": [
            7.015399932861328,
            1.5772000551223755,
            -1.6717000007629395
          ]
        },
        {
          "atom_index": 1168,
          "name": "O",
          "element": "O",
          "coord": [
            6.89900016784668,
            1.5925999879837036,
            -1.7107000350952148
          ]
        },
        {
          "atom_index": 1169,
          "name": "CB",
          "element": "C",
          "coord": [
            7.009799957275391,
            1.323099970817566,
            -1.6327999830245972
          ]
        },
        {
          "atom_index": 1170,
          "name": "CG1",
          "element": "C",
          "coord": [
            6.991399765014648,
            1.336400032043457,
            -1.4819999933242798
          ]
        },
        {
          "atom_index": 1171,
          "name": "CG2",
          "element": "C",
          "coord": [
            7.082499980926514,
            1.1922999620437622,
            -1.6651999950408936
          ]
        },
        {
          "atom_index": 1172,
          "name": "CD1",
          "element": "C",
          "coord": [
            6.889400005340576,
            1.2404999732971191,
            -1.4278000593185425
          ]
        }
      ]
    },
    {
      "id": " :164",
      "chain": " ",
      "resseq": 164,
      "icode": "",
      "resname": "GLY",
      "hetflag": " ",
      "sasa": 0.0,
      "atoms": [
        {
          "atom_index": 1173,
          "name": "N",
          "element": "N",
          "coord": [
            7.085599899291992,
            1.6735999584197998,
            -1.6110999584197998
          ]
        },
        {
          "atom_index": 1174,
          "name": "CA",
          "element": "C",
          "coord": [
            7.024600028991699,
            1.8047000169754028,
            -1.5891000032424927
          ]
        },
        {
          "atom_index": 1175,
          "name": "C",
          "element": "C",
          "coord": [
            6.989699840545654,
            1.8543000221252441,
            -1.448099970817566
          ]
        },
        {
          "atom_index": 1176,
          "name": "O",
          "element": "O",
          "coord": [
            6.932300090789795,
            1.9629000425338745,
            -1.4313000440597534
          ]
        }
      ]
    },
    {
      "id": " :165",
      "chain": " ",
      "resseq": 165,
      "icode": "",
      "resname": "TRP",
      "hetflag": " ",
      "sasa": 0.0,
      "atoms": [
        {
          "atom_index": 1177,
          "name": "N",
          "element": "N",
          "coord": [
            7.0229997634887695,
            1.7762999534606934,
            -1.3461999893188477
          ]
        },
        {
          "atom_index": 1178,
          "name": "CA",
          "element": "C",
          "coord": [
            6.991600036621094,
            1.819000005722046,
            -1.2095999717712402
          ]
        },
        {
          "atom_index": 1179,
          "name": "C",
          "element": "C",
          "coord": [
            7.069499969482422,
            1.9464999437332153,
            -1.176900029182434
          ]
        },
        {
          "atom_index": 1180,
          "name": "O",
          "element": "O",
          "coord": [
            7.018700122833252,
            2.0315001010894775,
            -1.1047999858856201
          ]
        },
        {
          "atom_index": 1181,
          "name": "CB",
          "element": "C",
          "coord": [
            7.033400058746338,
            1.7128000259399414,
            -1.1061999797821045
          ]
        },
        {
          "atom_index": 1182,
          "name": "CG",
          "element": "C",
          "coord": [
            6.944399833679199,
            1.5963000059127808,
            -1.0915000438690186
          ]
        },
        {
          "atom_index": 1183,
          "name": "CD1",
          "element": "C",
          "coord": [
            6.978000164031982,
            1.4639999866485596,
            -1.1124999523162842
          ]
        },
        {
          "atom_index": 1184,
          "name": "CD2",
          "element": "C",
          "coord": [
            6.8084001541137695,
            1.5973000526428223,
            -1.0464999675750732
          ]
        },
        {
          "atom_index": 1185,
          "name": "NE1",
          "element": "N",
          "coord": [
            6.8703999519348145,
            1.382599949836731,
            -1.0820000171661377
          ]
        },
        {
          "atom_index": 1186,
          "name": "CE2",
          "element": "C",
          "coord": [
            6.764999866485596,
            1.4610999822616577,
            -1.041200041770935
          ]
        },
        {
          "atom_index": 1187,
          "name": "CE3",
          "element": "C",
          "coord": [
            6.718100070953369,
            1.6999000310897827,
            -1.0083999633789062
          ]
        },
        {
          "atom_index": 1188,
          "name": "CZ2",
          "element": "C",
          "coord": [
            6.635900020599365,
            1.4246000051498413,
            -1.0002000331878662
          ]
        },
        {
          "atom_index": 1189,
          "name": "CZ3",
          "element": "C",
          "coord": [
            6.587699890136719,
            1.6627000570297241,
            -0.9664999842643738
          ]
        },
        {
          "atom_index": 1190,
          "name": "CH2",
          "element": "C",
          "coord": [
            6.548699855804443,
            1.5260000228881836,
            -0.9634000062942505
          ]
        }
      ]
    },
    {
      "id": " :166",
      "chain": " ",
      "resseq": 166,
      "icode": "",
      "resname": "ASP",
      "hetflag": " ",
      "sasa": 0.0,
      "atoms": [
        {
          "atom_index": 1191,
          "name": "N",
          "element": "N",
          "coord": [
            7.193900108337402,
            1.9565000534057617,
            -1.2233999967575073
          ]
        },
        {
          "atom_index": 1192,
          "name": "CA",
          "element": "C",
          "coord": [
            7.274799823760986,
            2.0720999240875244,
            -1.1912000179290771
          ]
        },
        {
          "atom_index": 1193,
          "name": "C",
          "element": "C",
          "coord": [
            7.213600158691406,
            2.2063000202178955,
            -1.2279000282287598
          ]
        },
        {
          "atom_index": 1194,
          "name": "O",
          "element": "O",
          "coord": [
            7.221199989318848,
            2.2985000610351562,
            -1.1482000350952148
          ]
        },
        {
          "atom_index": 1195,
          "name": "CB",
          "element": "C",
          "coord": [
            7.415900230407715,
            2.0580999851226807,
            -1.2437000274658203
          ]
        },
        {
          "atom_index": 1196,
          "name": "CG",
          "element": "C",
          "coord": [
            7.422699928283691,
            2.0473999977111816,
            -1.3956999778747559
          ]
        },
        {
          "atom_index": 1197,
          "name": "OD1",
          "element": "O",
          "coord": [
            7.320099830627441,
            2.02810001373291,
            -1.4657000303268433
          ]
        },
        {
          "atom_index": 1198,
          "name": "OD2",
          "element": "O",
          "coord": [
            7.5355000495910645,
            2.0592000484466553,
            -1.4478000402450562
          ]
        }
      ]
    },
    {
      "id": " :167",
      "chain": " ",
      "resseq": 167,
      "icode": "",
      "resname": "ARG",
      "hetflag": " ",
      "sasa": 0.0,
      "atoms": [
        {
          "atom_index": 1199,
          "name": "N",
          "element": "N",
          "coord": [
            7.146999835968018,
            2.2181999683380127,
            -1.3423999547958374
          ]
        },
        {
          "atom_index": 1200,
          "name": "CA",
          "element": "C",
          "coord": [
            7.086400032043457,
            2.3469998836517334,
            -1.3758000135421753
          ]
        },
        {
          "atom_index": 1201,
          "name": "C",
          "element": "C",
          "coord": [
            6.961900234222412,
            2.378000020980835,
            -1.2897000312805176
          ]
        },
        {
          "atom_index": 1202,
          "name": "O",
          "element": "O",
          "coord": [
            6.938799858093262,
            2.493000030517578,
            -1.253499984741211
          ]
        },
        {
          "atom_index": 1203,
          "name": "CB",
          "element": "C",
          "coord": [
            7.057300090789795,
            2.359100103378296,
            -1.5247999429702759
          ]
        },
        {
          "atom_index": 1204,
          "name": "CG",
          "element": "C",
          "coord": [
            6.949100017547607,
            2.269700050354004,
            -1.5806000232696533
          ]
        },
        {
          "atom_index": 1205,
          "name": "CD",
          "element": "C",
          "coord": [
            6.855599880218506,
            2.352400064468384,
            -1.6754000186920166
          ]
        },
        {
          "atom_index": 1206,
          "name": "NE",
          "element": "N",
          "coord": [
            6.755199909210205,
            2.429800033569336,
            -1.600100040435791
          ]
        },
        {
          "atom_index": 1207,
          "name": "CZ",
          "element": "C",
          "coord": [
            6.642199993133545,
            2.3805999755859375,
            -1.5477999448776245
          ]
        },
        {
          "atom_index": 1208,
          "name": "NH1",
          "element": "N",
          "coord": [
            6.60890007019043,
            2.2523000240325928,
            -1.5621999502182007
          ]
        },
        {
          "atom_index": 1209,
          "name": "NH2",
          "element": "N",
          "coord": [
            6.566199779510498,
            2.458899974822998,
            -1.4714000225067139
          ]
        }
      ]
    },
    {
      "id": " :168",
      "chain": " ",
      "resseq": 168,
      "icode": "",
      "resname": "PHE",
      "hetflag": " ",
      "sasa": 0.0,
      "atoms": [
        {
          "atom_index": 1210,
          "name": "N",
          "element": "N",
          "coord": [
            6.884900093078613,
            2.2753000259399414,
            -1.2533999681472778
          ]
        },
        {
          "atom_index": 1211,
          "name": "CA",
          "element": "C",
          "coord": [
            6.7667999267578125,
            2.291599988937378,
            -1.169100046157837
          ]
        },
        {
          "atom_index": 1212,
          "name": "C",
          "element": "C",
          "coord": [
            6.810500144958496,
            2.335900068283081,
            -1.0289000272750854
          ]
        },
        {
          "atom_index": 1213,
          "name": "O",
          "element": "O",
          "coord": [
            6.758200168609619,
            2.433799982070923,
            -0.9743000268936157
          ]
        },
        {
          "atom_index": 1214,
          "name": "CB",
          "element": "C",
          "coord": [
            6.691199779510498,
            2.1572999954223633,
            -1.1610000133514404
          ]
        },
        {
          "atom_index": 1215,
          "name": "CG",
          "element": "C",
          "coord": [
            6.572500228881836,
            2.158900022506714,
            -1.0666999816894531
          ]
        },
        {
          "atom_index": 1216,
          "name": "CD1",
          "element": "C",
          "coord": [
            6.446599960327148,
            2.1944000720977783,
            -1.111899971961975
          ]
        },
        {
          "atom_index": 1217,
          "name": "CD2",
          "element": "C",
          "coord": [
            6.585899829864502,
            2.1210999488830566,
            -0.9337000250816345
          ]
        },
        {
          "atom_index": 1218,
          "name": "CE1",
          "element": "C",
          "coord": [
            6.334400177001953,
            2.1919000148773193,
            -1.0257999897003174
          ]
        },
        {
          "atom_index": 1219,
          "name": "CE2",
          "element": "C",
          "coord": [
            6.472300052642822,
            2.11899995803833,
            -0.847599983215332
          ]
        },
        {
          "atom_index": 1220,
          "name": "CZ",
          "element": "C",
          "coord": [
            6.3480000495910645,
            2.1545000076293945,
            -0.8956999778747559
          ]
        }
      ]
    },
    {
      "id": " :169",
      "chain": " ",
      "resseq": 169,
      "icode": "",
      "resname": "VAL",
      "hetflag": " ",
      "sasa": 0.0,
      "atoms": [
        {
          "atom_index": 1221,
          "name": "N",
          "element": "N",
          "coord": [
            6.905399799346924,
            2.262200117111206,
            -0.9700999855995178
          ]
        },
        {
          "atom_index": 1222,
          "name": "CA",
          "element": "C",
          "coord": [
            6.958199977874756,
            2.294600009918213,
            -0.8366000056266785
          ]
        },
        {
          "atom_index": 1223,
          "name": "C",
          "element": "C",
          "coord": [
            7.023399829864502,
            2.434299945831299,
            -0.838699996471405
          ]
        },
        {
          "atom_index": 1224,
          "name": "O",
          "element": "O",
          "coord": [
            7.003600120544434,
            2.5157999992370605,
            -0.746999979019165
          ]
        },
        {
          "atom_index": 1225,
          "name": "CB",
          "element": "C",
          "coord": [
            7.058199882507324,
            2.184299945831299,
            -0.786899983882904
          ]
        },
        {
          "atom_index": 1226,
          "name": "CG1",
          "element": "C",
          "coord": [
            7.1280999183654785,
            2.231100082397461,
            -0.6583999991416931
          ]
        },
        {
          "atom_index": 1227,
          "name": "CG2",
          "element": "C",
          "coord": [
            6.981299877166748,
            2.0522000789642334,
            -0.758400022983551
          ]
        }
      ]
    },
    {
      "id": " :170",
      "chain": " ",
      "resseq": 170,
      "icode": "",
      "resname": "GLY",
      "hetflag": " ",
      "sasa": 0.0,
      "atoms": [
        {
          "atom_index": 1228,
          "name": "N",
          "element": "N",
          "coord": [
            7.097700119018555,
            2.460200071334839,
            -0.9463000297546387
          ]
        },
        {
          "atom_index": 1229,
          "name": "CA",
          "element": "C",
          "coord": [
            7.161200046539307,
            2.589600086212158,
            -0.9685999751091003
          ]
        },
        {
          "atom_index": 1230,
          "name": "C",
          "element": "C",
          "coord": [
            7.060699939727783,
            2.7035000324249268,
            -0.9675999879837036
          ]
        },
        {
          "atom_index": 1231,
          "name": "O",
          "element": "O",
          "coord": [
            7.090799808502197,
            2.8129000663757324,
            -0.9182999730110168
          ]
        }
      ]
    },
    {
      "id": " :171",
      "chain": " ",
      "resseq": 171,
      "icode": "",
      "resname": "GLY",
      "hetflag": " ",
      "sasa": 0.0,
      "atoms": [
        {
          "atom_index": 1232,
          "name": "N",
          "element": "N",
          "coord": [
            6.9415998458862305,
            2.678499937057495,
            -1.0218000411987305
          ]
        },
        {
          "atom_index": 1233,
          "name": "CA",
          "element": "C",
          "coord": [
            6.835000038146973,
            2.77810001373291,
            -1.0254000425338745
          ]
        },
        {
          "atom_index": 1234,
          "name": "C",
          "element": "C",
          "coord": [
            6.778500080108643,
            2.80649995803833,
            -0.887499988079071
          ]
        },
        {
          "atom_index": 1235,
          "name": "O",
          "element": "O",
          "coord": [
            6.749599933624268,
            2.922100067138672,
            -0.8543999791145325
          ]
        }
      ]
    },
    {
      "id": " :172",
      "chain": " ",
      "resseq": 172,
      "icode": "",
      "resname": "VAL",
      "hetflag": " ",
      "sasa": 0.0,
      "atoms": [
        {
          "atom_index": 1236,
          "name": "N",
          "element": "N",
          "coord": [
            6.761300086975098,
            2.70169997215271,
            -0.8069999814033508
          ]
        },
        {
          "atom_index": 1237,
          "name": "CA",
          "element": "C",
          "coord": [
            6.70989990234375,
            2.7132999897003174,
            -0.6705999970436096
          ]
        },
        {
          "atom_index": 1238,
          "name": "C",
          "element": "C",
          "coord": [
            6.809599876403809,
            2.7941999435424805,
            -0.5842999815940857
          ]
        },
        {
          "atom_index": 1239,
          "name": "O",
          "element": "O",
          "coord": [
            6.769499778747559,
            2.8803999423980713,
            -0.5072000026702881
          ]
        },
        {
          "atom_index": 1240,
          "name": "CB",
          "element": "C",
          "coord": [
            6.6869001388549805,
            2.5710999965667725,
            -0.6087999939918518
          ]
        },
        {
          "atom_index": 1241,
          "name": "CG1",
          "element": "C",
          "coord": [
            6.65910005569458,
            2.577399969100952,
            -0.45980000495910645
          ]
        },
        {
          "atom_index": 1242,
          "name": "CG2",
          "element": "C",
          "coord": [
            6.566699981689453,
            2.5046000480651855,
            -0.6790000200271606
          ]
        }
      ]
    },
    {
      "id": " :173",
      "chain": " ",
      "resseq": 173,
      "icode": "",
      "resname": "ILE",
      "hetflag": " ",
      "sasa": 0.0,
      "atoms": [
        {
          "atom_index": 1243,
          "name": "N",
          "element": "N",
          "coord": [
            6.9380998611450195,
            2.7639999389648438,
            -0.5985000133514404
          ]
        },
        {
          "atom_index": 1244,
          "name": "CA",
          "element": "C",
          "coord": [
            7.041399955749512,
            2.833400011062622,
            -0.5230000019073486
          ]
        },
        {
          "atom_index": 1245,
          "name": "C",
          "element": "C",
          "coord": [
            7.049200057983398,
            2.9811999797821045,
            -0.5580999851226807
          ]
        },
        {
          "atom_index": 1246,
          "name": "O",
          "element": "O",
          "coord": [
            7.065100193023682,
            3.0629000663757324,
            -0.46869999170303345
          ]
        },
        {
          "atom_index": 1247,
          "name": "CB",
          "element": "C",
          "coord": [
            7.178699970245361,
            2.7653000354766846,
            -0.5424000024795532
          ]
        },
        {
          "atom_index": 1248,
          "name": "CG1",
          "element": "C",
          "coord": [
            7.176599979400635,
            2.6333000659942627,
            -0.4652000069618225
          ]
        },
        {
          "atom_index": 1249,
          "name": "CG2",
          "element": "C",
          "coord": [
            7.296899795532227,
            2.8566999435424805,
            -0.5012000203132629
          ]
        },
        {
          "atom_index": 1250,
          "name": "CD1",
          "element": "C",
          "coord": [
            7.149899959564209,
            2.6519999504089355,
            -0.31130000948905945
          ]
        }
      ]
    },
    {
      "id": " :174",
      "chain": " ",
      "resseq": 174,
      "icode": "",
      "resname": "ARG",
      "hetflag": " ",
      "sasa": 0.8389019966125488,
      "atoms": [
        {
          "atom_index": 1251,
          "name": "N",
          "element": "N",
          "coord": [
            7.0391998291015625,
            3.016700029373169,
            -0.6858000159263611
          ]
        },
        {
          "atom_index": 1252,
          "name": "CA",
          "element": "C",
          "coord": [
            7.043799877166748,
            3.158099889755249,
            -0.7268000245094299
          ]
        },
        {
          "atom_index": 1253,
          "name": "C",
          "element": "C",
          "coord": [
            6.930699825286865,
            3.2355000972747803,
            -0.6585000157356262
          ]
        },
        {
          "atom_index": 1254,
          "name": "O",
          "element": "O",
          "coord": [
            6.950200080871582,
            3.3441998958587646,
            -0.6021999716758728
          ]
        },
        {
          "atom_index": 1255,
          "name": "CB",
          "element": "C",
          "coord": [
            7.030700206756592,
            3.1677000522613525,
            -0.8783000111579895
          ]
        },
        {
          "atom_index": 1256,
          "name": "CG",
          "element": "C",
          "coord": [
            6.991300106048584,
            3.3052000999450684,
            -0.9351999759674072
          ]
        },
        {
          "atom_index": 1257,
          "name": "CD",
          "element": "C",
          "coord": [
            7.098299980163574,
            3.412899971008301,
            -0.9110000133514404
          ]
        },
        {
          "atom_index": 1258,
          "name": "NE",
          "element": "N",
          "coord": [
            7.089200019836426,
            3.4800000190734863,
            -0.77920001745224
          ]
        },
        {
          "atom_index": 1259,
          "name": "CZ",
          "element": "C",
          "coord": [
            7.186999797821045,
            3.4828999042510986,
            -0.6880999803543091
          ]
        },
        {
          "atom_index": 1260,
          "name": "NH1",
          "element": "N",
          "coord": [
            7.304699897766113,
            3.420799970626831,
            -0.7106999754905701
          ]
        },
        {
          "atom_index": 1261,
          "name": "NH2",
          "element": "N",
          "coord": [
            7.168000221252441,
            3.551300048828125,
            -0.5763000249862671
          ]
        }
      ]
    },
    {
      "id": " :175",
      "chain": " ",
      "resseq": 175,
      "icode": "",
      "resname": "ARG",
      "hetflag": " ",
      "sasa": 0.822948694229126,
      "atoms": [
        {
          "atom_index": 1262,
          "name": "N",
          "element": "N",
          "coord": [
            6.813499927520752,
            3.1733999252319336,
            -0.6586999893188477
          ]
        },
        {
          "atom_index": 1263,
          "name": "CA",
          "element": "C",
          "coord": [
            6.693999767303467,
            3.2290000915527344,
            -0.5985000133514404
          ]
        },
        {
          "atom_index": 1264,
          "name": "C",
          "element": "C",
          "coord": [
            6.70959997177124,
            3.2465999126434326,
            -0.44760000705718994
          ]
        },
        {
          "atom_index": 1265,
          "name": "O",
          "element": "O",
          "coord": [
            6.670499801635742,
            3.348900079727173,
            -0.3912999927997589
          ]
        },
        {
          "atom_index": 1266,
          "name": "CB",
          "element": "C",
          "coord": [
            6.57859992980957,
            3.134200096130371,
            -0.623199999332428
          ]
        },
        {
          "atom_index": 1267,
          "name": "CG",
          "element": "C",
          "coord": [
            6.451200008392334,
            3.19950008392334,
            -0.651199996471405
          ]
        },
        {
          "atom_index": 1268,
          "name": "CD",
          "element": "C",
          "coord": [
            6.4380998611450195,
            3.2135000228881836,
            -0.7991999983787537
          ]
        },
        {
          "atom_index": 1269,
          "name": "NE",
          "element": "N",
          "coord": [
            6.417799949645996,
            3.0841000080108643,
            -0.8605999946594238
          ]
        },
        {
          "atom_index": 1270,
          "name": "CZ",
          "element": "C",
          "coord": [
            6.383200168609619,
            3.0657999515533447,
            -0.9872999787330627
          ]
        },
        {
          "atom_index": 1271,
          "name": "NH1",
          "element": "N",
          "coord": [
            6.364099979400635,
            3.168800115585327,
            -1.0694999694824219
          ]
        },
        {
          "atom_index": 1272,
          "name": "NH2",
          "element": "N",
          "coord": [
            6.364999771118164,
            2.9428999423980713,
            -1.031000018119812
          ]
        }
      ]
    },
    {
      "id": " :176",
      "chain": " ",
      "resseq": 176,
      "icode": "",
      "resname": "LEU",
      "hetflag": " ",
      "sasa": 0.0,
      "atoms": [
        {
          "atom_index": 1273,
          "name": "N",
          "element": "N",
          "coord": [
            6.7617998123168945,
            3.1445999145507812,
            -0.3813999891281128
          ]
        },
        {
          "atom_index": 1274,
          "name": "CA",
          "element": "C",
          "coord": [
            6.781899929046631,
            3.1503000259399414,
            -0.2379000037908554
          ]
        },
        {
          "atom_index": 1275,
          "name": "C",
          "element": "C",
          "coord": [
            6.880499839782715,
            3.261399984359741,
            -0.19990000128746033
          ]
        },
        {
          "atom_index": 1276,
          "name": "O",
          "element": "O",
          "coord": [
            6.854300022125244,
            3.3420000076293945,
            -0.11060000211000443
          ]
        },
        {
          "atom_index": 1277,
          "name": "CB",
          "element": "C",
          "coord": [
            6.834199905395508,
            3.014899969100952,
            -0.1890999972820282
          ]
        },
        {
          "atom_index": 1278,
          "name": "CG",
          "element": "C",
          "coord": [
            6.883299827575684,
            3.0162999629974365,
            -0.04430000111460686
          ]
        },
        {
          "atom_index": 1279,
          "name": "CD1",
          "element": "C",
          "coord": [
            6.763999938964844,
            3.027600049972534,
            0.05299999937415123
          ]
        },
        {
          "atom_index": 1280,
          "name": "CD2",
          "element": "C",
          "coord": [
            6.966800212860107,
            2.890399932861328,
            -0.019700000062584877
          ]
        }
      ]
    },
    {
      "id": " :177",
      "chain": " ",
      "resseq": 177,
      "icode": "",
      "resname": "ALA",
      "hetflag": " ",
      "sasa": 0.0,
      "atoms": [
        {
          "atom_index": 1281,
          "name": "N",
          "element": "N",
          "coord": [
            6.992400169372559,
            3.266400098800659,
            -0.27079999446868896
          ]
        },
        {
          "atom_index": 1282,
          "name": "CA",
          "element": "C",
          "coord": [
            7.096099853515625,
            3.3649001121520996,
            -0.24369999766349792
          ]
        },
        {
          "atom_index": 1283,
          "name": "C",
          "element": "C",
          "coord": [
            7.043700218200684,
            3.5064001083374023,
            -0.2637999951839447
          ]
        },
        {
          "atom_index": 1284,
          "name": "O",
          "element": "O",
          "coord": [
            7.083099842071533,
            3.598099946975708,
            -0.19179999828338623
          ]
        },
        {
          "atom_index": 1285,
          "name": "CB",
          "element": "C",
          "coord": [
            7.21619987487793,
            3.3422000408172607,
            -0.3346000015735626
          ]
        }
      ]
    },
    {
      "id": " :178",
      "chain": " ",
      "resseq": 178,
      "icode": "",
      "resname": "ALA",
      "hetflag": " ",
      "sasa": 1.7789130210876465,
      "atoms": [
        {
          "atom_index": 1286,
          "name": "N",
          "element": "N",
          "coord": [
            6.962600231170654,
            3.525599956512451,
            -0.3675000071525574
          ]
        },
        {
          "atom_index": 1287,
          "name": "CA",
          "element": "C",
          "coord": [
            6.909299850463867,
            3.6575000286102295,
            -0.3971000015735626
          ]
        },
        {
          "atom_index": 1288,
          "name": "C",
          "element": "C",
          "coord": [
            6.8043999671936035,
            3.696000099182129,
            -0.29249998927116394
          ]
        },
        {
          "atom_index": 1289,
          "name": "O",
          "element": "O",
          "coord": [
            6.787399768829346,
            3.8125,
            -0.26019999384880066
          ]
        },
        {
          "atom_index": 1290,
          "name": "CB",
          "element": "C",
          "coord": [
            6.852200031280518,
            3.6594998836517334,
            -0.5386000275611877
          ]
        }
      ]
    },
    {
      "id": " :179",
      "chain": " ",
      "resseq": 179,
      "icode": "",
      "resname": "ARG",
      "hetflag": " ",
      "sasa": 1.6119272708892822,
      "atoms": [
        {
          "atom_index": 1291,
          "name": "N",
          "element": "N",
          "coord": [
            6.738900184631348,
            3.5952999591827393,
            -0.23649999499320984
          ]
        },
        {
          "atom_index": 1292,
          "name": "CA",
          "element": "C",
          "coord": [
            6.637199878692627,
            3.6126999855041504,
            -0.1339000016450882
          ]
        },
        {
          "atom_index": 1293,
          "name": "C",
          "element": "C",
          "coord": [
            6.706600189208984,
            3.6572000980377197,
            -0.0035000001080334187
          ]
        },
        {
          "atom_index": 1294,
          "name": "O",
          "element": "O",
          "coord": [
            6.663000106811523,
            3.751699924468994,
            0.06350000202655792
          ]
        },
        {
          "atom_index": 1295,
          "name": "CB",
          "element": "C",
          "coord": [
            6.562399864196777,
            3.478600025177002,
            -0.11209999769926071
          ]
        },
        {
          "atom_index": 1296,
          "name": "CG",
          "element": "C",
          "coord": [
            6.471700191497803,
            3.4746999740600586,
            0.009399999864399433
          ]
        },
        {
          "atom_index": 1297,
          "name": "CD",
          "element": "C",
          "coord": [
            6.419099807739258,
            3.335700035095215,
            0.04399999976158142
          ]
        },
        {
          "atom_index": 1298,
          "name": "NE",
          "element": "N",
          "coord": [
            6.321499824523926,
            3.3482000827789307,
            0.15240000188350677
          ]
        },
        {
          "atom_index": 1299,
          "name": "CZ",
          "element": "C",
          "coord": [
            6.189000129699707,
            3.3348000049591064,
            0.13819999992847443
          ]
        },
        {
          "atom_index": 1300,
          "name": "NH1",
          "element": "N",
          "coord": [
            6.133800029754639,
            3.30430006980896,
            0.020400000736117363
          ]
        },
        {
          "atom_index": 1301,
          "name": "NH2",
          "element": "N",
          "coord": [
            6.10860013961792,
            3.368499994277954,
            0.23890000581741333
          ]
        }
      ]
    },
    {
      "id": " :180",
      "chain": " ",
      "resseq": 180,
      "icode": "",
      "resname": "ARG",
      "hetflag": " ",
      "sasa": 0.0,
      "atoms": [
        {
          "atom_index": 1302,
          "name": "N",
          "element": "N",
          "coord": [
            6.821400165557861,
            3.5961999893188477,
            0.025299999862909317
          ]
        },
        {
          "atom_index": 1303,
          "name": "CA",
          "element": "C",
          "coord": [
            6.889699935913086,
            3.627700090408325,
            0.14949999749660492
          ]
        },
        {
          "atom_index": 1304,
          "name": "C",
          "element": "C",
          "coord": [
            7.0391998291015625,
            3.6552000045776367,
            0.14659999310970306
          ]
        },
        {
          "atom_index": 1305,
          "name": "O",
          "element": "O",
          "coord": [
            7.121399879455566,
            3.563499927520752,
            0.15049999952316284
          ]
        },
        {
          "atom_index": 1306,
          "name": "CB",
          "element": "C",
          "coord": [
            6.855800151824951,
            3.520900011062622,
            0.25220000743865967
          ]
        },
        {
          "atom_index": 1307,
          "name": "CG",
          "element": "C",
          "coord": [
            6.832499980926514,
            3.3817999362945557,
            0.193900004029274
          ]
        },
        {
          "atom_index": 1308,
          "name": "CD",
          "element": "C",
          "coord": [
            6.7571001052856445,
            3.289799928665161,
            0.290800005197525
          ]
        },
        {
          "atom_index": 1309,
          "name": "NE",
          "element": "N",
          "coord": [
            6.823400020599365,
            3.2820000648498535,
            0.42149999737739563
          ]
        },
        {
          "atom_index": 1310,
          "name": "CZ",
          "element": "C",
          "coord": [
            6.804999828338623,
            3.3729000091552734,
            0.5156999826431274
          ]
        },
        {
          "atom_index": 1311,
          "name": "NH1",
          "element": "N",
          "coord": [
            6.720699787139893,
            3.4735000133514404,
            0.492900013923645
          ]
        },
        {
          "atom_index": 1312,
          "name": "NH2",
          "element": "N",
          "coord": [
            6.882900238037109,
            3.3743999004364014,
            0.6229000091552734
          ]
        }
      ]
    },
    {
      "id": " :181",
      "chain": " ",
      "resseq": 181,
      "icode": "",
      "resname": "PRO",
      "hetflag": " ",
      "sasa": 1.4196803569793701,
      "atoms": [
        {
          "atom_index": 1313,
          "name": "N",
          "element": "N",
          "coord": [
            7.076000213623047,
            3.7839999198913574,
            0.14259999990463257
          ]
        },
        {
          "atom_index": 1314,
          "name": "CA",
          "element": "C",
          "coord": [
            7.216000080108643,
            3.8271000385284424,
            0.14010000228881836
          ]
        },
        {
          "atom_index": 1315,
          "name": "C",
          "element": "C",
          "coord": [
            7.287499904632568,
            3.7890000343322754,
            0.26809999346733093
          ]
        },
        {
          "atom_index": 1316,
          "name": "O",
          "element": "O",
          "coord": [
            7.224899768829346,
            3.7716000080108643,
            0.3716000020503998
          ]
        },
        {
          "atom_index": 1317,
          "name": "CB",
          "element": "C",
          "coord": [
            7.2052001953125,
            3.9793999195098877,
            0.12309999763965607
          ]
        },
        {
          "atom_index": 1318,
          "name": "CG",
          "element": "C",
          "coord": [
            7.074999809265137,
            4.010900020599365,
            0.1809999942779541
          ]
        },
        {
          "atom_index": 1319,
          "name": "CD",
          "element": "C",
          "coord": [
            6.985499858856201,
            3.900099992752075,
            0.1356000006198883
          ]
        }
      ]
    },
    {
      "id": " :182",
      "chain": " ",
      "resseq": 182,
      "icode": "",
      "resname": "GLY",
      "hetflag": " ",
      "sasa": 0.0,
      "atoms": [
        {
          "atom_index": 1320,
          "name": "N",
          "element": "N",
          "coord": [
            7.418099880218506,
            3.7720000743865967,
            0.258899986743927
          ]
        },
        {
          "atom_index": 1321,
          "name": "CA",
          "element": "C",
          "coord": [
            7.493500232696533,
            3.7385001182556152,
            0.37619999051094055
          ]
        },
        {
          "atom_index": 1322,
          "name": "C",
          "element": "C",
          "coord": [
            7.493299961090088,
            3.592900037765503,
            0.4113999903202057
          ]
        },
        {
          "atom_index": 1323,
          "name": "O",
          "element": "O",
          "coord": [
            7.499300003051758,
            3.56030011177063,
            0.5289999842643738
          ]
        }
      ]
    },
    {
      "id": " :183",
      "chain": " ",
      "resseq": 183,
      "icode": "",
      "resname": "LEU",
      "hetflag": " ",
      "sasa": 0.0,
      "atoms": [
        {
          "atom_index": 1324,
          "name": "N",
          "element": "N",
          "coord": [
            7.474699974060059,
            3.5048999786376953,
            0.31360000371932983
          ]
        },
        {
          "atom_index": 1325,
          "name": "CA",
          "element": "C",
          "coord": [
            7.48360013961792,
            3.3605000972747803,
            0.3407000005245209
          ]
        },
        {
          "atom_index": 1326,
          "name": "C",
          "element": "C",
          "coord": [
            7.631100177764893,
            3.3224000930786133,
            0.34060001373291016
          ]
        },
        {
          "atom_index": 1327,
          "name": "O",
          "element": "O",
          "coord": [
            7.7144999504089355,
            3.396399974822998,
            0.29010000824928284
          ]
        },
        {
          "atom_index": 1328,
          "name": "CB",
          "element": "C",
          "coord": [
            7.41510009765625,
            3.2778000831604004,
            0.23119999468326569
          ]
        },
        {
          "atom_index": 1329,
          "name": "CG",
          "element": "C",
          "coord": [
            7.262199878692627,
            3.279599905014038,
            0.22709999978542328
          ]
        },
        {
          "atom_index": 1330,
          "name": "CD1",
          "element": "C",
          "coord": [
            7.215400218963623,
            3.2079999446868896,
            0.09780000150203705
          ]
        },
        {
          "atom_index": 1331,
          "name": "CD2",
          "element": "C",
          "coord": [
            7.204899787902832,
            3.2126998901367188,
            0.3497999906539917
          ]
        }
      ]
    },
    {
      "id": " :184",
      "chain": " ",
      "resseq": 184,
      "icode": "",
      "resname": "VAL",
      "hetflag": " ",
      "sasa": 0.0,
      "atoms": [
        {
          "atom_index": 1332,
          "name": "N",
          "element": "N",
          "coord": [
            7.66379976272583,
            3.2084999084472656,
            0.4002000093460083
          ]
        },
        {
          "atom_index": 1333,
          "name": "CA",
          "element": "C",
          "coord": [
            7.800300121307373,
            3.1593000888824463,
            0.3978999853134155
          ]
        },
        {
          "atom_index": 1334,
          "name": "C",
          "element": "C",
          "coord": [
            7.798099994659424,
            3.0411999225616455,
            0.3012000024318695
          ]
        },
        {
          "atom_index": 1335,
          "name": "O",
          "element": "O",
          "coord": [
            7.710000038146973,
            2.9577999114990234,
            0.31029999256134033
          ]
        },
        {
          "atom_index": 1336,
          "name": "CB",
          "element": "C",
          "coord": [
            7.848599910736084,
            3.1052000522613525,
            0.5360000133514404
          ]
        },
        {
          "atom_index": 1337,
          "name": "CG1",
          "element": "C",
          "coord": [
            7.9918999671936035,
            3.039299964904785,
            0.5200999975204468
          ]
        },
        {
          "atom_index": 1338,
          "name": "CG2",
          "element": "C",
          "coord": [
            7.855000019073486,
            3.2207000255584717,
            0.640500009059906
          ]
        }
      ]
    },
    {
      "id": " :185",
      "chain": " ",
      "resseq": 185,
      "icode": "",
      "resname": "PHE",
      "hetflag": " ",
      "sasa": 0.0,
      "atoms": [
        {
          "atom_index": 1339,
          "name": "N",
          "element": "N",
          "coord": [
            7.890699863433838,
            3.037600040435791,
            0.20759999752044678
          ]
        },
        {
          "atom_index": 1340,
          "name": "CA",
          "element": "C",
          "coord": [
            7.901400089263916,
            2.926100015640259,
            0.11330000311136246
          ]
        },
        {
          "atom_index": 1341,
          "name": "C",
          "element": "C",
          "coord": [
            8.034799575805664,
            2.8554000854492188,
            0.14270000159740448
          ]
        },
        {
          "atom_index": 1342,
          "name": "O",
          "element": "O",
          "coord": [
            8.137100219726562,
            2.922300100326538,
            0.156700000166893
          ]
        },
        {
          "atom_index": 1343,
          "name": "CB",
          "element": "C",
          "coord": [
            7.90500020980835,
            2.9793999195098877,
            -0.030899999663233757
          ]
        },
        {
          "atom_index": 1344,
          "name": "CG",
          "element": "C",
          "coord": [
            7.771200180053711,
            3.0206000804901123,
            -0.08290000259876251
          ]
        },
        {
          "atom_index": 1345,
          "name": "CD1",
          "element": "C",
          "coord": [
            7.690199851989746,
            2.928100109100342,
            -0.14949999749660492
          ]
        },
        {
          "atom_index": 1346,
          "name": "CD2",
          "element": "C",
          "coord": [
            7.726200103759766,
            3.1510000228881836,
            -0.066600002348423
          ]
        },
        {
          "atom_index": 1347,
          "name": "CE1",
          "element": "C",
          "coord": [
            7.563700199127197,
            2.965100049972534,
            -0.20020000636577606
          ]
        },
        {
          "atom_index": 1348,
          "name": "CE2",
          "element": "C",
          "coord": [
            7.6006999015808105,
            3.1895999908447266,
            -0.11680000275373459
          ]
        },
        {
          "atom_index": 1349,
          "name": "CZ",
          "element": "C",
          "coord": [
            7.518899917602539,
            3.0961999893188477,
            -0.18389999866485596
          ]
        }
      ]
    },
    {
      "id": " :186",
      "chain": " ",
      "resseq": 186,
      "icode": "",
      "resname": "MET",
      "hetflag": " ",
      "sasa": 0.0,
      "atoms": [
        {
          "atom_index": 1350,
          "name": "N",
          "element": "N",
          "coord": [
            8.031800270080566,
            2.7230000495910645,
            0.1581999957561493
          ]
        },
        {
          "atom_index": 1351,
          "name": "CA",
          "element": "C",
          "coord": [
            8.154399871826172,
            2.6435999870300293,
            0.179299995303154
          ]
        },
        {
          "atom_index": 1352,
          "name": "C",
          "element": "C",
          "coord": [
            8.168600082397461,
            2.55679988861084,
            0.051600001752376556
          ]
        },
        {
          "atom_index": 1353,
          "name": "O",
          "element": "O",
          "coord": [
            8.085100173950195,
            2.468400001525879,
            0.025100000202655792
          ]
        },
        {
          "atom_index": 1354,
          "name": "CB",
          "element": "C",
          "coord": [
            8.141599655151367,
            2.556999921798706,
            0.3050000071525574
          ]
        },
        {
          "atom_index": 1355,
          "name": "CG",
          "element": "C",
          "coord": [
            8.148099899291992,
            2.6356000900268555,
            0.43529999256134033
          ]
        },
        {
          "atom_index": 1356,
          "name": "SD",
          "element": "S",
          "coord": [
            8.128899574279785,
            2.530100107192993,
            0.5766000151634216
          ]
        },
        {
          "atom_index": 1357,
          "name": "CE",
          "element": "C",
          "coord": [
            8.089099884033203,
            2.65310001373291,
            0.7032999992370605
          ]
        }
      ]
    },
    {
      "id": " :187",
      "chain": " ",
      "resseq": 187,
      "icode": "",
      "resname": "LEU",
      "hetflag": " ",
      "sasa": 0.0,
      "atoms": [
        {
          "atom_index": 1358,
          "name": "N",
          "element": "N",
          "coord": [
            8.26990032196045,
            2.5915000438690186,
            -0.02879999950528145
          ]
        },
        {
          "atom_index": 1359,
          "name": "CA",
          "element": "C",
          "coord": [
            8.293600082397461,
            2.530100107192993,
            -0.15889999270439148
          ]
        },
        {
          "atom_index": 1360,
          "name": "C",
          "element": "C",
          "coord": [
            8.425000190734863,
            2.4500999450683594,
            -0.15389999747276306
          ]
        },
        {
          "atom_index": 1361,
          "name": "O",
          "element": "O",
          "coord": [
            8.533699989318848,
            2.5058999061584473,
            -0.1639000028371811
          ]
        },
        {
          "atom_index": 1362,
          "name": "CB",
          "element": "C",
          "coord": [
            8.295100212097168,
            2.641200065612793,
            -0.2667999863624573
          ]
        },
        {
          "atom_index": 1363,
          "name": "CG",
          "element": "C",
          "coord": [
            8.168299674987793,
            2.7309000492095947,
            -0.27730000019073486
          ]
        },
        {
          "atom_index": 1364,
          "name": "CD1",
          "element": "C",
          "coord": [
            8.186599731445312,
            2.8306000232696533,
            -0.3880000114440918
          ]
        },
        {
          "atom_index": 1365,
          "name": "CD2",
          "element": "C",
          "coord": [
            8.043299674987793,
            2.6501998901367188,
            -0.30239999294281006
          ]
        }
      ]
    },
    {
      "id": " :188",
      "chain": " ",
      "resseq": 188,
      "icode": "",
      "resname": "TRP",
      "hetflag": " ",
      "sasa": 0.0,
      "atoms": [
        {
          "atom_index": 1366,
          "name": "N",
          "element": "N",
          "coord": [
            8.409899711608887,
            2.3178000450134277,
            -0.13830000162124634
          ]
        },
        {
          "atom_index": 1367,
          "name": "CA",
          "element": "C",
          "coord": [
            8.52280044555664,
            2.226900100708008,
            -0.12030000239610672
          ]
        },
        {
          "atom_index": 1368,
          "name": "C",
          "element": "C",
          "coord": [
            8.552599906921387,
            2.147700071334839,
            -0.24490000307559967
          ]
        },
        {
          "atom_index": 1369,
          "name": "O",
          "element": "O",
          "coord": [
            8.470999717712402,
            2.064199924468994,
            -0.2847999930381775
          ]
        },
        {
          "atom_index": 1370,
          "name": "CB",
          "element": "C",
          "coord": [
            8.4931001663208,
            2.1298999786376953,
            -0.005400000140070915
          ]
        },
        {
          "atom_index": 1371,
          "name": "CG",
          "element": "C",
          "coord": [
            8.454400062561035,
            2.192699909210205,
            0.12389999628067017
          ]
        },
        {
          "atom_index": 1372,
          "name": "CD1",
          "element": "C",
          "coord": [
            8.495400428771973,
            2.315200090408325,
            0.17219999432563782
          ]
        },
        {
          "atom_index": 1373,
          "name": "CD2",
          "element": "C",
          "coord": [
            8.367300033569336,
            2.137200117111206,
            0.22450000047683716
          ]
        },
        {
          "atom_index": 1374,
          "name": "NE1",
          "element": "N",
          "coord": [
            8.438400268554688,
            2.338099956512451,
            0.2962000072002411
          ]
        },
        {
          "atom_index": 1375,
          "name": "CE2",
          "element": "C",
          "coord": [
            8.359800338745117,
            2.2314000129699707,
            0.33070001006126404
          ]
        },
        {
          "atom_index": 1376,
          "name": "CE3",
          "element": "C",
          "coord": [
            8.295000076293945,
            2.017400026321411,
            0.23579999804496765
          ]
        },
        {
          "atom_index": 1377,
          "name": "CZ2",
          "element": "C",
          "coord": [
            8.281999588012695,
            2.2090001106262207,
            0.44670000672340393
          ]
        },
        {
          "atom_index": 1378,
          "name": "CZ3",
          "element": "C",
          "coord": [
            8.217300415039062,
            1.9944000244140625,
            0.3513999879360199
          ]
        },
        {
          "atom_index": 1379,
          "name": "CH2",
          "element": "C",
          "coord": [
            8.211099624633789,
            2.090100049972534,
            0.4555000066757202
          ]
        }
      ]
    },
    {
      "id": " :189",
      "chain": " ",
      "resseq": 189,
      "icode": "",
      "resname": "GLY",
      "hetflag": " ",
      "sasa": 0.0,
      "atoms": [
        {
          "atom_index": 1380,
          "name": "N",
          "element": "N",
          "coord": [
            8.665599822998047,
            2.1763999462127686,
            -0.3089999854564667
          ]
        },
        {
          "atom_index": 1381,
          "name": "CA",
          "element": "C",
          "coord": [
            8.70259952545166,
            2.1012001037597656,
            -0.42800000309944153
          ]
        },
        {
          "atom_index": 1382,
          "name": "C",
          "element": "C",
          "coord": [
            8.672800064086914,
            2.169300079345703,
            -0.5587999820709229
          ]
        },
        {
          "atom_index": 1383,
          "name": "O",
          "element": "O",
          "coord": [
            8.590900421142578,
            2.260499954223633,
            -0.5636000037193298
          ]
        }
      ]
    },
    {
      "id": " :190",
      "chain": " ",
      "resseq": 190,
      "icode": "",
      "resname": "THR",
      "hetflag": " ",
      "sasa": 1.2561461925506592,
      "atoms": [
        {
          "atom_index": 1384,
          "name": "N",
          "element": "N",
          "coord": [
            8.736800193786621,
            2.1217000484466553,
            -0.6656000018119812
          ]
        },
        {
          "atom_index": 1385,
          "name": "CA",
          "element": "C",
          "coord": [
            8.723600387573242,
            2.180299997329712,
            -0.79830002784729
          ]
        },
        {
          "atom_index": 1386,
          "name": "C",
          "element": "C",
          "coord": [
            8.579899787902832,
            2.1870999336242676,
            -0.8522999882698059
          ]
        },
        {
          "atom_index": 1387,
          "name": "O",
          "element": "O",
          "coord": [
            8.5378999710083,
            2.2909998893737793,
            -0.9031000137329102
          ]
        },
        {
          "atom_index": 1388,
          "name": "CB",
          "element": "C",
          "coord": [
            8.814000129699707,
            2.10509991645813,
            -0.8988000154495239
          ]
        },
        {
          "atom_index": 1389,
          "name": "OG1",
          "element": "O",
          "coord": [
            8.950400352478027,
            2.1303000450134277,
            -0.8650000095367432
          ]
        },
        {
          "atom_index": 1390,
          "name": "CG2",
          "element": "C",
          "coord": [
            8.793100357055664,
            2.1547000408172607,
            -1.0394999980926514
          ]
        }
      ]
    },
    {
      "id": " :191",
      "chain": " ",
      "resseq": 191,
      "icode": "",
      "resname": "HIS",
      "hetflag": " ",
      "sasa": 0.0,
      "atoms": [
        {
          "atom_index": 1391,
          "name": "N",
          "element": "N",
          "coord": [
            8.505200386047363,
            2.0778000354766846,
            -0.8406999707221985
          ]
        },
        {
          "atom_index": 1392,
          "name": "CA",
          "element": "C",
          "coord": [
            8.366900444030762,
            2.0759999752044678,
            -0.8907999992370605
          ]
        },
        {
          "atom_index": 1393,
          "name": "C",
          "element": "C",
          "coord": [
            8.278900146484375,
            2.1858999729156494,
            -0.8235999941825867
          ]
        },
        {
          "atom_index": 1394,
          "name": "O",
          "element": "O",
          "coord": [
            8.211400032043457,
            2.2625999450683594,
            -0.8916000127792358
          ]
        },
        {
          "atom_index": 1395,
          "name": "CB",
          "element": "C",
          "coord": [
            8.304400444030762,
            1.9365999698638916,
            -0.8693000078201294
          ]
        },
        {
          "atom_index": 1396,
          "name": "CG",
          "element": "C",
          "coord": [
            8.154999732971191,
            1.9362000226974487,
            -0.8779000043869019
          ]
        },
        {
          "atom_index": 1397,
          "name": "ND1",
          "element": "N",
          "coord": [
            8.073599815368652,
            1.9392999410629272,
            -0.7663999795913696
          ]
        },
        {
          "atom_index": 1398,
          "name": "CD2",
          "element": "C",
          "coord": [
            8.07229995727539,
            1.948099970817566,
            -0.9840999841690063
          ]
        },
        {
          "atom_index": 1399,
          "name": "CE1",
          "element": "C",
          "coord": [
            7.94789981842041,
            1.954800009727478,
            -0.8033999800682068
          ]
        },
        {
          "atom_index": 1400,
          "name": "NE2",
          "element": "N",
          "coord": [
            7.944399833679199,
            1.9601999521255493,
            -0.9350000023841858
          ]
        }
      ]
    },
    {
      "id": " :192",
      "chain": " ",
      "resseq": 192,
      "icode": "",
      "resname": "ALA",
      "hetflag": " ",
      "sasa": 0.0,
      "atoms": [
        {
          "atom_index": 1401,
          "name": "N",
          "element": "N",
          "coord": [
            8.277299880981445,
            2.1898000240325928,
            -0.6904000043869019
          ]
        },
        {
          "atom_index": 1402,
          "name": "CA",
          "element": "C",
          "coord": [
            8.197199821472168,
            2.2867000102996826,
            -0.614300012588501
          ]
        },
        {
          "atom_index": 1403,
          "name": "C",
          "element": "C",
          "coord": [
            8.231900215148926,
            2.4298999309539795,
            -0.6499999761581421
          ]
        },
        {
          "atom_index": 1404,
          "name": "O",
          "element": "O",
          "coord": [
            8.142600059509277,
            2.5130999088287354,
            -0.6680999994277954
          ]
        },
        {
          "atom_index": 1405,
          "name": "CB",
          "element": "C",
          "coord": [
            8.213899612426758,
            2.2651000022888184,
            -0.46380001306533813
          ]
        }
      ]
    },
    {
      "id": " :193",
      "chain": " ",
      "resseq": 193,
      "icode": "",
      "resname": "GLN",
      "hetflag": " ",
      "sasa": 0.0,
      "atoms": [
        {
          "atom_index": 1406,
          "name": "N",
          "element": "N",
          "coord": [
            8.361000061035156,
            2.4577999114990234,
            -0.6628999710083008
          ]
        },
        {
          "atom_index": 1407,
          "name": "CA",
          "element": "C",
          "coord": [
            8.405699729919434,
            2.5936999320983887,
            -0.6966999769210815
          ]
        },
        {
          "atom_index": 1408,
          "name": "C",
          "element": "C",
          "coord": [
            8.37339973449707,
            2.6308999061584473,
            -0.8420000076293945
          ]
        },
        {
          "atom_index": 1409,
          "name": "O",
          "element": "O",
          "coord": [
            8.36520004272461,
            2.7472000122070312,
            -0.8773000240325928
          ]
        },
        {
          "atom_index": 1410,
          "name": "CB",
          "element": "C",
          "coord": [
            8.55519962310791,
            2.6103999614715576,
            -0.6654000282287598
          ]
        },
        {
          "atom_index": 1411,
          "name": "CG",
          "element": "C",
          "coord": [
            8.585599899291992,
            2.5845999717712402,
            -0.5184999704360962
          ]
        },
        {
          "atom_index": 1412,
          "name": "CD",
          "element": "C",
          "coord": [
            8.734199523925781,
            2.586400032043457,
            -0.48669999837875366
          ]
        },
        {
          "atom_index": 1413,
          "name": "OE1",
          "element": "O",
          "coord": [
            8.813599586486816,
            2.6429998874664307,
            -0.5620999932289124
          ]
        },
        {
          "atom_index": 1414,
          "name": "NE2",
          "element": "N",
          "coord": [
            8.772199630737305,
            2.5281999111175537,
            -0.37299999594688416
          ]
        }
      ]
    },
    {
      "id": " :194",
      "chain": " ",
      "resseq": 194,
      "icode": "",
      "resname": "ASN",
      "hetflag": " ",
      "sasa": 1.6456533670425415,
      "atoms": [
        {
          "atom_index": 1415,
          "name": "N",
          "element": "N",
          "coord": [
            8.356399536132812,
            2.5339999198913574,
            -0.9293000102043152
          ]
        },
        {
          "atom_index": 1416,
          "name": "CA",
          "element": "C",
          "coord": [
            8.322199821472168,
            2.5703999996185303,
            -1.065000057220459
          ]
        },
        {
          "atom_index": 1417,
          "name": "C",
          "element": "C",
          "coord": [
            8.173700332641602,
            2.5732998847961426,
            -1.0855000019073486
          ]
        },
        {
          "atom_index": 1418,
          "name": "O",
          "element": "O",
          "coord": [
            8.125800132751465,
            2.6440999507904053,
            -1.1723999977111816
          ]
        },
        {
          "atom_index": 1419,
          "name": "CB",
          "element": "C",
          "coord": [
            8.385600090026855,
            2.4748001098632812,
            -1.164199948310852
          ]
        },
        {
          "atom_index": 1420,
          "name": "CG",
          "element": "C",
          "coord": [
            8.525099754333496,
            2.520400047302246,
            -1.2063000202178955
          ]
        },
        {
          "atom_index": 1421,
          "name": "OD1",
          "element": "O",
          "coord": [
            8.623700141906738,
            2.5071001052856445,
            -1.1331000328063965
          ]
        },
        {
          "atom_index": 1422,
          "name": "ND2",
          "element": "N",
          "coord": [
            8.531900405883789,
            2.5794999599456787,
            -1.3240000009536743
          ]
        }
      ]
    },
    {
      "id": " :195",
      "chain": " ",
      "resseq": 195,
      "icode": "",
      "resname": "ALA",
      "hetflag": " ",
      "sasa": 0.0,
      "atoms": [
        {
          "atom_index": 1423,
          "name": "N",
          "element": "N",
          "coord": [
            8.100600242614746,
            2.5009000301361084,
            -1.003100037574768
          ]
        },
        {
          "atom_index": 1424,
          "name": "CA",
          "element": "C",
          "coord": [
            7.957399845123291,
            2.4935998916625977,
            -1.017300009727478
          ]
        },
        {
          "atom_index": 1425,
          "name": "C",
          "element": "C",
          "coord": [
            7.87939977645874,
            2.614500045776367,
            -0.9663000106811523
          ]
        },
        {
          "atom_index": 1426,
          "name": "O",
          "element": "O",
          "coord": [
            7.779699802398682,
            2.654900074005127,
            -1.0266000032424927
          ]
        },
        {
          "atom_index": 1427,
          "name": "CB",
          "element": "C",
          "coord": [
            7.9070000648498535,
            2.3680999279022217,
            -0.9476000070571899
          ]
        }
      ]
    },
    {
      "id": " :196",
      "chain": " ",
      "resseq": 196,
      "icode": "",
      "resname": "ILE",
      "hetflag": " ",
      "sasa": 0.0,
      "atoms": [
        {
          "atom_index": 1428,
          "name": "N",
          "element": "N",
          "coord": [
            7.9253997802734375,
            2.6666998863220215,
            -0.8521000146865845
          ]
        },
        {
          "atom_index": 1429,
          "name": "CA",
          "element": "C",
          "coord": [
            7.860899925231934,
            2.7750000953674316,
            -0.7797999978065491
          ]
        },
        {
          "atom_index": 1430,
          "name": "C",
          "element": "C",
          "coord": [
            7.957699775695801,
            2.893399953842163,
            -0.7628999948501587
          ]
        },
        {
          "atom_index": 1431,
          "name": "O",
          "element": "O",
          "coord": [
            8.0649995803833,
            2.8766000270843506,
            -0.7057999968528748
          ]
        },
        {
          "atom_index": 1432,
          "name": "CB",
          "element": "C",
          "coord": [
            7.816999912261963,
            2.722399950027466,
            -0.6377000212669373
          ]
        },
        {
          "atom_index": 1433,
          "name": "CG1",
          "element": "C",
          "coord": [
            7.726600170135498,
            2.5982000827789307,
            -0.6523000001907349
          ]
        },
        {
          "atom_index": 1434,
          "name": "CG2",
          "element": "C",
          "coord": [
            7.750800132751465,
            2.831199884414673,
            -0.5552999973297119
          ]
        },
        {
          "atom_index": 1435,
          "name": "CD1",
          "element": "C",
          "coord": [
            7.606400012969971,
            2.615499973297119,
            -0.7487999796867371
          ]
        }
      ]
    },
    {
      "id": " :197",
      "chain": " ",
      "resseq": 197,
      "icode": "",
      "resname": "ARG",
      "hetflag": " ",
      "sasa": 4.431262016296387,
      "atoms": [
        {
          "atom_index": 1436,
          "name": "N",
          "element": "N",
          "coord": [
            7.919600009918213,
            3.0109000205993652,
            -0.8136000037193298
          ]
        },
        {
          "atom_index": 1437,
          "name": "CA",
          "element": "C",
          "coord": [
            8.004799842834473,
            3.12719988822937,
            -0.8019000291824341
          ]
        },
        {
          "atom_index": 1438,
          "name": "C",
          "element": "C",
          "coord": [
            7.926499843597412,
            3.2451000213623047,
            -0.7457000017166138
          ]
        },
        {
          "atom_index": 1439,
          "name": "O",
          "element": "O",
          "coord": [
            7.888999938964844,
            3.334199905395508,
            -0.819100022315979
          ]
        },
        {
          "atom_index": 1440,
          "name": "CB",
          "element": "C",
          "coord": [
            8.066900253295898,
            3.158600091934204,
            -0.9377999901771545
          ]
        },
        {
          "atom_index": 1441,
          "name": "CG",
          "element": "C",
          "coord": [
            8.129199981689453,
            3.0343000888824463,
            -1.0025999546051025
          ]
        },
        {
          "atom_index": 1442,
          "name": "CD",
          "element": "C",
          "coord": [
            8.228099822998047,
            3.062700033187866,
            -1.1126999855041504
          ]
        },
        {
          "atom_index": 1443,
          "name": "NE",
          "element": "N",
          "coord": [
            8.235300064086914,
            2.9484000205993652,
            -1.2043999433517456
          ]
        },
        {
          "atom_index": 1444,
          "name": "CZ",
          "element": "C",
          "coord": [
            8.268699645996094,
            2.9574999809265137,
            -1.3331999778747559
          ]
        },
        {
          "atom_index": 1445,
          "name": "NH1",
          "element": "N",
          "coord": [
            8.300999641418457,
            3.0757999420166016,
            -1.385699987411499
          ]
        },
        {
          "atom_index": 1446,
          "name": "NH2",
          "element": "N",
          "coord": [
            8.256799697875977,
            2.851300001144409,
            -1.4128999710083008
          ]
        }
      ]
    },
    {
      "id": " :198",
      "chain": " ",
      "resseq": 198,
      "icode": "",
      "resname": "PRO",
      "hetflag": " ",
      "sasa": 0.0,
      "atoms": [
        {
          "atom_index": 1447,
          "name": "N",
          "element": "N",
          "coord": [
            7.898600101470947,
            3.244999885559082,
            -0.6132000088691711
          ]
        },
        {
          "atom_index": 1448,
          "name": "CA",
          "element": "C",
          "coord": [
            7.822500228881836,
            3.354099988937378,
            -0.5479000210762024
          ]
        },
        {
          "atom_index": 1449,
          "name": "C",
          "element": "C",
          "coord": [
            7.903800010681152,
            3.484299898147583,
            -0.5407000184059143
          ]
        },
        {
          "atom_index": 1450,
          "name": "O",
          "element": "O",
          "coord": [
            8.027899742126465,
            3.4820001125335693,
            -0.5450999736785889
          ]
        },
        {
          "atom_index": 1451,
          "name": "CB",
          "element": "C",
          "coord": [
            7.795100212097168,
            3.299499988555908,
            -0.4065000116825104
          ]
        },
        {
          "atom_index": 1452,
          "name": "CG",
          "element": "C",
          "coord": [
            7.842599868774414,
            3.156100034713745,
            -0.4081000089645386
          ]
        },
        {
          "atom_index": 1453,
          "name": "CD",
          "element": "C",
          "coord": [
            7.947800159454346,
            3.1491000652313232,
            -0.5121999979019165
          ]
        }
      ]
    },
    {
      "id": " :199",
      "chain": " ",
      "resseq": 199,
      "icode": "",
      "resname": "ASP",
      "hetflag": " ",
      "sasa": 0.8513062000274658,
      "atoms": [
        {
          "atom_index": 1454,
          "name": "N",
          "element": "N",
          "coord": [
            7.833899974822998,
            3.5973000526428223,
            -0.5292999744415283
          ]
        },
        {
          "atom_index": 1455,
          "name": "CA",
          "element": "C",
          "coord": [
            7.900400161743164,
            3.7284998893737793,
            -0.5206000208854675
          ]
        },
        {
          "atom_index": 1456,
          "name": "C",
          "element": "C",
          "coord": [
            7.974100112915039,
            3.732300043106079,
            -0.3847000002861023
          ]
        },
        {
          "atom_index": 1457,
          "name": "O",
          "element": "O",
          "coord": [
            7.909900188446045,
            3.735599994659424,
            -0.27900001406669617
          ]
        },
        {
          "atom_index": 1458,
          "name": "CB",
          "element": "C",
          "coord": [
            7.791999816894531,
            3.8387999534606934,
            -0.5293999910354614
          ]
        },
        {
          "atom_index": 1459,
          "name": "CG",
          "element": "C",
          "coord": [
            7.849299907684326,
            3.9816999435424805,
            -0.5350000262260437
          ]
        },
        {
          "atom_index": 1460,
          "name": "OD1",
          "element": "O",
          "coord": [
            7.956900119781494,
            4.006899833679199,
            -0.48069998621940613
          ]
        },
        {
          "atom_index": 1461,
          "name": "OD2",
          "element": "O",
          "coord": [
            7.783999919891357,
            4.0706000328063965,
            -0.5929999947547913
          ]
        }
      ]
    },
    {
      "id": " :200",
      "chain": " ",
      "resseq": 200,
      "icode": "",
      "resname": "PRO",
      "hetflag": " ",
      "sasa": 0.06453092396259308,
      "atoms": [
        {
          "atom_index": 1462,
          "name": "N",
          "element": "N",
          "coord": [
            8.109000205993652,
            3.7386999130249023,
            -0.38670000433921814
          ]
        },
        {
          "atom_index": 1463,
          "name": "CA",
          "element": "C",
          "coord": [
            8.183699607849121,
            3.7409000396728516,
            -0.2612000107765198
          ]
        },
        {
          "atom_index": 1464,
          "name": "C",
          "element": "C",
          "coord": [
            8.175399780273438,
            3.8726000785827637,
            -0.18619999289512634
          ]
        },
        {
          "atom_index": 1465,
          "name": "O",
          "element": "O",
          "coord": [
            8.230899810791016,
            3.882499933242798,
            -0.07760000228881836
          ]
        },
        {
          "atom_index": 1466,
          "name": "CB",
          "element": "C",
          "coord": [
            8.32509994506836,
            3.7093000411987305,
            -0.3059999942779541
          ]
        },
        {
          "atom_index": 1467,
          "name": "CG",
          "element": "C",
          "coord": [
            8.331500053405762,
            3.7762999534606934,
            -0.4399999976158142
          ]
        },
        {
          "atom_index": 1468,
          "name": "CD",
          "element": "C",
          "coord": [
            8.199999809265137,
            3.7462000846862793,
            -0.5020999908447266
          ]
        }
      ]
    },
    {
      "id": " :201",
      "chain": " ",
      "resseq": 201,
      "icode": "",
      "resname": "ARG",
      "hetflag": " ",
      "sasa": 12.004035949707031,
      "atoms": [
        {
          "atom_index": 1469,
          "name": "N",
          "element": "N",
          "coord": [
            8.110899925231934,
            3.9744999408721924,
            -0.2442999929189682
          ]
        },
        {
          "atom_index": 1470,
          "name": "CA",
          "element": "C",
          "coord": [
            8.09469985961914,
            4.103600025177002,
            -0.1753000020980835
          ]
        },
        {
          "atom_index": 1471,
          "name": "C",
          "element": "C",
          "coord": [
            7.963699817657471,
            4.100599765777588,
            -0.10140000283718109
          ]
        },
        {
          "atom_index": 1472,
          "name": "O",
          "element": "O",
          "coord": [
            7.94350004196167,
            4.176300048828125,
            -0.007300000172108412
          ]
        },
        {
          "atom_index": 1473,
          "name": "CB",
          "element": "C",
          "coord": [
            8.088000297546387,
            4.223499774932861,
            -0.26899999380111694
          ]
        },
        {
          "atom_index": 1474,
          "name": "CG",
          "element": "C",
          "coord": [
            8.156399726867676,
            4.209499835968018,
            -0.4002000093460083
          ]
        },
        {
          "atom_index": 1475,
          "name": "CD",
          "element": "C",
          "coord": [
            8.30210018157959,
            4.23960018157959,
            -0.3921000063419342
          ]
        },
        {
          "atom_index": 1476,
          "name": "NE",
          "element": "N",
          "coord": [
            8.326399803161621,
            4.3734002113342285,
            -0.3379000127315521
          ]
        },
        {
          "atom_index": 1477,
          "name": "CZ",
          "element": "C",
          "coord": [
            8.291099548339844,
            4.488699913024902,
            -0.3950999975204468
          ]
        },
        {
          "atom_index": 1478,
          "name": "NH1",
          "element": "N",
          "coord": [
            8.226099967956543,
            4.4903998374938965,
            -0.5127999782562256
          ]
        },
        {
          "atom_index": 1479,
          "name": "NH2",
          "element": "N",
          "coord": [
            8.328499794006348,
            4.6031999588012695,
            -0.33629998564720154
          ]
        }
      ]
    },
    {
      "id": " :202",
      "chain": " ",
      "resseq": 202,
      "icode": "",
      "resname": "VAL",
      "hetflag": " ",
      "sasa": 0.4839819371700287,
      "atoms": [
        {
          "atom_index": 1480,
          "name": "N",
          "element": "N",
          "coord": [
            7.8730998039245605,
            4.013299942016602,
            -0.14390000700950623
          ]
        },
        {
          "atom_index": 1481,
          "name": "CA",
          "element": "C",
          "coord": [
            7.742499828338623,
            4.003799915313721,
            -0.08139999955892563
          ]
        },
        {
          "atom_index": 1482,
          "name": "C",
          "element": "C",
          "coord": [
            7.731200218200684,
            3.884700059890747,
            0.013000000268220901
          ]
        },
        {
          "atom_index": 1483,
          "name": "O",
          "element": "O",
          "coord": [
            7.654900074005127,
            3.8879001140594482,
            0.11079999804496765
          ]
        },
        {
          "atom_index": 1484,
          "name": "CB",
          "element": "C",
          "coord": [
            7.630000114440918,
            4.000100135803223,
            -0.19059999287128448
          ]
        },
        {
          "atom_index": 1485,
          "name": "CG1",
          "element": "C",
          "coord": [
            7.495100021362305,
            3.9748001098632812,
            -0.12790000438690186
          ]
        },
        {
          "atom_index": 1486,
          "name": "CG2",
          "element": "C",
          "coord": [
            7.628300189971924,
            4.133800029754639,
            -0.26980000734329224
          ]
        }
      ]
    },
    {
      "id": " :203",
      "chain": " ",
      "resseq": 203,
      "icode": "",
      "resname": "HIS",
      "hetflag": " ",
      "sasa": 0.0,
      "atoms": [
        {
          "atom_index": 1487,
          "name": "N",
          "element": "N",
          "coord": [
            7.803699970245361,
            3.7776999473571777,
            -0.02019999921321869
          ]
        },
        {
          "atom_index": 1488,
          "name": "CA",
          "element": "C",
          "coord": [
            7.8028998374938965,
            3.6566998958587646,
            0.0617000013589859
          ]
        },
        {
          "atom_index": 1489,
          "name": "C",
          "element": "C",
          "coord": [
            7.944900035858154,
            3.6226000785827637,
            0.10239999741315842
          ]
        },
        {
          "atom_index": 1490,
          "name": "O",
          "element": "O",
          "coord": [
            8.040300369262695,
            3.671099901199341,
            0.04149999842047691
          ]
        },
        {
          "atom_index": 1491,
          "name": "CB",
          "element": "C",
          "coord": [
            7.744699954986572,
            3.539099931716919,
            -0.017999999225139618
          ]
        },
        {
          "atom_index": 1492,
          "name": "CG",
          "element": "C",
          "coord": [
            7.603300094604492,
            3.5608999729156494,
            -0.061000000685453415
          ]
        },
        {
          "atom_index": 1493,
          "name": "ND1",
          "element": "N",
          "coord": [
            7.568399906158447,
            3.5894999504089355,
            -0.1914999932050705
          ]
        },
        {
          "atom_index": 1494,
          "name": "CD2",
          "element": "C",
          "coord": [
            7.488100051879883,
            3.5597000122070312,
            0.009200000204145908
          ]
        },
        {
          "atom_index": 1495,
          "name": "CE1",
          "element": "C",
          "coord": [
            7.436999797821045,
            3.604599952697754,
            -0.1995999962091446
          ]
        },
        {
          "atom_index": 1496,
          "name": "NE2",
          "element": "N",
          "coord": [
            7.386000156402588,
            3.5866000652313232,
            -0.07890000194311142
          ]
        }
      ]
    },
    {
      "id": " :204",
      "chain": " ",
      "resseq": 204,
      "icode": "",
      "resname": "CYS",
      "hetflag": " ",
      "sasa": 0.0,
      "atoms": [
        {
          "atom_index": 1497,
          "name": "N",
          "element": "N",
          "coord": [
            7.955900192260742,
            3.544600009918213,
            0.2093999981880188
          ]
        },
        {
          "atom_index": 1498,
          "name": "CA",
          "element": "C",
          "coord": [
            8.08489990234375,
            3.4951999187469482,
            0.2587999999523163
          ]
        },
        {
          "atom_index": 1499,
          "name": "C",
          "element": "C",
          "coord": [
            8.114100456237793,
            3.365499973297119,
            0.17949999868869781
          ]
        },
        {
          "atom_index": 1500,
          "name": "O",
          "element": "O",
          "coord": [
            8.048999786376953,
            3.2625999450683594,
            0.2004999965429306
          ]
        },
        {
          "atom_index": 1501,
          "name": "CB",
          "element": "C",
          "coord": [
            8.077099800109863,
            3.4607999324798584,
            0.40790000557899475
          ]
        },
        {
          "atom_index": 1502,
          "name": "SG",
          "element": "S",
          "coord": [
            8.231399536132812,
            3.3970999717712402,
            0.4805000126361847
          ]
        }
      ]
    },
    {
      "id": " :205",
      "chain": " ",
      "resseq": 205,
      "icode": "",
      "resname": "VAL",
      "hetflag": " ",
      "sasa": 0.0,
      "atoms": [
        {
          "atom_index": 1503,
          "name": "N",
          "element": "N",
          "coord": [
            8.212599754333496,
            3.371799945831299,
            0.09099999815225601
          ]
        },
        {
          "atom_index": 1504,
          "name": "CA",
          "element": "C",
          "coord": [
            8.248200416564941,
            3.256200075149536,
            0.008999999612569809
          ]
        },
        {
          "atom_index": 1505,
          "name": "C",
          "element": "C",
          "coord": [
            8.379899978637695,
            3.1995999813079834,
            0.05869999900460243
          ]
        },
        {
          "atom_index": 1506,
          "name": "O",
          "element": "O",
          "coord": [
            8.484800338745117,
            3.265500068664551,
            0.05050000175833702
          ]
        },
        {
          "atom_index": 1507,
          "name": "CB",
          "element": "C",
          "coord": [
            8.253700256347656,
            3.2929000854492188,
            -0.14319999516010284
          ]
        },
        {
          "atom_index": 1508,
          "name": "CG1",
          "element": "C",
          "coord": [
            8.279399871826172,
            3.1656999588012695,
            -0.22949999570846558
          ]
        },
        {
          "atom_index": 1509,
          "name": "CG2",
          "element": "C",
          "coord": [
            8.11970043182373,
            3.3573999404907227,
            -0.18539999425411224
          ]
        }
      ]
    },
    {
      "id": " :206",
      "chain": " ",
      "resseq": 206,
      "icode": "",
      "resname": "LEU",
      "hetflag": " ",
      "sasa": 0.0,
      "atoms": [
        {
          "atom_index": 1510,
          "name": "N",
          "element": "N",
          "coord": [
            8.371299743652344,
            3.0780999660491943,
            0.11259999871253967
          ]
        },
        {
          "atom_index": 1511,
          "name": "CA",
          "element": "C",
          "coord": [
            8.484700202941895,
            3.0051000118255615,
            0.16979999840259552
          ]
        },
        {
          "atom_index": 1512,
          "name": "C",
          "element": "C",
          "coord": [
            8.52400016784668,
            2.88919997215271,
            0.07760000228881836
          ]
        },
        {
          "atom_index": 1513,
          "name": "O",
          "element": "O",
          "coord": [
            8.44279956817627,
            2.803499937057495,
            0.05040000006556511
          ]
        },
        {
          "atom_index": 1514,
          "name": "CB",
          "element": "C",
          "coord": [
            8.443300247192383,
            2.953000068664551,
            0.3077999949455261
          ]
        },
        {
          "atom_index": 1515,
          "name": "CG",
          "element": "C",
          "coord": [
            8.409199714660645,
            3.0632998943328857,
            0.41119998693466187
          ]
        },
        {
          "atom_index": 1516,
          "name": "CD1",
          "element": "C",
          "coord": [
            8.352800369262695,
            3.008699893951416,
            0.5418999791145325
          ]
        },
        {
          "atom_index": 1517,
          "name": "CD2",
          "element": "C",
          "coord": [
            8.536800384521484,
            3.1487998962402344,
            0.43320000171661377
          ]
        }
      ]
    },
    {
      "id": " :207",
      "chain": " ",
      "resseq": 207,
      "icode": "",
      "resname": "LYS",
      "hetflag": " ",
      "sasa": 1.525181770324707,
      "atoms": [
        {
          "atom_index": 1518,
          "name": "N",
          "element": "N",
          "coord": [
            8.64900016784668,
            2.882699966430664,
            0.0357000008225441
          ]
        },
        {
          "atom_index": 1519,
          "name": "CA",
          "element": "C",
          "coord": [
            8.694999694824219,
            2.7792000770568848,
            -0.05660000070929527
          ]
        },
        {
          "atom_index": 1520,
          "name": "C",
          "element": "C",
          "coord": [
            8.802599906921387,
            2.694499969482422,
            0.005900000222027302
          ]
        },
        {
          "atom_index": 1521,
          "name": "O",
          "element": "O",
          "coord": [
            8.882699966430664,
            2.7446999549865723,
            0.08569999784231186
          ]
        },
        {
          "atom_index": 1522,
          "name": "CB",
          "element": "C",
          "coord": [
            8.752300262451172,
            2.8438000679016113,
            -0.18389999866485596
          ]
        },
        {
          "atom_index": 1523,
          "name": "CG",
          "element": "C",
          "coord": [
            8.65060043334961,
            2.9238998889923096,
            -0.2612000107765198
          ]
        },
        {
          "atom_index": 1524,
          "name": "CD",
          "element": "C",
          "coord": [
            8.713600158691406,
            3.0023999214172363,
            -0.3709000051021576
          ]
        },
        {
          "atom_index": 1525,
          "name": "CE",
          "element": "C",
          "coord": [
            8.606200218200684,
            3.0638999938964844,
            -0.4603999853134155
          ]
        },
        {
          "atom_index": 1526,
          "name": "NZ",
          "element": "N",
          "coord": [
            8.66409969329834,
            3.1352999210357666,
            -0.579800009727478
          ]
        }
      ]
    },
    {
      "id": " :208",
      "chain": " ",
      "resseq": 208,
      "icode": "",
      "resname": "PHE",
      "hetflag": " ",
      "sasa": 0.03226546198129654,
      "atoms": [
        {
          "atom_index": 1527,
          "name": "N",
          "element": "N",
          "coord": [
            8.795900344848633,
            2.563999891281128,
            -0.0210999995470047
          ]
        },
        {
          "atom_index": 1528,
          "name": "CA",
          "element": "C",
          "coord": [
            8.89780044555664,
            2.470599889755249,
            0.025499999523162842
          ]
        },
        {
          "atom_index": 1529,
          "name": "C",
          "element": "C",
          "coord": [
            8.909799575805664,
            2.3573999404907227,
            -0.07810000330209732
          ]
        },
        {
          "atom_index": 1530,
          "name": "O",
          "element": "O",
          "coord": [
            8.832500457763672,
            2.352099895477295,
            -0.17329999804496765
          ]
        },
        {
          "atom_index": 1531,
          "name": "CB",
          "element": "C",
          "coord": [
            8.866299629211426,
            2.4128000736236572,
            0.16459999978542328
          ]
        },
        {
          "atom_index": 1532,
          "name": "CG",
          "element": "C",
          "coord": [
            8.992899894714355,
            2.378000020980835,
            0.24619999527931213
          ]
        },
        {
          "atom_index": 1533,
          "name": "CD1",
          "element": "C",
          "coord": [
            9.0733003616333,
            2.4809000492095947,
            0.302700012922287
          ]
        },
        {
          "atom_index": 1534,
          "name": "CD2",
          "element": "C",
          "coord": [
            9.034199714660645,
            2.2441999912261963,
            0.26269999146461487
          ]
        },
        {
          "atom_index": 1535,
          "name": "CE1",
          "element": "C",
          "coord": [
            9.19320011138916,
            2.450200080871582,
            0.37400001287460327
          ]
        },
        {
          "atom_index": 1536,
          "name": "CE2",
          "element": "C",
          "coord": [
            9.15310001373291,
            2.2137999534606934,
            0.3334999978542328
          ]
        },
        {
          "atom_index": 1537,
          "name": "CZ",
          "element": "C",
          "coord": [
            9.232000350952148,
            2.3178000450134277,
            0.388700008392334
          ]
        }
      ]
    },
    {
      "id": " :209",
      "chain": " ",
      "resseq": 209,
      "icode": "",
      "resname": "SER",
      "hetflag": " ",
      "sasa": 0.0,
      "atoms": [
        {
          "atom_index": 1538,
          "name": "N",
          "element": "N",
          "coord": [
            9.013099670410156,
            2.2739999294281006,
            -0.06499999761581421
          ]
        },
        {
          "atom_index": 1539,
          "name": "CA",
          "element": "C",
          "coord": [
            9.030599594116211,
            2.157399892807007,
            -0.1509000062942505
          ]
        },
        {
          "atom_index": 1540,
          "name": "C",
          "element": "C",
          "coord": [
            8.925399780273438,
            2.05430006980896,
            -0.10170000046491623
          ]
        },
        {
          "atom_index": 1541,
          "name": "O",
          "element": "O",
          "coord": [
            8.862299919128418,
            2.071000099182129,
            0.004100000020116568
          ]
        },
        {
          "atom_index": 1542,
          "name": "CB",
          "element": "C",
          "coord": [
            9.174799919128418,
            2.104599952697754,
            -0.13910000026226044
          ]
        },
        {
          "atom_index": 1543,
          "name": "OG",
          "element": "O",
          "coord": [
            9.216099739074707,
            2.1013998985290527,
            -0.00279999990016222
          ]
        }
      ]
    },
    {
      "id": " :210",
      "chain": " ",
      "resseq": 210,
      "icode": "",
      "resname": "HIS",
      "hetflag": " ",
      "sasa": 0.0,
      "atoms": [
        {
          "atom_index": 1544,
          "name": "N",
          "element": "N",
          "coord": [
            8.904500007629395,
            1.9490000009536743,
            -0.1809999942779541
          ]
        },
        {
          "atom_index": 1545,
          "name": "CA",
          "element": "C",
          "coord": [
            8.803400039672852,
            1.8467999696731567,
            -0.15000000596046448
          ]
        },
        {
          "atom_index": 1546,
          "name": "C",
          "element": "C",
          "coord": [
            8.833900451660156,
            1.7750999927520752,
            -0.01590000092983246
          ]
        },
        {
          "atom_index": 1547,
          "name": "O",
          "element": "O",
          "coord": [
            8.951700210571289,
            1.7556999921798706,
            0.017100000753998756
          ]
        },
        {
          "atom_index": 1548,
          "name": "CB",
          "element": "C",
          "coord": [
            8.797200202941895,
            1.747499942779541,
            -0.2685000002384186
          ]
        },
        {
          "atom_index": 1549,
          "name": "CG",
          "element": "C",
          "coord": [
            8.678299903869629,
            1.6567000150680542,
            -0.26460000872612
          ]
        },
        {
          "atom_index": 1550,
          "name": "ND1",
          "element": "N",
          "coord": [
            8.679100036621094,
            1.5362000465393066,
            -0.19840000569820404
          ]
        },
        {
          "atom_index": 1551,
          "name": "CD2",
          "element": "C",
          "coord": [
            8.553000450134277,
            1.6718000173568726,
            -0.3140000104904175
          ]
        },
        {
          "atom_index": 1552,
          "name": "CE1",
          "element": "C",
          "coord": [
            8.559100151062012,
            1.4816999435424805,
            -0.20499999821186066
          ]
        },
        {
          "atom_index": 1553,
          "name": "NE2",
          "element": "N",
          "coord": [
            8.480799674987793,
            1.5621999502182007,
            -0.2750000059604645
          ]
        }
      ]
    },
    {
      "id": " :211",
      "chain": " ",
      "resseq": 211,
      "icode": "",
      "resname": "PRO",
      "hetflag": " ",
      "sasa": 0.0,
      "atoms": [
        {
          "atom_index": 1554,
          "name": "N",
          "element": "N",
          "coord": [
            8.728799819946289,
            1.7375999689102173,
            0.06279999762773514
          ]
        },
        {
          "atom_index": 1555,
          "name": "CA",
          "element": "C",
          "coord": [
            8.748100280761719,
            1.6693999767303467,
            0.19169999659061432
          ]
        },
        {
          "atom_index": 1556,
          "name": "C",
          "element": "C",
          "coord": [
            8.80620002746582,
            1.5263999700546265,
            0.1899999976158142
          ]
        },
        {
          "atom_index": 1557,
          "name": "O",
          "element": "O",
          "coord": [
            8.848600387573242,
            1.4763000011444092,
            0.2922999858856201
          ]
        },
        {
          "atom_index": 1558,
          "name": "CB",
          "element": "C",
          "coord": [
            8.607999801635742,
            1.672700047492981,
            0.2551000118255615
          ]
        },
        {
          "atom_index": 1559,
          "name": "CG",
          "element": "C",
          "coord": [
            8.51550006866455,
            1.6734000444412231,
            0.1356000006198883
          ]
        },
        {
          "atom_index": 1560,
          "name": "CD",
          "element": "C",
          "coord": [
            8.586299896240234,
            1.7726999521255493,
            0.04470000043511391
          ]
        }
      ]
    },
    {
      "id": " :212",
      "chain": " ",
      "resseq": 212,
      "icode": "",
      "resname": "SER",
      "hetflag": " ",
      "sasa": 0.0,
      "atoms": [
        {
          "atom_index": 1561,
          "name": "N",
          "element": "N",
          "coord": [
            8.810600280761719,
            1.462399959564209,
            0.0738999992609024
          ]
        },
        {
          "atom_index": 1562,
          "name": "CA",
          "element": "C",
          "coord": [
            8.86050033569336,
            1.327299952507019,
            0.06289999932050705
          ]
        },
        {
          "atom_index": 1563,
          "name": "C",
          "element": "C",
          "coord": [
            9.005800247192383,
            1.3224999904632568,
            0.10819999873638153
          ]
        },
        {
          "atom_index": 1564,
          "name": "O",
          "element": "O",
          "coord": [
            9.080699920654297,
            1.4153000116348267,
            0.08139999955892563
          ]
        },
        {
          "atom_index": 1565,
          "name": "CB",
          "element": "C",
          "coord": [
            8.856100082397461,
            1.2842999696731567,
            -0.08460000157356262
          ]
        },
        {
          "atom_index": 1566,
          "name": "OG",
          "element": "O",
          "coord": [
            8.930899620056152,
            1.1640000343322754,
            -0.10580000281333923
          ]
        }
      ]
    },
    {
      "id": " :213",
      "chain": " ",
      "resseq": 213,
      "icode": "",
      "resname": "PRO",
      "hetflag": " ",
      "sasa": 0.48030388355255127,
      "atoms": [
        {
          "atom_index": 1567,
          "name": "N",
          "element": "N",
          "coord": [
            9.050000190734863,
            1.211300015449524,
            0.16940000653266907
          ]
        },
        {
          "atom_index": 1568,
          "name": "CA",
          "element": "C",
          "coord": [
            9.191800117492676,
            1.2065000534057617,
            0.21119999885559082
          ]
        },
        {
          "atom_index": 1569,
          "name": "C",
          "element": "C",
          "coord": [
            9.289400100708008,
            1.2029999494552612,
            0.09099999815225601
          ]
        },
        {
          "atom_index": 1570,
          "name": "O",
          "element": "O",
          "coord": [
            9.410400390625,
            1.2222000360488892,
            0.1054999977350235
          ]
        },
        {
          "atom_index": 1571,
          "name": "CB",
          "element": "C",
          "coord": [
            9.19950008392334,
            1.0821000337600708,
            0.30079999566078186
          ]
        },
        {
          "atom_index": 1572,
          "name": "CG",
          "element": "C",
          "coord": [
            9.076899528503418,
            1.0019999742507935,
            0.26969999074935913
          ]
        },
        {
          "atom_index": 1573,
          "name": "CD",
          "element": "C",
          "coord": [
            8.969900131225586,
            1.1055999994277954,
            0.2328999936580658
          ]
        }
      ]
    },
    {
      "id": " :214",
      "chain": " ",
      "resseq": 214,
      "icode": "",
      "resname": "LEU",
      "hetflag": " ",
      "sasa": 4.710757255554199,
      "atoms": [
        {
          "atom_index": 1574,
          "name": "N",
          "element": "N",
          "coord": [
            9.235600471496582,
            1.179800033569336,
            -0.02879999950528145
          ]
        },
        {
          "atom_index": 1575,
          "name": "CA",
          "element": "C",
          "coord": [
            9.316300392150879,
            1.1782000064849854,
            -0.15219999849796295
          ]
        },
        {
          "atom_index": 1576,
          "name": "C",
          "element": "C",
          "coord": [
            9.361900329589844,
            1.3210999965667725,
            -0.19449999928474426
          ]
        },
        {
          "atom_index": 1577,
          "name": "O",
          "element": "O",
          "coord": [
            9.44890022277832,
            1.3389999866485596,
            -0.28040000796318054
          ]
        },
        {
          "atom_index": 1578,
          "name": "CB",
          "element": "C",
          "coord": [
            9.235699653625488,
            1.1119999885559082,
            -0.2655999958515167
          ]
        },
        {
          "atom_index": 1579,
          "name": "CG",
          "element": "C",
          "coord": [
            9.194700241088867,
            0.9656999707221985,
            -0.24639999866485596
          ]
        },
        {
          "atom_index": 1580,
          "name": "CD1",
          "element": "C",
          "coord": [
            9.124300003051758,
            0.9180999994277954,
            -0.37389999628067017
          ]
        },
        {
          "atom_index": 1581,
          "name": "CD2",
          "element": "C",
          "coord": [
            9.32129955291748,
            0.8784999847412109,
            -0.21439999341964722
          ]
        }
      ]
    },
    {
      "id": " :215",
      "chain": " ",
      "resseq": 215,
      "icode": "",
      "resname": "SER",
      "hetflag": " ",
      "sasa": 0.0,
      "atoms": [
        {
          "atom_index": 1582,
          "name": "N",
          "element": "N",
          "coord": [
            9.30270004272461,
            1.4234999418258667,
            -0.1331000030040741
          ]
        },
        {
          "atom_index": 1583,
          "name": "CA",
          "element": "C",
          "coord": [
            9.340499877929688,
            1.5595999956130981,
            -0.16290000081062317
          ]
        },
        {
          "atom_index": 1584,
          "name": "C",
          "element": "C",
          "coord": [
            9.479599952697754,
            1.5839999914169312,
            -0.1103999987244606
          ]
        },
        {
          "atom_index": 1585,
          "name": "O",
          "element": "O",
          "coord": [
            9.52079963684082,
            1.5257999897003174,
            -0.011300000362098217
          ]
        },
        {
          "atom_index": 1586,
          "name": "CB",
          "element": "C",
          "coord": [
            9.244799613952637,
            1.6581000089645386,
            -0.09740000218153
          ]
        },
        {
          "atom_index": 1587,
          "name": "OG",
          "element": "O",
          "coord": [
            9.125399589538574,
            1.6648999452590942,
            -0.1720000058412552
          ]
        }
      ]
    },
    {
      "id": " :216",
      "chain": " ",
      "resseq": 216,
      "icode": "",
      "resname": "LYS",
      "hetflag": " ",
      "sasa": 11.36255931854248,
      "atoms": [
        {
          "atom_index": 1588,
          "name": "N",
          "element": "N",
          "coord": [
            9.549300193786621,
            1.6747000217437744,
            -0.1761000007390976
          ]
        },
        {
          "atom_index": 1589,
          "name": "CA",
          "element": "C",
          "coord": [
            9.684700012207031,
            1.7092000246047974,
            -0.14059999585151672
          ]
        },
        {
          "atom_index": 1590,
          "name": "C",
          "element": "C",
          "coord": [
            9.697999954223633,
            1.7759000062942505,
            -0.0019000000320374966
          ]
        },
        {
          "atom_index": 1591,
          "name": "O",
          "element": "O",
          "coord": [
            9.79990005493164,
            1.7589000463485718,
            0.06440000236034393
          ]
        },
        {
          "atom_index": 1592,
          "name": "CB",
          "element": "C",
          "coord": [
            9.741299629211426,
            1.8003000020980835,
            -0.2500999867916107
          ]
        },
        {
          "atom_index": 1593,
          "name": "CG",
          "element": "C",
          "coord": [
            9.885499954223633,
            1.7791999578475952,
            -0.27230000495910645
          ]
        },
        {
          "atom_index": 1594,
          "name": "CD",
          "element": "C",
          "coord": [
            9.925399780273438,
            1.8121999502182007,
            -0.41290000081062317
          ]
        },
        {
          "atom_index": 1595,
          "name": "CE",
          "element": "C",
          "coord": [
            10.074299812316895,
            1.782099962234497,
            -0.42480000853538513
          ]
        },
        {
          "atom_index": 1596,
          "name": "NZ",
          "element": "N",
          "coord": [
            10.158300399780273,
            1.854099988937378,
            -0.32260000705718994
          ]
        }
      ]
    },
    {
      "id": " :217",
      "chain": " ",
      "resseq": 217,
      "icode": "",
      "resname": "VAL",
      "hetflag": " ",
      "sasa": 0.7421056032180786,
      "atoms": [
        {
          "atom_index": 1597,
          "name": "N",
          "element": "N",
          "coord": [
            9.599200248718262,
            1.8557000160217285,
            0.03889999911189079
          ]
        },
        {
          "atom_index": 1598,
          "name": "CA",
          "element": "C",
          "coord": [
            9.60219955444336,
            1.9206000566482544,
            0.1688999980688095
          ]
        },
        {
          "atom_index": 1599,
          "name": "C",
          "element": "C",
          "coord": [
            9.505800247192383,
            1.843500018119812,
            0.2565999925136566
          ]
        },
        {
          "atom_index": 1600,
          "name": "O",
          "element": "O",
          "coord": [
            9.395299911499023,
            1.8098000288009644,
            0.2142000049352646
          ]
        },
        {
          "atom_index": 1601,
          "name": "CB",
          "element": "C",
          "coord": [
            9.555800437927246,
            2.0678999423980713,
            0.1607999950647354
          ]
        },
        {
          "atom_index": 1602,
          "name": "CG1",
          "element": "C",
          "coord": [
            9.550100326538086,
            2.1319000720977783,
            0.3000999987125397
          ]
        },
        {
          "atom_index": 1603,
          "name": "CG2",
          "element": "C",
          "coord": [
            9.646900177001953,
            2.1470000743865967,
            0.07199999690055847
          ]
        }
      ]
    },
    {
      "id": " :218",
      "chain": " ",
      "resseq": 218,
      "icode": "",
      "resname": "PRO",
      "hetflag": " ",
      "sasa": 2.032724142074585,
      "atoms": [
        {
          "atom_index": 1604,
          "name": "N",
          "element": "N",
          "coord": [
            9.548299789428711,
            1.8078999519348145,
            0.3781999945640564
          ]
        },
        {
          "atom_index": 1605,
          "name": "CA",
          "element": "C",
          "coord": [
            9.463199615478516,
            1.7331000566482544,
            0.4715999960899353
          ]
        },
        {
          "atom_index": 1606,
          "name": "C",
          "element": "C",
          "coord": [
            9.341699600219727,
            1.8167999982833862,
            0.5091000199317932
          ]
        },
        {
          "atom_index": 1607,
          "name": "O",
          "element": "O",
          "coord": [
            9.356499671936035,
            1.9257999658584595,
            0.5651000142097473
          ]
        },
        {
          "atom_index": 1608,
          "name": "CB",
          "element": "C",
          "coord": [
            9.555100440979004,
            1.7143000364303589,
            0.5939000248908997
          ]
        },
        {
          "atom_index": 1609,
          "name": "CG",
          "element": "C",
          "coord": [
            9.689299583435059,
            1.707800030708313,
            0.5343000292778015
          ]
        },
        {
          "atom_index": 1610,
          "name": "CD",
          "element": "C",
          "coord": [
            9.685400009155273,
            1.8193999528884888,
            0.43070000410079956
          ]
        }
      ]
    },
    {
      "id": " :219",
      "chain": " ",
      "resseq": 219,
      "icode": "",
      "resname": "PHE",
      "hetflag": " ",
      "sasa": 0.0,
      "atoms": [
        {
          "atom_index": 1611,
          "name": "N",
          "element": "N",
          "coord": [
            9.222100257873535,
            1.764299988746643,
            0.4846999943256378
          ]
        },
        {
          "atom_index": 1612,
          "name": "CA",
          "element": "C",
          "coord": [
            9.103400230407715,
            1.8424999713897705,
            0.517799973487854
          ]
        },
        {
          "atom_index": 1613,
          "name": "C",
          "element": "C",
          "coord": [
            9.090399742126465,
            1.8756999969482422,
            0.6676999926567078
          ]
        },
        {
          "atom_index": 1614,
          "name": "O",
          "element": "O",
          "coord": [
            9.032299995422363,
            1.9772000312805176,
            0.7027000188827515
          ]
        },
        {
          "atom_index": 1615,
          "name": "CB",
          "element": "C",
          "coord": [
            8.976499557495117,
            1.774999976158142,
            0.4675000011920929
          ]
        },
        {
          "atom_index": 1616,
          "name": "CG",
          "element": "C",
          "coord": [
            8.857099533081055,
            1.8667000532150269,
            0.46790000796318054
          ]
        },
        {
          "atom_index": 1617,
          "name": "CD1",
          "element": "C",
          "coord": [
            8.83590030670166,
            1.955399990081787,
            0.3617999851703644
          ]
        },
        {
          "atom_index": 1618,
          "name": "CD2",
          "element": "C",
          "coord": [
            8.766500473022461,
            1.8657000064849854,
            0.5734999775886536
          ]
        },
        {
          "atom_index": 1619,
          "name": "CE1",
          "element": "C",
          "coord": [
            8.724599838256836,
            2.0423998832702637,
            0.3598000109195709
          ]
        },
        {
          "atom_index": 1620,
          "name": "CE2",
          "element": "C",
          "coord": [
            8.655599594116211,
            1.9509999752044678,
            0.5733000040054321
          ]
        },
        {
          "atom_index": 1621,
          "name": "CZ",
          "element": "C",
          "coord": [
            8.635199546813965,
            2.0399999618530273,
            0.46459999680519104
          ]
        }
      ]
    },
    {
      "id": " :220",
      "chain": " ",
      "resseq": 220,
      "icode": "",
      "resname": "GLY",
      "hetflag": " ",
      "sasa": 0.0,
      "atoms": [
        {
          "atom_index": 1622,
          "name": "N",
          "element": "N",
          "coord": [
            9.14780044555664,
            1.7934000492095947,
            0.7558000087738037
          ]
        },
        {
          "atom_index": 1623,
          "name": "CA",
          "element": "C",
          "coord": [
            9.138799667358398,
            1.8203999996185303,
            0.8992000222206116
          ]
        },
        {
          "atom_index": 1624,
          "name": "C",
          "element": "C",
          "coord": [
            9.194100379943848,
            1.9566999673843384,
            0.9402999877929688
          ]
        },
        {
          "atom_index": 1625,
          "name": "O",
          "element": "O",
          "coord": [
            9.17080020904541,
            2.0041000843048096,
            1.052299976348877
          ]
        }
      ]
    },
    {
      "id": " :221",
      "chain": " ",
      "resseq": 221,
      "icode": "",
      "resname": "THR",
      "hetflag": " ",
      "sasa": 1.5487421751022339,
      "atoms": [
        {
          "atom_index": 1626,
          "name": "N",
          "element": "N",
          "coord": [
            9.26830005645752,
            2.0199999809265137,
            0.8500999808311462
          ]
        },
        {
          "atom_index": 1627,
          "name": "CA",
          "element": "C",
          "coord": [
            9.321499824523926,
            2.1510000228881836,
            0.8776000142097473
          ]
        },
        {
          "atom_index": 1628,
          "name": "C",
          "element": "C",
          "coord": [
            9.227899551391602,
            2.2651000022888184,
            0.8328999876976013
          ]
        },
        {
          "atom_index": 1629,
          "name": "O",
          "element": "O",
          "coord": [
            9.2608003616333,
            2.3833000659942627,
            0.8514000177383423
          ]
        },
        {
          "atom_index": 1630,
          "name": "CB",
          "element": "C",
          "coord": [
            9.458800315856934,
            2.170599937438965,
            0.8125
          ]
        },
        {
          "atom_index": 1631,
          "name": "OG1",
          "element": "O",
          "coord": [
            9.446200370788574,
            2.169600009918213,
            0.6693999767303467
          ]
        },
        {
          "atom_index": 1632,
          "name": "CG2",
          "element": "C",
          "coord": [
            9.55620002746582,
            2.058799982070923,
            0.8583999872207642
          ]
        }
      ]
    },
    {
      "id": " :222",
      "chain": " ",
      "resseq": 222,
      "icode": "",
      "resname": "CYS",
      "hetflag": " ",
      "sasa": 0.0,
      "atoms": [
        {
          "atom_index": 1633,
          "name": "N",
          "element": "N",
          "coord": [
            9.115699768066406,
            2.22979998588562,
            0.7687000036239624
          ]
        },
        {
          "atom_index": 1634,
          "name": "CA",
          "element": "C",
          "coord": [
            9.020600318908691,
            2.331199884414673,
            0.722100019454956
          ]
        },
        {
          "atom_index": 1635,
          "name": "C",
          "element": "C",
          "coord": [
            8.961799621582031,
            2.4086999893188477,
            0.8428000211715698
          ]
        },
        {
          "atom_index": 1636,
          "name": "O",
          "element": "O",
          "coord": [
            8.916399955749512,
            2.3475000858306885,
            0.9386000037193298
          ]
        },
        {
          "atom_index": 1637,
          "name": "CB",
          "element": "C",
          "coord": [
            8.908300399780273,
            2.2660000324249268,
            0.640999972820282
          ]
        },
        {
          "atom_index": 1638,
          "name": "SG",
          "element": "S",
          "coord": [
            8.788299560546875,
            2.384500026702881,
            0.5763999819755554
          ]
        }
      ]
    },
    {
      "id": " :223",
      "chain": " ",
      "resseq": 223,
      "icode": "",
      "resname": "GLN",
      "hetflag": " ",
      "sasa": 2.437194347381592,
      "atoms": [
        {
          "atom_index": 1639,
          "name": "N",
          "element": "N",
          "coord": [
            8.960000038146973,
            2.5416998863220215,
            0.8343999981880188
          ]
        },
        {
          "atom_index": 1640,
          "name": "CA",
          "element": "C",
          "coord": [
            8.90939998626709,
            2.630000114440918,
            0.9431999921798706
          ]
        },
        {
          "atom_index": 1641,
          "name": "C",
          "element": "C",
          "coord": [
            8.772500038146973,
            2.6879000663757324,
            0.9154000282287598
          ]
        },
        {
          "atom_index": 1642,
          "name": "O",
          "element": "O",
          "coord": [
            8.726900100708008,
            2.7748000621795654,
            0.9886000156402588
          ]
        },
        {
          "atom_index": 1643,
          "name": "CB",
          "element": "C",
          "coord": [
            8.99779987335205,
            2.753200054168701,
            0.9524000287055969
          ]
        },
        {
          "atom_index": 1644,
          "name": "CG",
          "element": "C",
          "coord": [
            9.0423002243042,
            2.7890000343322754,
            1.0885000228881836
          ]
        },
        {
          "atom_index": 1645,
          "name": "CD",
          "element": "C",
          "coord": [
            9.17080020904541,
            2.7209999561309814,
            1.1190999746322632
          ]
        },
        {
          "atom_index": 1646,
          "name": "OE1",
          "element": "O",
          "coord": [
            9.173100471496582,
            2.601300001144409,
            1.1456999778747559
          ]
        },
        {
          "atom_index": 1647,
          "name": "NE2",
          "element": "N",
          "coord": [
            9.280400276184082,
            2.7941999435424805,
            1.1075999736785889
          ]
        }
      ]
    },
    {
      "id": " :224",
      "chain": " ",
      "resseq": 224,
      "icode": "",
      "resname": "HIS",
      "hetflag": " ",
      "sasa": 0.0,
      "atoms": [
        {
          "atom_index": 1648,
          "name": "N",
          "element": "N",
          "coord": [
            8.711099624633789,
            2.6454999446868896,
            0.8058000206947327
          ]
        },
        {
          "atom_index": 1649,
          "name": "CA",
          "element": "C",
          "coord": [
            8.581899642944336,
            2.699899911880493,
            0.7638000249862671
          ]
        },
        {
          "atom_index": 1650,
          "name": "C",
          "element": "C",
          "coord": [
            8.472999572753906,
            2.714900016784668,
            0.8676999807357788
          ]
        },
        {
          "atom_index": 1651,
          "name": "O",
          "element": "O",
          "coord": [
            8.405200004577637,
            2.817199945449829,
            0.8673999905586243
          ]
        },
        {
          "atom_index": 1652,
          "name": "CB",
          "element": "C",
          "coord": [
            8.527700424194336,
            2.624000072479248,
            0.6416000127792358
          ]
        },
        {
          "atom_index": 1653,
          "name": "CG",
          "element": "C",
          "coord": [
            8.597900390625,
            2.6568000316619873,
            0.5134000182151794
          ]
        },
        {
          "atom_index": 1654,
          "name": "ND1",
          "element": "N",
          "coord": [
            8.558199882507324,
            2.6052000522613525,
            0.3921000063419342
          ]
        },
        {
          "atom_index": 1655,
          "name": "CD2",
          "element": "C",
          "coord": [
            8.706500053405762,
            2.733599901199341,
            0.4880000054836273
          ]
        },
        {
          "atom_index": 1656,
          "name": "CE1",
          "element": "C",
          "coord": [
            8.63949966430664,
            2.647700071334839,
            0.29750001430511475
          ]
        },
        {
          "atom_index": 1657,
          "name": "NE2",
          "element": "N",
          "coord": [
            8.730899810791016,
            2.7256999015808105,
            0.3529999852180481
          ]
        }
      ]
    },
    {
      "id": " :225",
      "chain": " ",
      "resseq": 225,
      "icode": "",
      "resname": "PHE",
      "hetflag": " ",
      "sasa": 0.0,
      "atoms": [
        {
          "atom_index": 1658,
          "name": "N",
          "element": "N",
          "coord": [
            8.458600044250488,
            2.616499900817871,
            0.9578999876976013
          ]
        },
        {
          "atom_index": 1659,
          "name": "CA",
          "element": "C",
          "coord": [
            8.354599952697754,
            2.61680006980896,
            1.0622999668121338
          ]
        },
        {
          "atom_index": 1660,
          "name": "C",
          "element": "C",
          "coord": [
            8.369099617004395,
            2.73580002784729,
            1.159600019454956
          ]
        },
        {
          "atom_index": 1661,
          "name": "O",
          "element": "O",
          "coord": [
            8.26990032196045,
            2.7987000942230225,
            1.1953999996185303
          ]
        },
        {
          "atom_index": 1662,
          "name": "CB",
          "element": "C",
          "coord": [
            8.354900360107422,
            2.4816999435424805,
            1.1337000131607056
          ]
        },
        {
          "atom_index": 1663,
          "name": "CG",
          "element": "C",
          "coord": [
            8.352999687194824,
            2.365499973297119,
            1.0374000072479248
          ]
        },
        {
          "atom_index": 1664,
          "name": "CD1",
          "element": "C",
          "coord": [
            8.236100196838379,
            2.335599899291992,
            0.9653000235557556
          ]
        },
        {
          "atom_index": 1665,
          "name": "CD2",
          "element": "C",
          "coord": [
            8.47070026397705,
            2.2955000400543213,
            1.0068999528884888
          ]
        },
        {
          "atom_index": 1666,
          "name": "CE1",
          "element": "C",
          "coord": [
            8.236499786376953,
            2.236999988555908,
            0.8618999719619751
          ]
        },
        {
          "atom_index": 1667,
          "name": "CE2",
          "element": "C",
          "coord": [
            8.470999717712402,
            2.197999954223633,
            0.9042999744415283
          ]
        },
        {
          "atom_index": 1668,
          "name": "CZ",
          "element": "C",
          "coord": [
            8.354399681091309,
            2.1696999073028564,
            0.8324999809265137
          ]
        }
      ]
    },
    {
      "id": " :226",
      "chain": " ",
      "resseq": 226,
      "icode": "",
      "resname": "LEU",
      "hetflag": " ",
      "sasa": 0.0,
      "atoms": [
        {
          "atom_index": 1669,
          "name": "N",
          "element": "N",
          "coord": [
            8.493900299072266,
            2.769200086593628,
            1.1931999921798706
          ]
        },
        {
          "atom_index": 1670,
          "name": "CA",
          "element": "C",
          "coord": [
            8.527999877929688,
            2.8817999362945557,
            1.2798999547958374
          ]
        },
        {
          "atom_index": 1671,
          "name": "C",
          "element": "C",
          "coord": [
            8.504199981689453,
            3.014400005340576,
            1.2058000564575195
          ]
        },
        {
          "atom_index": 1672,
          "name": "O",
          "element": "O",
          "coord": [
            8.445799827575684,
            3.1087000370025635,
            1.260599970817566
          ]
        },
        {
          "atom_index": 1673,
          "name": "CB",
          "element": "C",
          "coord": [
            8.677599906921387,
            2.8778998851776123,
            1.315500020980835
          ]
        },
        {
          "atom_index": 1674,
          "name": "CG",
          "element": "C",
          "coord": [
            8.727999687194824,
            2.7760000228881836,
            1.4157999753952026
          ]
        },
        {
          "atom_index": 1675,
          "name": "CD1",
          "element": "C",
          "coord": [
            8.87969970703125,
            2.7639999389648438,
            1.4139000177383423
          ]
        },
        {
          "atom_index": 1676,
          "name": "CD2",
          "element": "C",
          "coord": [
            8.68220043182373,
            2.8245999813079834,
            1.5499999523162842
          ]
        }
      ]
    },
    {
      "id": " :227",
      "chain": " ",
      "resseq": 227,
      "icode": "",
      "resname": "VAL",
      "hetflag": " ",
      "sasa": 0.09679638594388962,
      "atoms": [
        {
          "atom_index": 1677,
          "name": "N",
          "element": "N",
          "coord": [
            8.558199882507324,
            3.0227999687194824,
            1.0844999551773071
          ]
        },
        {
          "atom_index": 1678,
          "name": "CA",
          "element": "C",
          "coord": [
            8.549699783325195,
            3.1428000926971436,
            1.003499984741211
          ]
        },
        {
          "atom_index": 1679,
          "name": "C",
          "element": "C",
          "coord": [
            8.405099868774414,
            3.177799940109253,
            0.9696000218391418
          ]
        },
        {
          "atom_index": 1680,
          "name": "O",
          "element": "O",
          "coord": [
            8.367600440979004,
            3.295799970626831,
            0.9732999801635742
          ]
        },
        {
          "atom_index": 1681,
          "name": "CB",
          "element": "C",
          "coord": [
            8.639200210571289,
            3.134000062942505,
            0.8774999976158142
          ]
        },
        {
          "atom_index": 1682,
          "name": "CG1",
          "element": "C",
          "coord": [
            8.618300437927246,
            3.2560999393463135,
            0.7871999740600586
          ]
        },
        {
          "atom_index": 1683,
          "name": "CG2",
          "element": "C",
          "coord": [
            8.791099548339844,
            3.1236000061035156,
            0.9200999736785889
          ]
        }
      ]
    },
    {
      "id": " :228",
      "chain": " ",
      "resseq": 228,
      "icode": "",
      "resname": "ALA",
      "hetflag": " ",
      "sasa": 0.0,
      "atoms": [
        {
          "atom_index": 1684,
          "name": "N",
          "element": "N",
          "coord": [
            8.32349967956543,
            3.0752999782562256,
            0.942799985408783
          ]
        },
        {
          "atom_index": 1685,
          "name": "CA",
          "element": "C",
          "coord": [
            8.181599617004395,
            3.0947000980377197,
            0.9136000275611877
          ]
        },
        {
          "atom_index": 1686,
          "name": "C",
          "element": "C",
          "coord": [
            8.112000465393066,
            3.160599946975708,
            1.0357999801635742
          ]
        },
        {
          "atom_index": 1687,
          "name": "O",
          "element": "O",
          "coord": [
            8.040499687194824,
            3.259700059890747,
            1.0200999975204468
          ]
        },
        {
          "atom_index": 1688,
          "name": "CB",
          "element": "C",
          "coord": [
            8.115300178527832,
            2.96370005607605,
            0.8812000155448914
          ]
        }
      ]
    },
    {
      "id": " :229",
      "chain": " ",
      "resseq": 229,
      "icode": "",
      "resname": "ASN",
      "hetflag": " ",
      "sasa": 0.0,
      "atoms": [
        {
          "atom_index": 1689,
          "name": "N",
          "element": "N",
          "coord": [
            8.138299942016602,
            3.108099937438965,
            1.155900001525879
          ]
        },
        {
          "atom_index": 1690,
          "name": "CA",
          "element": "C",
          "coord": [
            8.080100059509277,
            3.1605000495910645,
            1.2791999578475952
          ]
        },
        {
          "atom_index": 1691,
          "name": "C",
          "element": "C",
          "coord": [
            8.123100280761719,
            3.3041999340057373,
            1.3145999908447266
          ]
        },
        {
          "atom_index": 1692,
          "name": "O",
          "element": "O",
          "coord": [
            8.044699668884277,
            3.3814001083374023,
            1.3701000213623047
          ]
        },
        {
          "atom_index": 1693,
          "name": "CB",
          "element": "C",
          "coord": [
            8.10260009765625,
            3.0636000633239746,
            1.3938000202178955
          ]
        },
        {
          "atom_index": 1694,
          "name": "CG",
          "element": "C",
          "coord": [
            7.996600151062012,
            2.955899953842163,
            1.398800015449524
          ]
        },
        {
          "atom_index": 1695,
          "name": "OD1",
          "element": "O",
          "coord": [
            7.889999866485596,
            2.9681999683380127,
            1.3372999429702759
          ]
        },
        {
          "atom_index": 1696,
          "name": "ND2",
          "element": "N",
          "coord": [
            8.025199890136719,
            2.8499999046325684,
            1.4707000255584717
          ]
        }
      ]
    },
    {
      "id": " :230",
      "chain": " ",
      "resseq": 230,
      "icode": "",
      "resname": "ARG",
      "hetflag": " ",
      "sasa": 3.247512102127075,
      "atoms": [
        {
          "atom_index": 1697,
          "name": "N",
          "element": "N",
          "coord": [
            8.246299743652344,
            3.339600086212158,
            1.278499960899353
          ]
        },
        {
          "atom_index": 1698,
          "name": "CA",
          "element": "C",
          "coord": [
            8.294899940490723,
            3.4762001037597656,
            1.2991000413894653
          ]
        },
        {
          "atom_index": 1699,
          "name": "C",
          "element": "C",
          "coord": [
            8.220199584960938,
            3.571000099182129,
            1.2036000490188599
          ]
        },
        {
          "atom_index": 1700,
          "name": "O",
          "element": "O",
          "coord": [
            8.173500061035156,
            3.6767001152038574,
            1.2443000078201294
          ]
        },
        {
          "atom_index": 1701,
          "name": "CB",
          "element": "C",
          "coord": [
            8.445899963378906,
            3.4827001094818115,
            1.2805999517440796
          ]
        },
        {
          "atom_index": 1702,
          "name": "CG",
          "element": "C",
          "coord": [
            8.518600463867188,
            3.3850998878479004,
            1.3741999864578247
          ]
        },
        {
          "atom_index": 1703,
          "name": "CD",
          "element": "C",
          "coord": [
            8.655400276184082,
            3.4375,
            1.4077999591827393
          ]
        },
        {
          "atom_index": 1704,
          "name": "NE",
          "element": "N",
          "coord": [
            8.758500099182129,
            3.333899974822998,
            1.4129999876022339
          ]
        },
        {
          "atom_index": 1705,
          "name": "CZ",
          "element": "C",
          "coord": [
            8.837499618530273,
            3.3034000396728516,
            1.3097000122070312
          ]
        },
        {
          "atom_index": 1706,
          "name": "NH1",
          "element": "N",
          "coord": [
            8.823800086975098,
            3.367500066757202,
            1.1923999786376953
          ]
        },
        {
          "atom_index": 1707,
          "name": "NH2",
          "element": "N",
          "coord": [
            8.934100151062012,
            3.2128000259399414,
            1.3250000476837158
          ]
        }
      ]
    },
    {
      "id": " :231",
      "chain": " ",
      "resseq": 231,
      "icode": "",
      "resname": "TYR",
      "hetflag": " ",
      "sasa": 0.0,
      "atoms": [
        {
          "atom_index": 1708,
          "name": "N",
          "element": "N",
          "coord": [
            8.201299667358398,
            3.528700113296509,
            1.0791000127792358
          ]
        },
        {
          "atom_index": 1709,
          "name": "CA",
          "element": "C",
          "coord": [
            8.125800132751465,
            3.607300043106079,
            0.9825999736785889
          ]
        },
        {
          "atom_index": 1710,
          "name": "C",
          "element": "C",
          "coord": [
            7.980100154876709,
            3.6285998821258545,
            1.0312000513076782
          ]
        },
        {
          "atom_index": 1711,
          "name": "O",
          "element": "O",
          "coord": [
            7.927999973297119,
            3.7402000427246094,
            1.031000018119812
          ]
        },
        {
          "atom_index": 1712,
          "name": "CB",
          "element": "C",
          "coord": [
            8.123499870300293,
            3.5378000736236572,
            0.847100019454956
          ]
        },
        {
          "atom_index": 1713,
          "name": "CG",
          "element": "C",
          "coord": [
            8.036600112915039,
            3.6103999614715576,
            0.7487000226974487
          ]
        },
        {
          "atom_index": 1714,
          "name": "CD1",
          "element": "C",
          "coord": [
            8.088899612426758,
            3.7144999504089355,
            0.6730999946594238
          ]
        },
        {
          "atom_index": 1715,
          "name": "CD2",
          "element": "C",
          "coord": [
            7.903200149536133,
            3.573699951171875,
            0.7282000184059143
          ]
        },
        {
          "atom_index": 1716,
          "name": "CE1",
          "element": "C",
          "coord": [
            8.012299537658691,
            3.7802000045776367,
            0.5777000188827515
          ]
        },
        {
          "atom_index": 1717,
          "name": "CE2",
          "element": "C",
          "coord": [
            7.824999809265137,
            3.640199899673462,
            0.6330000162124634
          ]
        },
        {
          "atom_index": 1718,
          "name": "CZ",
          "element": "C",
          "coord": [
            7.881199836730957,
            3.742500066757202,
            0.5580999851226807
          ]
        },
        {
          "atom_index": 1719,
          "name": "OH",
          "element": "O",
          "coord": [
            7.81220006942749,
            3.8066000938415527,
            0.45899999141693115
          ]
        }
      ]
    },
    {
      "id": " :232",
      "chain": " ",
      "resseq": 232,
      "icode": "",
      "resname": "LEU",
      "hetflag": " ",
      "sasa": 0.0,
      "atoms": [
        {
          "atom_index": 1720,
          "name": "N",
          "element": "N",
          "coord": [
            7.91379976272583,
            3.5209999084472656,
            1.0708999633789062
          ]
        },
        {
          "atom_index": 1721,
          "name": "CA",
          "element": "C",
          "coord": [
            7.777200222015381,
            3.529900074005127,
            1.1191999912261963
          ]
        },
        {
          "atom_index": 1722,
          "name": "C",
          "element": "C",
          "coord": [
            7.771900177001953,
            3.628000020980835,
            1.2348999977111816
          ]
        },
        {
          "atom_index": 1723,
          "name": "O",
          "element": "O",
          "coord": [
            7.686800003051758,
            3.7163000106811523,
            1.2374999523162842
          ]
        },
        {
          "atom_index": 1724,
          "name": "CB",
          "element": "C",
          "coord": [
            7.72629976272583,
            3.394399881362915,
            1.167099952697754
          ]
        },
        {
          "atom_index": 1725,
          "name": "CG",
          "element": "C",
          "coord": [
            7.703999996185303,
            3.288800001144409,
            1.0587999820709229
          ]
        },
        {
          "atom_index": 1726,
          "name": "CD1",
          "element": "C",
          "coord": [
            7.657599925994873,
            3.1577000617980957,
            1.1233999729156494
          ]
        },
        {
          "atom_index": 1727,
          "name": "CD2",
          "element": "C",
          "coord": [
            7.606299877166748,
            3.3417000770568848,
            0.95660001039505
          ]
        }
      ]
    },
    {
      "id": " :233",
      "chain": " ",
      "resseq": 233,
      "icode": "",
      "resname": "GLU",
      "hetflag": " ",
      "sasa": 1.6710824966430664,
      "atoms": [
        {
          "atom_index": 1728,
          "name": "N",
          "element": "N",
          "coord": [
            7.861400127410889,
            3.614300012588501,
            1.3307000398635864
          ]
        },
        {
          "atom_index": 1729,
          "name": "CA",
          "element": "C",
          "coord": [
            7.857600212097168,
            3.7076001167297363,
            1.4413000345230103
          ]
        },
        {
          "atom_index": 1730,
          "name": "C",
          "element": "C",
          "coord": [
            7.865099906921387,
            3.8529999256134033,
            1.4005999565124512
          ]
        },
        {
          "atom_index": 1731,
          "name": "O",
          "element": "O",
          "coord": [
            7.795000076293945,
            3.936300039291382,
            1.457800030708313
          ]
        },
        {
          "atom_index": 1732,
          "name": "CB",
          "element": "C",
          "coord": [
            7.961999893188477,
            3.67330002784729,
            1.5426000356674194
          ]
        },
        {
          "atom_index": 1733,
          "name": "CG",
          "element": "C",
          "coord": [
            7.91379976272583,
            3.555500030517578,
            1.6186000108718872
          ]
        },
        {
          "atom_index": 1734,
          "name": "CD",
          "element": "C",
          "coord": [
            8.019399642944336,
            3.4965999126434326,
            1.7092000246047974
          ]
        },
        {
          "atom_index": 1735,
          "name": "OE1",
          "element": "O",
          "coord": [
            8.117400169372559,
            3.569999933242798,
            1.7409000396728516
          ]
        },
        {
          "atom_index": 1736,
          "name": "OE2",
          "element": "O",
          "coord": [
            8.00529956817627,
            3.376199960708618,
            1.7473000288009644
          ]
        }
      ]
    },
    {
      "id": " :234",
      "chain": " ",
      "resseq": 234,
      "icode": "",
      "resname": "THR",
      "hetflag": " ",
      "sasa": 3.2315943241119385,
      "atoms": [
        {
          "atom_index": 1737,
          "name": "N",
          "element": "N",
          "coord": [
            7.945099830627441,
            3.884399890899658,
            1.299399971961975
          ]
        },
        {
          "atom_index": 1738,
          "name": "CA",
          "element": "C",
          "coord": [
            7.956699848175049,
            4.02209997177124,
            1.2542999982833862
          ]
        },
        {
          "atom_index": 1739,
          "name": "C",
          "element": "C",
          "coord": [
            7.827400207519531,
            4.070499897003174,
            1.190500020980835
          ]
        },
        {
          "atom_index": 1740,
          "name": "O",
          "element": "O",
          "coord": [
            7.807799816131592,
            4.190299987792969,
            1.177299976348877
          ]
        },
        {
          "atom_index": 1741,
          "name": "CB",
          "element": "C",
          "coord": [
            8.07610034942627,
            4.04449987411499,
            1.152500033378601
          ]
        },
        {
          "atom_index": 1742,
          "name": "OG1",
          "element": "O",
          "coord": [
            8.047800064086914,
            3.9827001094818115,
            1.024999976158142
          ]
        },
        {
          "atom_index": 1743,
          "name": "CG2",
          "element": "C",
          "coord": [
            8.2052001953125,
            3.9902000427246094,
            1.2099000215530396
          ]
        }
      ]
    },
    {
      "id": " :235",
      "chain": " ",
      "resseq": 235,
      "icode": "",
      "resname": "ARG",
      "hetflag": " ",
      "sasa": 0.31651872396469116,
      "atoms": [
        {
          "atom_index": 1744,
          "name": "N",
          "element": "N",
          "coord": [
            7.741300106048584,
            3.979300022125244,
            1.1475000381469727
          ]
        },
        {
          "atom_index": 1745,
          "name": "CA",
          "element": "C",
          "coord": [
            7.616099834442139,
            4.017600059509277,
            1.0844000577926636
          ]
        },
        {
          "atom_index": 1746,
          "name": "C",
          "element": "C",
          "coord": [
            7.504899978637695,
            4.010200023651123,
            1.188099980354309
          ]
        },
        {
          "atom_index": 1747,
          "name": "O",
          "element": "O",
          "coord": [
            7.388299942016602,
            4.026500225067139,
            1.1536999940872192
          ]
        },
        {
          "atom_index": 1748,
          "name": "CB",
          "element": "C",
          "coord": [
            7.579699993133545,
            3.920300006866455,
            0.9697999954223633
          ]
        },
        {
          "atom_index": 1749,
          "name": "CG",
          "element": "C",
          "coord": [
            7.678999900817871,
            3.9059998989105225,
            0.8551999926567078
          ]
        },
        {
          "atom_index": 1750,
          "name": "CD",
          "element": "C",
          "coord": [
            7.713399887084961,
            4.042300224304199,
            0.7964000105857849
          ]
        },
        {
          "atom_index": 1751,
          "name": "NE",
          "element": "N",
          "coord": [
            7.6605000495910645,
            4.068600177764893,
            0.661899983882904
          ]
        },
        {
          "atom_index": 1752,
          "name": "CZ",
          "element": "C",
          "coord": [
            7.5335001945495605,
            4.053699970245361,
            0.6230999827384949
          ]
        },
        {
          "atom_index": 1753,
          "name": "NH1",
          "element": "N",
          "coord": [
            7.440299987792969,
            4.010200023651123,
            0.7067000269889832
          ]
        },
        {
          "atom_index": 1754,
          "name": "NH2",
          "element": "N",
          "coord": [
            7.497700214385986,
            4.090799808502197,
            0.5008000135421753
          ]
        }
      ]
    },
    {
      "id": " :236",
      "chain": " ",
      "resseq": 236,
      "icode": "",
      "resname": "SER",
      "hetflag": " ",
      "sasa": 6.966728687286377,
      "atoms": [
        {
          "atom_index": 1755,
          "name": "N",
          "element": "N",
          "coord": [
            7.541100025177002,
            3.9860000610351562,
            1.3140000104904175
          ]
        },
        {
          "atom_index": 1756,
          "name": "CA",
          "element": "C",
          "coord": [
            7.444499969482422,
            3.969099998474121,
            1.4213999509811401
          ]
        },
        {
          "atom_index": 1757,
          "name": "C",
          "element": "C",
          "coord": [
            7.356599807739258,
            3.8433001041412354,
            1.399999976158142
          ]
        },
        {
          "atom_index": 1758,
          "name": "O",
          "element": "O",
          "coord": [
            7.240900039672852,
            3.839200019836426,
            1.445099949836731
          ]
        },
        {
          "atom_index": 1759,
          "name": "CB",
          "element": "C",
          "coord": [
            7.356400012969971,
            4.094099998474121,
            1.4385000467300415
          ]
        },
        {
          "atom_index": 1760,
          "name": "OG",
          "element": "O",
          "coord": [
            7.435500144958496,
            4.205100059509277,
            1.4744000434875488
          ]
        }
      ]
    },
    {
      "id": " :237",
      "chain": " ",
      "resseq": 237,
      "icode": "",
      "resname": "ILE",
      "hetflag": " ",
      "sasa": 0.0,
      "atoms": [
        {
          "atom_index": 1761,
          "name": "N",
          "element": "N",
          "coord": [
            7.409200191497803,
            3.7444000244140625,
            1.3257999420166016
          ]
        },
        {
          "atom_index": 1762,
          "name": "CA",
          "element": "C",
          "coord": [
            7.337900161743164,
            3.6185998916625977,
            1.3016999959945679
          ]
        },
        {
          "atom_index": 1763,
          "name": "C",
          "element": "C",
          "coord": [
            7.391900062561035,
            3.51990008354187,
            1.4038000106811523
          ]
        },
        {
          "atom_index": 1764,
          "name": "O",
          "element": "O",
          "coord": [
            7.51170015335083,
            3.5109000205993652,
            1.427899956703186
          ]
        },
        {
          "atom_index": 1765,
          "name": "CB",
          "element": "C",
          "coord": [
            7.358799934387207,
            3.5604000091552734,
            1.1577999591827393
          ]
        },
        {
          "atom_index": 1766,
          "name": "CG1",
          "element": "C",
          "coord": [
            7.302199840545654,
            3.6547999382019043,
            1.052299976348877
          ]
        },
        {
          "atom_index": 1767,
          "name": "CG2",
          "element": "C",
          "coord": [
            7.286499977111816,
            3.4265999794006348,
            1.1440999507904053
          ]
        },
        {
          "atom_index": 1768,
          "name": "CD1",
          "element": "C",
          "coord": [
            7.337900161743164,
            3.6161999702453613,
            0.909600019454956
          ]
        }
      ]
    },
    {
      "id": " :238",
      "chain": " ",
      "resseq": 238,
      "icode": "",
      "resname": "SER",
      "hetflag": " ",
      "sasa": 2.0237958431243896,
      "atoms": [
        {
          "atom_index": 1769,
          "name": "N",
          "element": "N",
          "coord": [
            7.30109977722168,
            3.4472999572753906,
            1.465499997138977
          ]
        },
        {
          "atom_index": 1770,
          "name": "CA",
          "element": "C",
          "coord": [
            7.3343000411987305,
            3.349900007247925,
            1.5667999982833862
          ]
        },
        {
          "atom_index": 1771,
          "name": "C",
          "element": "C",
          "coord": [
            7.432700157165527,
            3.246500015258789,
            1.5063999891281128
          ]
        },
        {
          "atom_index": 1772,
          "name": "O",
          "element": "O",
          "coord": [
            7.41349983215332,
            3.2023000717163086,
            1.3931000232696533
          ]
        },
        {
          "atom_index": 1773,
          "name": "CB",
          "element": "C",
          "coord": [
            7.201900005340576,
            3.287100076675415,
            1.614300012588501
          ]
        },
        {
          "atom_index": 1774,
          "name": "OG",
          "element": "O",
          "coord": [
            7.220300197601318,
            3.197999954223633,
            1.722000002861023
          ]
        }
      ]
    },
    {
      "id": " :239",
      "chain": " ",
      "resseq": 239,
      "icode": "",
      "resname": "PRO",
      "hetflag": " ",
      "sasa": 0.09679638594388962,
      "atoms": [
        {
          "atom_index": 1775,
          "name": "N",
          "element": "N",
          "coord": [
            7.546299934387207,
            3.2186999320983887,
            1.5751999616622925
          ]
        },
        {
          "atom_index": 1776,
          "name": "CA",
          "element": "C",
          "coord": [
            7.645299911499023,
            3.1219000816345215,
            1.5262000560760498
          ]
        },
        {
          "atom_index": 1777,
          "name": "C",
          "element": "C",
          "coord": [
            7.595200061798096,
            2.9774999618530273,
            1.542799949645996
          ]
        },
        {
          "atom_index": 1778,
          "name": "O",
          "element": "O",
          "coord": [
            7.509300231933594,
            2.9486000537872314,
            1.6267999410629272
          ]
        },
        {
          "atom_index": 1779,
          "name": "CB",
          "element": "C",
          "coord": [
            7.766499996185303,
            3.1489999294281006,
            1.6153000593185425
          ]
        },
        {
          "atom_index": 1780,
          "name": "CG",
          "element": "C",
          "coord": [
            7.703199863433838,
            3.1828999519348145,
            1.7460999488830566
          ]
        },
        {
          "atom_index": 1781,
          "name": "CD",
          "element": "C",
          "coord": [
            7.594799995422363,
            3.2815001010894775,
            1.6998000144958496
          ]
        }
      ]
    },
    {
      "id": " :240",
      "chain": " ",
      "resseq": 240,
      "icode": "",
      "resname": "ILE",
      "hetflag": " ",
      "sasa": 0.0,
      "atoms": [
        {
          "atom_index": 1782,
          "name": "N",
          "element": "N",
          "coord": [
            7.6554999351501465,
            2.886699914932251,
            1.4657000303268433
          ]
        },
        {
          "atom_index": 1783,
          "name": "CA",
          "element": "C",
          "coord": [
            7.617800235748291,
            2.745699882507324,
            1.4658000469207764
          ]
        },
        {
          "atom_index": 1784,
          "name": "C",
          "element": "C",
          "coord": [
            7.696499824523926,
            2.6577999591827393,
            1.5604000091552734
          ]
        },
        {
          "atom_index": 1785,
          "name": "O",
          "element": "O",
          "coord": [
            7.817399978637695,
            2.6747000217437744,
            1.5751999616622925
          ]
        },
        {
          "atom_index": 1786,
          "name": "CB",
          "element": "C",
          "coord": [
            7.625899791717529,
            2.690000057220459,
            1.32260000705719
          ]
        },
        {
          "atom_index": 1787,
          "name": "CG1",
          "element": "C",
          "coord": [
            7.5243000984191895,
            2.7660000324249268,
            1.2366000413894653
          ]
        },
        {
          "atom_index": 1788,
          "name": "CG2",
          "element": "C",
          "coord": [
            7.597099781036377,
            2.5364999771118164,
            1.3212000131607056
          ]
        },
        {
          "atom_index": 1789,
          "name": "CD1",
          "element": "C",
          "coord": [
            7.54580020904541,
            2.755500078201294,
            1.0920000076293945
          ]
        }
      ]
    },
    {
      "id": " :241",
      "chain": " ",
      "resseq": 241,
      "icode": "",
      "resname": "ASP",
      "hetflag": " ",
      "sasa": 0.0,
      "atoms": [
        {
          "atom_index": 1790,
          "name": "N",
          "element": "N",
          "coord": [
            7.623000144958496,
            2.572000026702881,
            1.631100058555603
          ]
        },
        {
          "atom_index": 1791,
          "name": "CA",
          "element": "C",
          "coord": [
            7.678800106048584,
            2.47189998626709,
            1.7216999530792236
          ]
        },
        {
          "atom_index": 1792,
          "name": "C",
          "element": "C",
          "coord": [
            7.704800128936768,
            2.3526999950408936,
            1.628999948501587
          ]
        },
        {
          "atom_index": 1793,
          "name": "O",
          "element": "O",
          "coord": [
            7.612599849700928,
            2.276700019836426,
            1.6015000343322754
          ]
        },
        {
          "atom_index": 1794,
          "name": "CB",
          "element": "C",
          "coord": [
            7.574399948120117,
            2.4293999671936035,
            1.8259999752044678
          ]
        },
        {
          "atom_index": 1795,
          "name": "CG",
          "element": "C",
          "coord": [
            7.613100051879883,
            2.2994000911712646,
            1.9013999700546265
          ]
        },
        {
          "atom_index": 1796,
          "name": "OD1",
          "element": "O",
          "coord": [
            7.732500076293945,
            2.2660999298095703,
            1.9127000570297241
          ]
        },
        {
          "atom_index": 1797,
          "name": "OD2",
          "element": "O",
          "coord": [
            7.52269983291626,
            2.231600046157837,
            1.9537999629974365
          ]
        }
      ]
    },
    {
      "id": " :242",
      "chain": " ",
      "resseq": 242,
      "icode": "",
      "resname": "TRP",
      "hetflag": " ",
      "sasa": 0.0,
      "atoms": [
        {
          "atom_index": 1798,
          "name": "N",
          "element": "N",
          "coord": [
            7.829699993133545,
            2.334199905395508,
            1.586400032043457
          ]
        },
        {
          "atom_index": 1799,
          "name": "CA",
          "element": "C",
          "coord": [
            7.866099834442139,
            2.2265000343322754,
            1.493499994277954
          ]
        },
        {
          "atom_index": 1800,
          "name": "C",
          "element": "C",
          "coord": [
            7.86959981918335,
            2.0826001167297363,
            1.5479999780654907
          ]
        },
        {
          "atom_index": 1801,
          "name": "O",
          "element": "O",
          "coord": [
            7.901000022888184,
            1.989400029182434,
            1.4726999998092651
          ]
        },
        {
          "atom_index": 1802,
          "name": "CB",
          "element": "C",
          "coord": [
            7.997900009155273,
            2.2588000297546387,
            1.4222999811172485
          ]
        },
        {
          "atom_index": 1803,
          "name": "CG",
          "element": "C",
          "coord": [
            7.995200157165527,
            2.381200075149536,
            1.3375999927520752
          ]
        },
        {
          "atom_index": 1804,
          "name": "CD1",
          "element": "C",
          "coord": [
            8.049699783325195,
            2.503999948501587,
            1.367799997329712
          ]
        },
        {
          "atom_index": 1805,
          "name": "CD2",
          "element": "C",
          "coord": [
            7.940499782562256,
            2.392899990081787,
            1.2062000036239624
          ]
        },
        {
          "atom_index": 1806,
          "name": "NE1",
          "element": "N",
          "coord": [
            8.032099723815918,
            2.5908000469207764,
            1.2624000310897827
          ]
        },
        {
          "atom_index": 1807,
          "name": "CE2",
          "element": "C",
          "coord": [
            7.966100215911865,
            2.525099992752075,
            1.1613999605178833
          ]
        },
        {
          "atom_index": 1808,
          "name": "CE3",
          "element": "C",
          "coord": [
            7.873000144958496,
            2.30430006980896,
            1.121000051498413
          ]
        },
        {
          "atom_index": 1809,
          "name": "CZ2",
          "element": "C",
          "coord": [
            7.927199840545654,
            2.5703999996185303,
            1.0338000059127808
          ]
        },
        {
          "atom_index": 1810,
          "name": "CZ3",
          "element": "C",
          "coord": [
            7.834400177001953,
            2.349600076675415,
            0.9950000047683716
          ]
        },
        {
          "atom_index": 1811,
          "name": "CH2",
          "element": "C",
          "coord": [
            7.862199783325195,
            2.481100082397461,
            0.9524999856948853
          ]
        }
      ]
    },
    {
      "id": " :243",
      "chain": " ",
      "resseq": 243,
      "icode": "",
      "resname": "SER",
      "hetflag": " ",
      "sasa": 0.0,
      "atoms": [
        {
          "atom_index": 1812,
          "name": "N",
          "element": "N",
          "coord": [
            7.840000152587891,
            2.065200090408325,
            1.6779999732971191
          ]
        },
        {
          "atom_index": 1813,
          "name": "CA",
          "element": "C",
          "coord": [
            7.8354997634887695,
            1.9321999549865723,
            1.7410000562667847
          ]
        },
        {
          "atom_index": 1814,
          "name": "C",
          "element": "C",
          "coord": [
            7.736400127410889,
            1.8432999849319458,
            1.6610000133514404
          ]
        },
        {
          "atom_index": 1815,
          "name": "O",
          "element": "O",
          "coord": [
            7.627999782562256,
            1.8874000310897827,
            1.621500015258789
          ]
        },
        {
          "atom_index": 1816,
          "name": "CB",
          "element": "C",
          "coord": [
            7.783100128173828,
            1.9412000179290771,
            1.8875000476837158
          ]
        },
        {
          "atom_index": 1817,
          "name": "OG",
          "element": "O",
          "coord": [
            7.85860013961792,
            2.02810001373291,
            1.97160005569458
          ]
        }
      ]
    },
    {
      "id": " :244",
      "chain": " ",
      "resseq": 244,
      "icode": "",
      "resname": "VAL",
      "hetflag": " ",
      "sasa": 0.0,
      "atoms": [
        {
          "atom_index": 1818,
          "name": "N",
          "element": "N",
          "coord": [
            7.774199962615967,
            1.7187999486923218,
            1.6368999481201172
          ]
        },
        {
          "atom_index": 1819,
          "name": "CA",
          "element": "C",
          "coord": [
            7.687300205230713,
            1.6265000104904175,
            1.5651999711990356
          ]
        },
        {
          "atom_index": 1820,
          "name": "C",
          "element": "C",
          "coord": [
            7.73330020904541,
            1.482100009918213,
            1.5961999893188477
          ]
        },
        {
          "atom_index": 1821,
          "name": "O",
          "element": "O",
          "coord": [
            7.850599765777588,
            1.4630999565124512,
            1.6337000131607056
          ]
        },
        {
          "atom_index": 1822,
          "name": "CB",
          "element": "C",
          "coord": [
            7.685200214385986,
            1.6585999727249146,
            1.4119999408721924
          ]
        },
        {
          "atom_index": 1823,
          "name": "CG1",
          "element": "C",
          "coord": [
            7.811800003051758,
            1.606600046157837,
            1.340399980545044
          ]
        },
        {
          "atom_index": 1824,
          "name": "CG2",
          "element": "C",
          "coord": [
            7.557199954986572,
            1.6049000024795532,
            1.3493000268936157
          ]
        },
        {
          "atom_index": 1825,
          "name": "OXT",
          "element": "O",
          "coord": [
            7.648799896240234,
            1.3914999961853027,
            1.5887000560760498
          ]
        }
      ]
    }
  ],
  "overlaps": {
    " :17": [
      " :100",
      " :101",
      " :102",
      " :103",
      " :104",
      " :105",
      " :106",
      " :107",
      " :108",
      " :109",
      " :110",
      " :111",
      " :112",
      " :113",
      " :114",
      " :115",
      " :116",
      " :117",
      " :118",
      " :119",
      " :120",
      " :121",
      " :122",
      " :123",
      " :124",
      " :125",
      " :126",
      " :127",
      " :128",
      " :129",
      " :130",
      " :131",
      " :132",
      " :133",
      " :134",
      " :135",
      " :136",
      " :137",
      " :138",
      " :139",
      " :140",
      " :141",
      " :142",
      " :143",
      " :144",
      " :145",
      " :146",
      " :147",
      " :148",
      " :149",
      " :150",
      " :151",
      " :152",
      " :153",
      " :154",
      " :155",
      " :156",
      " :157",
      " :158",
      " :159",
      " :160",
      " :161",
      " :162",
      " :163",
      " :164",
      " :165",
      " :166",
      " :167",
      " :168",
      " :169",
      " :170",
      " :171",
      " :172",
      " :173",
      " :174",
      " :175",
      " :176",
      " :177",
      " :178",
      " :179",
      " :18",
      " :180",
      " :181",
      " :182",
      " :183",
      " :184",
      " :185",
      " :186",
      " :187",
      " :188",
      " :189",
      " :19",
      " :190",
      " :191",
      " :192",
      " :193",
      " :194",
      " :195",
      " :196",
      " :197",
      " :198",
      " :199",
      " :20",
      " :200",
      " :201",
      " :202",
      " :203",
      " :204",
      " :205",
      " :206",
      " :207",
      " :208",
      " :209",
      " :21",
      " :210",
      " :211",
      " :212",
      " :213",
      " :214",
      " :215",
      " :216",
      " :217",
      " :218",
      " :219",
      " :22",
      " :220",
      " :221",
      " :222",
      " :223",
      " :224",
      " :225",
      " :226",
      " :227",
      " :228",
      " :229",
      " :23",
      " :230",
      " :231",
      " :232",
      " :233",
      " :234",
      " :235",
      " :236",
      " :237",
      " :238",
      " :239",
      " :24",
      " :240",
      " :241",
      " :242",
      " :243",
      " :244",
      " :25",
      " :26",
      " :27",
      " :28",
      " :29",
      " :30",
      " :31",
      " :32",
      " :33",
      " :34",
      " :35",
      " :36",
      " :37",
      " :38",
      " :39",
      " :40",
      " :41",
      " :42",
      " :43",
      " :44",
      " :45",
      " :46",
      " :47",
      " :48",
      " :49",
      " :50",
      " :51",
      " :52",
      " :53",
      " :54",
      " :55",
      " :56",
      " :57",
      " :58",
      " :59",
      " :60",
      " :61",
      " :62",
      " :63",
      " :64",
      " :65",
      " :66",
      " :67",
      " :68",
      " :69",
      " :70",
      " :71",
      " :72",
      " :73",
      " :74",
      " :75",
      " :76",
      " :77",
      " :78",
      " :79",
      " :80",
      " :81",
      " :82",
      " :83",
      " :84",
      " :85",
      " :86",
      " :87",
      " :88",
      " :89",
      " :90",
      " :91",
      " :92",
      " :93",
      " :94",
      " :95",
      " :96",
      " :97",
      " :98",
      " :99"
    ],
    " :18": [
      " :100",
      " :101",
      " :102",
      " :103",
      " :104",
      " :105",
      " :106",
      " :107",
      " :108",
      " :109",
      " :110",
      " :111",
      " :112",
      " :113",
      " :114",
      " :115",
      " :116",
      " :117",
      " :118",
      " :119",
      " :120",
      " :121",
      " :122",
      " :123",
      " :124",
      " :125",
      " :126",
      " :127",
      " :128",
      " :129",
      " :130",
      " :131",
      " :132",
      " :133",
      " :134",
      " :135",
      " :136",
      " :137",
      " :138",
      " :139",
      " :140",
      " :141",
      " :142",
      " :143",
      " :144",
      " :145",
      " :146",
      " :147",
      " :148",
      " :149",
      " :150",
      " :151",
      " :152",
      " :153",
      " :154",
      " :155",
      " :156",
      " :157",
      " :158",
      " :159",
      " :160",
      " :161",
      " :162",
      " :163",
      " :164",
      " :165",
      " :166",
      " :167",
      " :168",
      " :169",
      " :17",
      " :170",
      " :171",
      " :172",
      " :173",
      " :174",
      " :175",
      " :176",
      " :177",
      " :178",
      " :179",
      " :180",
      " :181",
      " :182",
      " :183",
      " :184",
      " :185",
      " :186",
      " :187",
      " :188",
      " :189",
      " :19",
      " :190",
      " :191",
      " :192",
      " :193",
      " :194",
      " :195",
      " :196",
      " :197",
      " :198",
      " :199",
      " :20",
      " :200",
      " :201",
      " :202",
      " :203",
      " :204",
      " :205",
      " :206",
      " :207",
      " :208",
      " :209",
      " :21",
      " :210",
      " :211",
      " :212",
      " :213",
      " :214",
      " :215",
      " :216",
      " :217",
      " :218",
      " :219",
      " :22",
      " :220",
      " :221",
      " :222",
      " :223",
      " :224",
      " :225",
      " :226",
      " :227",
      " :228",
      " :229",
      " :23",
      " :230",
      " :231",
      " :232",
      " :233",
      " :234",
      " :235",
      " :236",
      " :237",
      " :238",
      " :239",
      " :24",
      " :240",
      " :241",
      " :242",
      " :243",
      " :244",
      " :25",
      " :26",
      " :27",
      " :28",
      " :29",
      " :30",
      " :31",
      " :32",
      " :33",
      " :34",
      " :35",
      " :36",
      " :37",
      " :38",
      " :39",
      " :40",
      " :41",
      " :42",
      " :43",
      " :44",
      " :45",
      " :46",
      " :47",
      " :48",
      " :49",
      " :50",
      " :51",
      " :52",
      " :53",
      " :54",
      " :55",
      " :56",
      " :57",
      " :58",
      " :59",
      " :60",
      " :61",
      " :62",
      " :63",
      " :64",
      " :65",
      " :66",
      " :67",
      " :68",
      " :69",
      " :70",
      " :71",
      " :72",
      " :73",
      " :74",
      " :75",
      " :76",
      " :77",
      " :78",
      " :79",
      " :80",
      " :81",
      " :82",
      " :83",
      " :84",
      " :85",
      " :86",
      " :87",
      " :88",
      " :89",
      " :90",
      " :91",
      " :92",
      " :93",
      " :94",
      " :95",
      " :96",
      " :97",
      " :98",
      " :99"
    ],
    " :19": [
      " :100",
      " :101",
      " :102",
      " :103",
      " :104",
      " :105",
      " :106",
      " :107",
      " :108",
      " :109",
      " :110",
      " :111",
      " :112",
      " :113",
      " :114",
      " :115",
      " :116",
      " :117",
      " :118",
      " :119",
      " :120",
      " :121",
      " :122",
      " :123",
      " :124",
      " :125",
      " :126",
      " :127",
      " :128",
      " :129",
      " :130",
      " :131",
      " :132",
      " :133",
      " :134",
      " :135",
      " :136",
      " :137",
      " :138",
      " :139",
      " :140",
      " :141",
      " :142",
      " :143",
      " :144",
      " :145",
      " :146",
      " :147",
      " :148",
      " :149",
      " :150",
      " :151",
      " :152",
      " :153",
      " :154",
      " :155",
      " :156",
      " :157",
      " :158",
      " :159",
      " :160",
      " :161",
      " :162",
      " :163",
      " :164",
      " :165",
      " :166",
      " :167",
      " :168",
      " :169",
      " :17",
      " :170",
      " :171",
      " :172",
      " :173",
      " :174",
      " :175",
      " :176",
      " :177",
      " :178",
      " :179",
      " :18",
      " :180",
      " :181",
      " :182",
      " :183",
      " :184",
      " :185",
      " :186",
      " :187",
      " :188",
      " :189",
      " :190",
      " :191",
      " :192",
      " :193",
      " :194",
      " :195",
      " :196",
      " :197",
      " :198",
      " :199",
      " :20",
      " :200",
      " :201",
      " :202",
      " :203",
      " :204",
      " :205",
      " :206",
      " :207",
      " :208",
      " :209",
      " :21",
      " :210",
      " :211",
      " :212",
      " :213",
      " :214",
      " :215",
      " :216",
      " :217",
      " :218",
      " :219",
      " :22",
      " :220",
      " :221",
      " :222",
      " :223",
      " :224",
      " :225",
      " :226",
      " :227",
      " :228",
      " :229",
      " :23",
      " :230",
      " :231",
      " :232",
      " :233",
      " :234",
      " :235",
      " :236",
      " :237",
      " :238",
      " :239",
      " :24",
      " :240",
      " :241",
      " :242",
      " :243",
      " :244",
      " :25",
      " :26",
      " :27",
      " :28",
      " :29",
      " :30",
      " :31",
      " :32",
      " :33",
      " :34",
      " :35",
      " :36",
      " :37",
      " :38",
      " :39",
      " :40",
      " :41",
      " :42",
      " :43",
      " :44",
      " :45",
      " :46",
      " :47",
      " :48",
      " :49",
      " :50",
      " :51",
      " :52",
      " :53",
      " :54",
      " :55",
      " :56",
      " :57",
      " :58",
      " :59",
      " :60",
      " :61",
      " :62",
      " :63",
      " :64",
      " :65",
      " :66",
      " :67",
      " :68",
      " :69",
      " :70",
      " :71",
      " :72",
      " :73",
      " :74",
      " :75",
      " :76",
      " :77",
      " :78",
      " :79",
      " :80",
      " :81",
      " :82",
      " :83",
      " :84",
      " :85",
      " :86",
      " :87",
      " :88",
      " :89",
      " :90",
      " :91",
      " :92",
      " :93",
      " :94",
      " :95",
      " :96",
      " :97",
      " :98",
      " :99"
    ],
    " :20": [
      " :100",
      " :101",
      " :102",
      " :103",
      " :104",
      " :105",
      " :106",
      " :107",
      " :108",
      " :109",
      " :110",
      " :111",
      " :112",
      " :113",
      " :114",
      " :115",
      " :116",
      " :117",
      " :118",
      " :119",
      " :120",
      " :121",
      " :122",
      " :123",
      " :124",
      " :125",
      " :126",
      " :127",
      " :128",
      " :129",
      " :130",
      " :131",
      " :132",
      " :133",
      " :134",
      " :135",
      " :136",
      " :137",
      " :138",
      " :139",
      " :140",
      " :141",
      " :142",
      " :143",
      " :144",
      " :145",
      " :146",
      " :147",
      " :148",
      " :149",
      " :150",
      " :151",
      " :152",
      " :153",
      " :154",
      " :155",
      " :156",
      " :157",
      " :158",
      " :159",
      " :160",
      " :161",
      " :162",
      " :163",
      " :164",
      " :165",
      " :166",
      " :167",
      " :168",
      " :169",
      " :17",
      " :170",
      " :171",
      " :172",
      " :173",
      " :174",
      " :175",
      " :176",
      " :177",
      " :178",
      " :179",
      " :18",
      " :180",
      " :181",
      " :182",
      " :183",
      " :184",
      " :185",
      " :186",
      " :187",
      " :188",
      " :189",
      " :19",
      " :190",
      " :191",
      " :192",
      " :193",
      " :194",
      " :195",
      " :196",
      " :197",
      " :198",
      " :199",
      " :200",
      " :201",
      " :202",
      " :203",
      " :204",
      " :205",
      " :206",
      " :207",
      " :208",
      " :209",
      " :21",
      " :210",
      " :211",
      " :212",
      " :213",
      " :214",
      " :215",
      " :216",
      " :217",
      " :218",
      " :219",
      " :22",
      " :220",
      " :221",
      " :222",
      " :223",
      " :224",
      " :225",
      " :226",
      " :227",
      " :228",
      " :229",
      " :23",
      " :230",
      " :231",
      " :232",
      " :233",
      " :234",
      " :235",
      " :236",
      " :237",
      " :238",
      " :239",
      " :24",
      " :240",
      " :241",
      " :242",
      " :243",
      " :244",
      " :25",
      " :26",
      " :27",
      " :28",
      " :29",
      " :30",
      " :31",
      " :32",
      " :33",
      " :34",
      " :35",
      " :36",
      " :37",
      " :38",
      " :39",
      " :40",
      " :41",
      " :42",
      " :43",
      " :44",
      " :45",
      " :46",
      " :47",
      " :48",
      " :49",
      " :50",
      " :51",
      " :52",
      " :53",
      " :54",
      " :55",
      " :56",
      " :57",
      " :58",
      " :59",
      " :60",
      " :61",
      " :62",
      " :63",
      " :64",
      " :65",
      " :66",
      " :67",
      " :68",
      " :69",
      " :70",
      " :71",
      " :72",
      " :73",
      " :74",
      " :75",
      " :76",
      " :77",
      " :78",
      " :79",
      " :80",
      " :81",
      " :82",
      " :83",
      " :84",
      " :85",
      " :86",
      " :87",
      " :88",
      " :89",
      " :90",
      " :91",
      " :92",
      " :93",
      " :94",
      " :95",
      " :96",
      " :97",
      " :98",
      " :99"
    ],
    " :21": [
      " :100",
      " :101",
      " :102",
      " :103",
      " :104",
      " :105",
      " :106",
      " :107",
      " :108",
      " :109",
      " :110",
      " :111",
      " :112",
      " :113",
      " :114",
      " :115",
      " :116",
      " :117",
      " :118",
      " :119",
      " :120",
      " :121",
      " :122",
      " :123",
      " :124",
      " :125",
      " :126",
      " :127",
      " :128",
      " :129",
      " :130",
      " :131",
      " :132",
      " :133",
      " :134",
      " :135",
      " :136",
      " :137",
      " :138",
      " :139",
      " :140",
      " :141",
      " :142",
      " :143",
      " :144",
      " :145",
      " :146",
      " :147",
      " :148",
      " :149",
      " :150",
      " :151",
      " :152",
      " :153",
      " :154",
      " :155",
      " :156",
      " :157",
      " :158",
      " :159",
      " :160",
      " :161",
      " :162",
      " :163",
      " :164",
      " :165",
      " :166",
      " :167",
      " :168",
      " :169",
      " :17",
      " :170",
      " :171",
      " :172",
      " :173",
      " :174",
      " :175",
      " :176",
      " :177",
      " :178",
      " :179",
      " :18",
      " :180",
      " :181",
      " :182",
      " :183",
      " :184",
      " :185",
      " :186",
      " :187",
      " :188",
      " :189",
      " :19",
      " :190",
      " :191",
      " :192",
      " :193",
      " :194",
      " :195",
      " :196",
      " :197",
      " :198",
      " :199",
      " :20",
      " :200",
      " :201",
      " :202",
      " :203",
      " :204",
      " :205",
      " :206",
      " :207",
      " :208",
      " :209",
      " :210",
      " :211",
      " :212",
      " :213",
      " :214",
      " :215",
      " :216",
      " :217",
      " :218",
      " :219",
      " :22",
      " :220",
      " :221",
      " :222",
      " :223",
      " :224",
      " :225",
      " :226",
      " :227",
      " :228",
      " :229",
      " :23",
      " :230",
      " :231",
      " :232",
      " :233",
      " :234",
      " :235",
      " :236",
      " :237",
      " :238",
      " :239",
      " :24",
      " :240",
      " :241",
      " :242",
      " :243",
      " :244",
      " :25",
      " :26",
      " :27",
      " :28",
      " :29",
      " :30",
      " :31",
      " :32",
      " :33",
      " :34",
      " :35",
      " :36",
      " :37",
      " :38",
      " :39",
      " :40",
      " :41",
      " :42",
      " :43",
      " :44",
      " :45",
      " :46",
      " :47",
      " :48",
      " :49",
      " :50",
      " :51",
      " :52",
      " :53",
      " :54",
      " :55",
      " :56",
      " :57",
      " :58",
      " :59",
      " :60",
      " :61",
      " :62",
      " :63",
      " :64",
      " :65",
      " :66",
      " :67",
      " :68",
      " :69",
      " :70",
      " :71",
      " :72",
      " :73",
      " :74",
      " :75",
      " :76",
      " :77",
      " :78",
      " :79",
      " :80",
      " :81",
      " :82",
      " :83",
      " :84",
      " :85",
      " :86",
      " :87",
      " :88",
      " :89",
      " :90",
      " :91",
      " :92",
      " :93",
      " :94",
      " :95",
      " :96",
      " :97",
      " :98",
      " :99"
    ],
    " :22": [
      " :100",
      " :101",
      " :102",
      " :103",
      " :104",
      " :105",
      " :106",
      " :107",
      " :108",
      " :109",
      " :110",
      " :111",
      " :112",
      " :113",
      " :114",
      " :115",
      " :116",
      " :117",
      " :118",
      " :119",
      " :120",
      " :121",
      " :122",
      " :123",
      " :124",
      " :125",
      " :126",
      " :127",
      " :128",
      " :129",
      " :130",
      " :131",
      " :132",
      " :133",
      " :134",
      " :135",
      " :136",
      " :137",
      " :138",
      " :139",
      " :140",
      " :141",
      " :142",
      " :143",
      " :144",
      " :145",
      " :146",
      " :147",
      " :148",
      " :149",
      " :150",
      " :151",
      " :152",
      " :153",
      " :154",
      " :155",
      " :156",
      " :157",
      " :158",
      " :159",
      " :160",
      " :161",
      " :162",
      " :163",
      " :164",
      " :165",
      " :166",
      " :167",
      " :168",
      " :169",
      " :17",
      " :170",
      " :171",
      " :172",
      " :173",
      " :174",
      " :175",
      " :176",
      " :177",
      " :178",
      " :179",
      " :18",
      " :180",
      " :181",
      " :182",
      " :183",
      " :184",
      " :185",
      " :186",
      " :187",
      " :188",
      " :189",
      " :19",
      " :190",
      " :191",
      " :192",
      " :193",
      " :194",
      " :195",
      " :196",
      " :197",
      " :198",
      " :199",
      " :20",
      " :200",
      " :201",
      " :202",
      " :203",
      " :204",
      " :205",
      " :206",
      " :207",
      " :208",
      " :209",
      " :21",
      " :210",
      " :211",
      " :212",
      " :213",
      " :214",
      " :215",
      " :216",
      " :217",
      " :218",
      " :219",
      " :220",
      " :221",
      " :222",
      " :223",
      " :224",
      " :225",
      " :226",
      " :227",
      " :228",
      " :229",
      " :23",
      " :230",
      " :231",
      " :232",
      " :233",
      " :234",
      " :235",
      " :236",
      " :237",
      " :238",
      " :239",
      " :24",
      " :240",
      " :241",
      " :242",
      " :243",
      " :244",
      " :25",
      " :26",
      " :27",
      " :28",
      " :29",
      " :30",
      " :31",
      " :32",
      " :33",
      " :34",
      " :35",
      " :36",
      " :37",
      " :38",
      " :39",
      " :40",
      " :41",
      " :42",
      " :43",
      " :44",
      " :45",
      " :46",
      " :47",
      " :48",
      " :49",
      " :50",
      " :51",
      " :52",
      " :53",
      " :54",
      " :55",
      " :56",
      " :57",
      " :58",
      " :59",
      " :60",
      " :61",
      " :62",
      " :63",
      " :64",
      " :65",
      " :66",
      " :67",
      " :68",
      " :69",
      " :70",
      " :71",
      " :72",
      " :73",
      " :74",
      " :75",
      " :76",
      " :77",
      " :78",
      " :79",
      " :80",
      " :81",
      " :82",
      " :83",
      " :84",
      " :85",
      " :86",
      " :87",
      " :88",
      " :89",
      " :90",
      " :91",
      " :92",
      " :93",
      " :94",
      " :95",
      " :96",
      " :97",
      " :98",
      " :99"
    ],
    " :23": [
      " :100",
      " :101",
      " :102",
      " :103",
      " :104",
      " :105",
      " :106",
      " :107",
      " :108",
      " :109",
      " :110",
      " :111",
      " :112",
      " :113",
      " :114",
      " :115",
      " :116",
      " :117",
      " :118",
      " :119",
      " :120",
      " :121",
      " :122",
      " :123",
      " :124",
      " :125",
      " :126",
      " :127",
      " :128",
      " :129",
      " :130",
      " :131",
      " :132",
      " :133",
      " :134",
      " :135",
      " :136",
      " :137",
      " :138",
      " :139",
      " :140",
      " :141",
      " :142",
      " :143",
      " :144",
      " :145",
      " :146",
      " :147",
      " :148",
      " :149",
      " :150",
      " :151",
      " :152",
      " :153",
      " :154",
      " :155",
      " :156",
      " :157",
      " :158",
      " :159",
      " :160",
      " :161",
      " :162",
      " :163",
      " :164",
      " :165",
      " :166",
      " :167",
      " :168",
      " :169",
      " :17",
      " :170",
      " :171",
      " :172",
      " :173",
      " :174",
      " :175",
      " :176",
      " :177",
      " :178",
      " :179",
      " :18",
      " :180",
      " :181",
      " :182",
      " :183",
      " :184",
      " :185",
      " :186",
      " :187",
      " :188",
      " :189",
      " :19",
      " :190",
      " :191",
      " :192",
      " :193",
      " :194",
      " :195",
      " :196",
      " :197",
      " :198",
      " :199",
      " :20",
      " :200",
      " :201",
      " :202",
      " :203",
      " :204",
      " :205",
      " :206",
      " :207",
      " :208",
      " :209",
      " :21",
      " :210",
      " :211",
      " :212",
      " :213",
      " :214",
      " :215",
      " :216",
      " :217",
      " :218",
      " :219",
      " :22",
      " :220",
      " :221",
      " :222",
      " :223",
      " :224",
      " :225",
      " :226",
      " :227",
      " :228",
      " :229",
      " :230",
      " :231",
      " :232",
      " :233",
      " :234",
      " :235",
      " :236",
      " :237",
      " :238",
      " :239",
      " :24",
      " :240",
      " :241",
      " :242",
      " :243",
      " :244",
      " :25",
      " :26",
      " :27",
      " :28",
      " :29",
      " :30",
      " :31",
      " :32",
      " :33",
      " :34",
      " :35",
      " :36",
      " :37",
      " :38",
      " :39",
      " :40",
      " :41",
      " :42",
      " :43",
      " :44",
      " :45",
      " :46",
      " :47",
      " :48",
      " :49",
      " :50",
      " :51",
      " :52",
      " :53",
      " :54",
      " :55",
      " :56",
      " :57",
      " :58",
      " :59",
      " :60",
      " :61",
      " :62",
      " :63",
      " :64",
      " :65",
      " :66",
      " :67",
      " :68",
      " :69",
      " :70",
      " :71",
      " :72",
      " :73",
      " :74",
      " :75",
      " :76",
      " :77",
      " :78",
      " :79",
      " :80",
      " :81",
      " :82",
      " :83",
      " :84",
      " :85",
      " :86",
      " :87",
      " :88",
      " :89",
      " :90",
      " :91",
      " :92",
      " :93",
      " :94",
      " :95",
      " :96",
      " :97",
      " :98",
      " :99"
    ],
    " :24": [
      " :100",
      " :101",
      " :102",
      " :103",
      " :104",
      " :105",
      " :106",
      " :107",
      " :108",
      " :109",
      " :110",
      " :111",
      " :112",
      " :113",
      " :114",
      " :115",
      " :116",
      " :117",
      " :118",
      " :119",
      " :120",
      " :121",
      " :122",
      " :123",
      " :124",
      " :125",
      " :126",
      " :127",
      " :128",
      " :129",
      " :130",
      " :131",
      " :132",
      " :133",
      " :134",
      " :135",
      " :136",
      " :137",
      " :138",
      " :139",
      " :140",
      " :141",
      " :142",
      " :143",
      " :144",
      " :145",
      " :146",
      " :147",
      " :148",
      " :149",
      " :150",
      " :151",
      " :152",
      " :153",
      " :154",
      " :155",
      " :156",
      " :157",
      " :158",
      " :159",
      " :160",
      " :161",
      " :162",
      " :163",
      " :164",
      " :165",
      " :166",
      " :167",
      " :168",
      " :169",
      " :17",
      " :170",
      " :171",
      " :172",
      " :173",
      " :174",
      " :175",
      " :176",
      " :177",
      " :178",
      " :179",
      " :18",
      " :180",
      " :181",
      " :182",
      " :183",
      " :184",
      " :185",
      " :186",
      " :187",
      " :188",
      " :189",
      " :19",
      " :190",
      " :191",
      " :192",
      " :193",
      " :194",
      " :195",
      " :196",
      " :197",
      " :198",
      " :199",
      " :20",
      " :200",
      " :201",
      " :202",
      " :203",
      " :204",
      " :205",
      " :206",
      " :207",
      " :208",
      " :209",
      " :21",
      " :210",
      " :211",
      " :212",
      " :213",
      " :214",
      " :215",
      " :216",
      " :217",
      " :218",
      " :219",
      " :22",
      " :220",
      " :221",
      " :222",
      " :223",
      " :224",
      " :225",
      " :226",
      " :227",
      " :228",
      " :229",
      " :23",
      " :230",
      " :231",
      " :232",
      " :233",
      " :234",
      " :235",
      " :236",
      " :237",
      " :238",
      " :239",
      " :240",
      " :241",
      " :242",
      " :243",
      " :244",
      " :25",
      " :26",
      " :27",
      " :28",
      " :29",
      " :30",
      " :31",
      " :32",
      " :33",
      " :34",
      " :35",
      " :36",
      " :37",
      " :38",
      " :39",
      " :40",
      " :41",
      " :42",
      " :43",
      " :44",
      " :45",
      " :46",
      " :47",
      " :48",
      " :49",
      " :50",
      " :51",
      " :52",
      " :53",
      " :54",
      " :55",
      " :56",
      " :57",
      " :58",
      " :59",
      " :60",
      " :61",
      " :62",
      " :63",
      " :64",
      " :65",
      " :66",
      " :67",
      " :68",
      " :69",
      " :70",
      " :71",
      " :72",
      " :73",
      " :74",
      " :75",
      " :76",
      " :77",
      " :78",
      " :79",
      " :80",
      " :81",
      " :82",
      " :83",
      " :84",
      " :85",
      " :86",
      " :87",
      " :88",
      " :89",
      " :90",
      " :91",
      " :92",
      " :93",
      " :94",
      " :95",
      " :96",
      " :97",
      " :98",
      " :99"
    ],
    " :25": [
      " :100",
      " :101",
      " :102",
      " :103",
      " :104",
      " :105",
      " :106",
      " :107",
      " :108",
      " :109",
      " :110",
      " :111",
      " :112",
      " :113",
      " :114",
      " :115",
      " :116",
      " :117",
      " :118",
      " :119",
      " :120",
      " :121",
      " :122",
      " :123",
      " :124",
      " :125",
      " :126",
      " :127",
      " :128",
      " :129",
      " :130",
      " :131",
      " :132",
      " :133",
      " :134",
      " :135",
      " :136",
      " :137",
      " :138",
      " :139",
      " :140",
      " :141",
      " :142",
      " :143",
      " :144",
      " :145",
      " :146",
      " :147",
      " :148",
      " :149",
      " :150",
      " :151",
      " :152",
      " :153",
      " :154",
      " :155",
      " :156",
      " :157",
      " :158",
      " :159",
      " :160",
      " :161",
      " :162",
      " :163",
      " :164",
      " :165",
      " :166",
      " :167",
      " :168",
      " :169",
      " :17",
      " :170",
      " :171",
      " :172",
      " :173",
      " :174",
      " :175",
      " :176",
      " :177",
      " :178",
      " :179",
      " :18",
      " :180",
      " :181",
      " :182",
      " :183",
      " :184",
      " :185",
      " :186",
      " :187",
      " :188",
      " :189",
      " :19",
      " :190",
      " :191",
      " :192",
      " :193",
      " :194",
      " :195",
      " :196",
      " :197",
      " :198",
      " :199",
      " :20",
      " :200",
      " :201",
      " :202",
      " :203",
      " :204",
      " :205",
      " :206",
      " :207",
      " :208",
      " :209",
      " :21",
      " :210",
      " :211",
      " :212",
      " :213",
      " :214",
      " :215",
      " :216",
      " :217",
      " :218",
      " :219",
      " :22",
      " :220",
      " :221",
      " :222",
      " :223",
      " :224",
      " :225",
      " :226",
      " :227",
      " :228",
      " :229",
      " :23",
      " :230",
      " :231",
      " :232",
      " :233",
      " :234",
      " :235",
      " :236",
      " :237",
      " :238",
      " :239",
      " :24",
      " :240",
      " :241",
      " :242",
      " :243",
      " :244",
      " :26",
      " :27",
      " :28",
      " :29",
      " :30",
      " :31",
      " :32",
      " :33",
      " :34",
      " :35",
      " :36",
      " :37",
      " :38",
      " :39",
      " :40",
      " :41",
      " :42",
      " :43",
      " :44",
      " :45",
      " :46",
      " :47",
      " :48",
      " :49",
      " :50",
      " :51",
      " :52",
      " :53",
      " :54",
      " :55",
      " :56",
      " :57",
      " :58",
      " :59",
      " :60",
      " :61",
      " :62",
      " :63",
      " :64",
      " :65",
      " :66",
      " :67",
      " :68",
      " :69",
      " :70",
      " :71",
      " :72",
      " :73",
      " :74",
      " :75",
      " :76",
      " :77",
      " :78",
      " :79",
      " :80",
      " :81",
      " :82",
      " :83",
      " :84",
      " :85",
      " :86",
      " :87",
      " :88",
      " :89",
      " :90",
      " :91",
      " :92",
      " :93",
      " :94",
      " :95",
      " :96",
      " :97",
      " :98",
      " :99"
    ],
    " :26": [
      " :100",
      " :101",
      " :102",
      " :103",
      " :104",
      " :105",
      " :106",
      " :107",
      " :108",
      " :109",
      " :110",
      " :111",
      " :112",
      " :113",
      " :114",
      " :115",
      " :116",
      " :117",
      " :118",
      " :119",
      " :120",
      " :121",
      " :122",
      " :123",
      " :124",
      " :125",
      " :126",
      " :127",
      " :128",
      " :129",
      " :130",
      " :131",
      " :132",
      " :133",
      " :134",
      " :135",
      " :136",
      " :137",
      " :138",
      " :139",
      " :140",
      " :141",
      " :142",
      " :143",
      " :144",
      " :145",
      " :146",
      " :147",
      " :148",
      " :149",
      " :150",
      " :151",
      " :152",
      " :153",
      " :154",
      " :155",
      " :156",
      " :157",
      " :158",
      " :159",
      " :160",
      " :161",
      " :162",
      " :163",
      " :164",
      " :165",
      " :166",
      " :167",
      " :168",
      " :169",
      " :17",
      " :170",
      " :171",
      " :172",
      " :173",
      " :174",
      " :175",
      " :176",
      " :177",
      " :178",
      " :179",
      " :18",
      " :180",
      " :181",
      " :182",
      " :183",
      " :184",
      " :185",
      " :186",
      " :187",
      " :188",
      " :189",
      " :19",
      " :190",
      " :191",
      " :192",
      " :193",
      " :194",
      " :195",
      " :196",
      " :197",
      " :198",
      " :199",
      " :20",
      " :200",
      " :201",
      " :202",
      " :203",
      " :204",
      " :205",
      " :206",
      " :207",
      " :208",
      " :209",
      " :21",
      " :210",
      " :211",
      " :212",
      " :213",
      " :214",
      " :215",
      " :216",
      " :217",
      " :218",
      " :219",
      " :22",
      " :220",
      " :221",
      " :222",
      " :223",
      " :224",
      " :225",
      " :226",
      " :227",
      " :228",
      " :229",
      " :23",
      " :230",
      " :231",
      " :232",
      " :233",
      " :234",
      " :235",
      " :236",
      " :237",
      " :238",
      " :239",
      " :24",
      " :240",
      " :241",
      " :242",
      " :243",
      " :244",
      " :25",
      " :27",
      " :28",
      " :29",
      " :30",
      " :31",
      " :32",
      " :33",
      " :34",
      " :35",
      " :36",
      " :37",
      " :38",
      " :39",
      " :40",
      " :41",
      " :42",
      " :43",
      " :44",
      " :45",
      " :46",
      " :47",
      " :48",
      " :49",
      " :50",
      " :51",
      " :52",
      " :53",
      " :54",
      " :55",
      " :56",
      " :57",
      " :58",
      " :59",
      " :60",
      " :61",
      " :62",
      " :63",
      " :64",
      " :65",
      " :66",
      " :67",
      " :68",
      " :69",
      " :70",
      " :71",
      " :72",
      " :73",
      " :74",
      " :75",
      " :76",
      " :77",
      " :78",
      " :79",
      " :80",
      " :81",
      " :82",
      " :83",
      " :84",
      " :85",
      " :86",
      " :87",
      " :88",
      " :89",
      " :90",
      " :91",
      " :92",
      " :93",
      " :94",
      " :95",
      " :96",
      " :97",
      " :98",
      " :99"
    ],
    " :27": [
      " :100",
      " :101",
      " :102",
      " :103",
      " :104",
      " :105",
      " :106",
      " :107",
      " :108",
      " :109",
      " :110",
      " :111",
      " :112",
      " :113",
      " :114",
      " :115",
      " :116",
      " :117",
      " :118",
      " :119",
      " :120",
      " :121",
      " :122",
      " :123",
      " :124",
      " :125",
      " :126",
      " :127",
      " :128",
      " :129",
      " :130",
      " :131",
      " :132",
      " :133",
      " :134",
      " :135",
      " :136",
      " :137",
      " :138",
      " :139",
      " :140",
      " :141",
      " :142",
      " :143",
      " :144",
      " :145",
      " :146",
      " :147",
      " :148",
      " :149",
      " :150",
      " :151",
      " :152",
      " :153",
      " :154",
      " :155",
      " :156",
      " :157",
      " :158",
      " :159",
      " :160",
      " :161",
      " :162",
      " :163",
      " :164",
      " :165",
      " :166",
      " :167",
      " :168",
      " :169",
      " :17",
      " :170",
      " :171",
      " :172",
      " :173",
      " :174",
      " :175",
      " :176",
      " :177",
      " :178",
      " :179",
      " :18",
      " :180",
      " :181",
      " :182",
      " :183",
      " :184",
      " :185",
      " :186",
      " :187",
      " :188",
      " :189",
      " :19",
      " :190",
      " :191",
      " :192",
      " :193",
      " :194",
      " :195",
      " :196",
      " :197",
      " :198",
      " :199",
      " :20",
      " :200",
      " :201",
      " :202",
      " :203",
      " :204",
      " :205",
      " :206",
      " :207",
      " :208",
      " :209",
      " :21",
      " :210",
      " :211",
      " :212",
      " :213",
      " :214",
      " :215",
      " :216",
      " :217",
      " :218",
      " :219",
      " :22",
      " :220",
      " :221",
      " :222",
      " :223",
      " :224",
      " :225",
      " :226",
      " :227",
      " :228",
      " :229",
      " :23",
      " :230",
      " :231",
      " :232",
      " :233",
      " :234",
      " :235",
      " :236",
      " :237",
      " :238",
      " :239",
      " :24",
      " :240",
      " :241",
      " :242",
      " :243",
      " :244",
      " :25",
      " :26",
      " :28",
      " :29",
      " :30",
      " :31",
      " :32",
      " :33",
      " :34",
      " :35",
      " :36",
      " :37",
      " :38",
      " :39",
      " :40",
      " :41",
      " :42",
      " :43",
      " :44",
      " :45",
      " :46",
      " :47",
      " :48",
      " :49",
      " :50",
      " :51",
      " :52",
      " :53",
      " :54",
      " :55",
      " :56",
      " :57",
      " :58",
      " :59",
      " :60",
      " :61",
      " :62",
      " :63",
      " :64",
      " :65",
      " :66",
      " :67",
      " :68",
      " :69",
      " :70",
      " :71",
      " :72",
      " :73",
      " :74",
      " :75",
      " :76",
      " :77",
      " :78",
      " :79",
      " :80",
      " :81",
      " :82",
      " :83",
      " :84",
      " :85",
      " :86",
      " :87",
      " :88",
      " :89",
      " :90",
      " :91",
      " :92",
      " :93",
      " :94",
      " :95",
      " :96",
      " :97",
      " :98",
      " :99"
    ],
    " :28": [
      " :100",
      " :101",
      " :102",
      " :103",
      " :104",
      " :105",
      " :106",
      " :107",
      " :108",
      " :109",
      " :110",
      " :111",
      " :112",
      " :113",
      " :114",
      " :115",
      " :116",
      " :117",
      " :118",
      " :119",
      " :120",
      " :121",
      " :122",
      " :123",
      " :124",
      " :125",
      " :126",
      " :127",
      " :128",
      " :129",
      " :130",
      " :131",
      " :132",
      " :133",
      " :134",
      " :135",
      " :136",
      " :137",
      " :138",
      " :139",
      " :140",
      " :141",
      " :142",
      " :143",
      " :144",
      " :145",
      " :146",
      " :147",
      " :148",
      " :149",
      " :150",
      " :151",
      " :152",
      " :153",
      " :154",
      " :155",
      " :156",
      " :157",
      " :158",
      " :159",
      " :160",
      " :161",
      " :162",
      " :163",
      " :164",
      " :165",
      " :166",
      " :167",
      " :168",
      " :169",
      " :17",
      " :170",
      " :171",
      " :172",
      " :173",
      " :174",
      " :175",
      " :176",
      " :177",
      " :178",
      " :179",
      " :18",
      " :180",
      " :181",
      " :182",
      " :183",
      " :184",
      " :185",
      " :186",
      " :187",
      " :188",
      " :189",
      " :19",
      " :190",
      " :191",
      " :192",
      " :193",
      " :194",
      " :195",
      " :196",
      " :197",
      " :198",
      " :199",
      " :20",
      " :200",
      " :201",
      " :202",
      " :203",
      " :204",
      " :205",
      " :206",
      " :207",
      " :208",
      " :209",
      " :21",
      " :210",
      " :211",
      " :212",
      " :213",
      " :214",
      " :215",
      " :216",
      " :217",
      " :218",
      " :219",
      " :22",
      " :220",
      " :221",
      " :222",
      " :223",
      " :224",
      " :225",
      " :226",
      " :227",
      " :228",
      " :229",
      " :23",
      " :230",
      " :231",
      " :232",
      " :233",
      " :234",
      " :235",
      " :236",
      " :237",
      " :238",
      " :239",
      " :24",
      " :240",
      " :241",
      " :242",
      " :243",
      " :244",
      " :25",
      " :26",
      " :27",
      " :29",
      " :30",
      " :31",
      " :32",
      " :33",
      " :34",
      " :35",
      " :36",
      " :37",
      " :38",
      " :39",
      " :40",
      " :41",
      " :42",
      " :43",
      " :44",
      " :45",
      " :46",
      " :47",
      " :48",
      " :49",
      " :50",
      " :51",
      " :52",
      " :53",
      " :54",
      " :55",
      " :56",
      " :57",
      " :58",
      " :59",
      " :60",
      " :61",
      " :62",
      " :63",
      " :64",
      " :65",
      " :66",
      " :67",
      " :68",
      " :69",
      " :70",
      " :71",
      " :72",
      " :73",
      " :74",
      " :75",
      " :76",
      " :77",
      " :78",
      " :79",
      " :80",
      " :81",
      " :82",
      " :83",
      " :84",
      " :85",
      " :86",
      " :87",
      " :88",
      " :89",
      " :90",
      " :91",
      " :92",
      " :93",
      " :94",
      " :95",
      " :96",
      " :97",
      " :98",
      " :99"
    ],
    " :29": [
      " :100",
      " :101",
      " :102",
      " :103",
      " :104",
      " :105",
      " :106",
      " :107",
      " :108",
      " :109",
      " :110",
      " :111",
      " :112",
      " :113",
      " :114",
      " :115",
      " :116",
      " :117",
      " :118",
      " :119",
      " :120",
      " :121",
      " :122",
      " :123",
      " :124",
      " :125",
      " :126",
      " :127",
      " :128",
      " :129",
      " :130",
      " :131",
      " :132",
      " :133",
      " :134",
      " :135",
      " :136",
      " :137",
      " :138",
      " :139",
      " :140",
      " :141",
      " :142",
      " :143",
      " :144",
      " :145",
      " :146",
      " :147",
      " :148",
      " :149",
      " :150",
      " :151",
      " :152",
      " :153",
      " :154",
      " :155",
      " :156",
      " :157",
      " :158",
      " :159",
      " :160",
      " :161",
      " :162",
      " :163",
      " :164",
      " :165",
      " :166",
      " :167",
      " :168",
      " :169",
      " :17",
      " :170",
      " :171",
      " :172",
      " :173",
      " :174",
      " :175",
      " :176",
      " :177",
      " :178",
      " :179",
      " :18",
      " :180",
      " :181",
      " :182",
      " :183",
      " :184",
      " :185",
      " :186",
      " :187",
      " :188",
      " :189",
      " :19",
      " :190",
      " :191",
      " :192",
      " :193",
      " :194",
      " :195",
      " :196",
      " :197",
      " :198",
      " :199",
      " :20",
      " :200",
      " :201",
      " :202",
      " :203",
      " :204",
      " :205",
      " :206",
      " :207",
      " :208",
      " :209",
      " :21",
      " :210",
      " :211",
      " :212",
      " :213",
      " :214",
      " :215",
      " :216",
      " :217",
      " :218",
      " :219",
      " :22",
      " :220",
      " :221",
      " :222",
      " :223",
      " :224",
      " :225",
      " :226",
      " :227",
      " :228",
      " :229",
      " :23",
      " :230",
      " :231",
      " :232",
      " :233",
      " :234",
      " :235",
      " :236",
      " :237",
      " :238",
      " :239",
      " :24",
      " :240",
      " :241",
      " :242",
      " :243",
      " :244",
      " :25",
      " :26",
      " :27",
      " :28",
      " :30",
      " :31",
      " :32",
      " :33",
      " :34",
      " :35",
      " :36",
      " :37",
      " :38",
      " :39",
      " :40",
      " :41",
      " :42",
      " :43",
      " :44",
      " :45",
      " :46",
      " :47",
      " :48",
      " :49",
      " :50",
      " :51",
      " :52",
      " :53",
      " :54",
      " :55",
      " :56",
      " :57",
      " :58",
      " :59",
      " :60",
      " :61",
      " :62",
      " :63",
      " :64",
      " :65",
      " :66",
      " :67",
      " :68",
      " :69",
      " :70",
      " :71",
      " :72",
      " :73",
      " :74",
      " :75",
      " :76",
      " :77",
      " :78",
      " :79",
      " :80",
      " :81",
      " :82",
      " :83",
      " :84",
      " :85",
      " :86",
      " :87",
      " :88",
      " :89",
      " :90",
      " :91",
      " :92",
      " :93",
      " :94",
      " :95",
      " :96",
      " :97",
      " :98",
      " :99"
    ],
    " :30": [
      " :100",
      " :101",
      " :102",
      " :103",
      " :104",
      " :105",
      " :106",
      " :107",
      " :108",
      " :109",
      " :110",
      " :111",
      " :112",
      " :113",
      " :114",
      " :115",
      " :116",
      " :117",
      " :118",
      " :119",
      " :120",
      " :121",
      " :122",
      " :123",
      " :124",
      " :125",
      " :126",
      " :127",
      " :128",
      " :129",
      " :130",
      " :131",
      " :132",
      " :133",
      " :134",
      " :135",
      " :136",
      " :137",
      " :138",
      " :139",
      " :140",
      " :141",
      " :142",
      " :143",
      " :144",
      " :145",
      " :146",
      " :147",
      " :148",
      " :149",
      " :150",
      " :151",
      " :152",
      " :153",
      " :154",
      " :155",
      " :156",
      " :157",
      " :158",
      " :159",
      " :160",
      " :161",
      " :162",
      " :163",
      " :164",
      " :165",
      " :166",
      " :167",
      " :168",
      " :169",
      " :17",
      " :170",
      " :171",
      " :172",
      " :173",
      " :174",
      " :175",
      " :176",
      " :177",
      " :178",
      " :179",
      " :18",
      " :180",
      " :181",
      " :182",
      " :183",
      " :184",
      " :185",
      " :186",
      " :187",
      " :188",
      " :189",
      " :19",
      " :190",
      " :191",
      " :192",
      " :193",
      " :194",
      " :195",
      " :196",
      " :197",
      " :198",
      " :199",
      " :20",
      " :200",
      " :201",
      " :202",
      " :203",
      " :204",
      " :205",
      " :206",
      " :207",
      " :208",
      " :209",
      " :21",
      " :210",
      " :211",
      " :212",
      " :213",
      " :214",
      " :215",
      " :216",
      " :217",
      " :218",
      " :219",
      " :22",
      " :220",
      " :221",
      " :222",
      " :223",
      " :224",
      " :225",
      " :226",
      " :227",
      " :228",
      " :229",
      " :23",
      " :230",
      " :231",
      " :232",
      " :233",
      " :234",
      " :235",
      " :236",
      " :237",
      " :238",
      " :239",
      " :24",
      " :240",
      " :241",
      " :242",
      " :243",
      " :244",
      " :25",
      " :26",
      " :27",
      " :28",
      " :29",
      " :31",
      " :32",
      " :33",
      " :34",
      " :35",
      " :36",
      " :37",
      " :38",
      " :39",
      " :40",
      " :41",
      " :42",
      " :43",
      " :44",
      " :45",
      " :46",
      " :47",
      " :48",
      " :49",
      " :50",
      " :51",
      " :52",
      " :53",
      " :54",
      " :55",
      " :56",
      " :57",
      " :58",
      " :59",
      " :60",
      " :61",
      " :62",
      " :63",
      " :64",
      " :65",
      " :66",
      " :67",
      " :68",
      " :69",
      " :70",
      " :71",
      " :72",
      " :73",
      " :74",
      " :75",
      " :76",
      " :77",
      " :78",
      " :79",
      " :80",
      " :81",
      " :82",
      " :83",
      " :84",
      " :85",
      " :86",
      " :87",
      " :88",
      " :89",
      " :90",
      " :91",
      " :92",
      " :93",
      " :94",
      " :95",
      " :96",
      " :97",
      " :98",
      " :99"
    ],
    " :31": [
      " :100",
      " :101",
      " :102",
      " :103",
      " :104",
      " :105",
      " :106",
      " :107",
      " :108",
      " :109",
      " :110",
      " :111",
      " :112",
      " :113",
      " :114",
      " :115",
      " :116",
      " :117",
      " :118",
      " :119",
      " :120",
      " :121",
      " :122",
      " :123",
      " :124",
      " :125",
      " :126",
      " :127",
      " :128",
      " :129",
      " :130",
      " :131",
      " :132",
      " :133",
      " :134",
      " :135",
      " :136",
      " :137",
      " :138",
      " :139",
      " :140",
      " :141",
      " :142",
      " :143",
      " :144",
      " :145",
      " :146",
      " :147",
      " :148",
      " :149",
      " :150",
      " :151",
      " :152",
      " :153",
      " :154",
      " :155",
      " :156",
      " :157",
      " :158",
      " :159",
      " :160",
      " :161",
      " :162",
      " :163",
      " :164",
      " :165",
      " :166",
      " :167",
      " :168",
      " :169",
      " :17",
      " :170",
      " :171",
      " :172",
      " :173",
      " :174",
      " :175",
      " :176",
      " :177",
      " :178",
      " :179",
      " :18",
      " :180",
      " :181",
      " :182",
      " :183",
      " :184",
      " :185",
      " :186",
      " :187",
      " :188",
      " :189",
      " :19",
      " :190",
      " :191",
      " :192",
      " :193",
      " :194",
      " :195",
      " :196",
      " :197",
      " :198",
      " :199",
      " :20",
      " :200",
      " :201",
      " :202",
      " :203",
      " :204",
      " :205",
      " :206",
      " :207",
      " :208",
      " :209",
      " :21",
      " :210",
      " :211",
      " :212",
      " :213",
      " :214",
      " :215",
      " :216",
      " :217",
      " :218",
      " :219",
      " :22",
      " :220",
      " :221",
      " :222",
      " :223",
      " :224",
      " :225",
      " :226",
      " :227",
      " :228",
      " :229",
      " :23",
      " :230",
      " :231",
      " :232",
      " :233",
      " :234",
      " :235",
      " :236",
      " :237",
      " :238",
      " :239",
      " :24",
      " :240",
      " :241",
      " :242",
      " :243",
      " :244",
      " :25",
      " :26",
      " :27",
      " :28",
      " :29",
      " :30",
      " :32",
      " :33",
      " :34",
      " :35",
      " :36",
      " :37",
      " :38",
      " :39",
      " :40",
      " :41",
      " :42",
      " :43",
      " :44",
      " :45",
      " :46",
      " :47",
      " :48",
      " :49",
      " :50",
      " :51",
      " :52",
      " :53",
      " :54",
      " :55",
      " :56",
      " :57",
      " :58",
      " :59",
      " :60",
      " :61",
      " :62",
      " :63",
      " :64",
      " :65",
      " :66",
      " :67",
      " :68",
      " :69",
      " :70",
      " :71",
      " :72",
      " :73",
      " :74",
      " :75",
      " :76",
      " :77",
      " :78",
      " :79",
      " :80",
      " :81",
      " :82",
      " :83",
      " :84",
      " :85",
      " :86",
      " :87",
      " :88",
      " :89",
      " :90",
      " :91",
      " :92",
      " :93",
      " :94",
      " :95",
      " :96",
      " :97",
      " :98",
      " :99"
    ],
    " :32": [
      " :100",
      " :101",
      " :102",
      " :103",
      " :104",
      " :105",
      " :106",
      " :107",
      " :108",
      " :109",
      " :110",
      " :111",
      " :112",
      " :113",
      " :114",
      " :115",
      " :116",
      " :117",
      " :118",
      " :119",
      " :120",
      " :121",
      " :122",
      " :123",
      " :124",
      " :125",
      " :126",
      " :127",
      " :128",
      " :129",
      " :130",
      " :131",
      " :132",
      " :133",
      " :134",
      " :135",
      " :136",
      " :137",
      " :138",
      " :139",
      " :140",
      " :141",
      " :142",
      " :143",
      " :144",
      " :145",
      " :146",
      " :147",
      " :148",
      " :149",
      " :150",
      " :151",
      " :152",
      " :153",
      " :154",
      " :155",
      " :156",
      " :157",
      " :158",
      " :159",
      " :160",
      " :161",
      " :162",
      " :163",
      " :164",
      " :165",
      " :166",
      " :167",
      " :168",
      " :169",
      " :17",
      " :170",
      " :171",
      " :172",
      " :173",
      " :174",
      " :175",
      " :176",
      " :177",
      " :178",
      " :179",
      " :18",
      " :180",
      " :181",
      " :182",
      " :183",
      " :184",
      " :185",
      " :186",
      " :187",
      " :188",
      " :189",
      " :19",
      " :190",
      " :191",
      " :192",
      " :193",
      " :194",
      " :195",
      " :196",
      " :197",
      " :198",
      " :199",
      " :20",
      " :200",
      " :201",
      " :202",
      " :203",
      " :204",
      " :205",
      " :206",
      " :207",
      " :208",
      " :209",
      " :21",
      " :210",
      " :211",
      " :212",
      " :213",
      " :214",
      " :215",
      " :216",
      " :217",
      " :218",
      " :219",
      " :22",
      " :220",
      " :221",
      " :222",
      " :223",
      " :224",
      " :225",
      " :226",
      " :227",
      " :228",
      " :229",
      " :23",
      " :230",
      " :231",
      " :232",
      " :233",
      " :234",
      " :235",
      " :236",
      " :237",
      " :238",
      " :239",
      " :24",
      " :240",
      " :241",
      " :242",
      " :243",
      " :244",
      " :25",
      " :26",
      " :27",
      " :28",
      " :29",
      " :30",
      " :31",
      " :33",
      " :34",
      " :35",
      " :36",
      " :37",
      " :38",
      " :39",
      " :40",
      " :41",
      " :42",
      " :43",
      " :44",
      " :45",
      " :46",
      " :47",
      " :48",
      " :49",
      " :50",
      " :51",
      " :52",
      " :53",
      " :54",
      " :55",
      " :56",
      " :57",
      " :58",
      " :59",
      " :60",
      " :61",
      " :62",
      " :63",
      " :64",
      " :65",
      " :66",
      " :67",
      " :68",
      " :69",
      " :70",
      " :71",
      " :72",
      " :73",
      " :74",
      " :75",
      " :76",
      " :77",
      " :78",
      " :79",
      " :80",
      " :81",
      " :82",
      " :83",
      " :84",
      " :85",
      " :86",
      " :87",
      " :88",
      " :89",
      " :90",
      " :91",
      " :92",
      " :93",
      " :94",
      " :95",
      " :96",
      " :97",
      " :98",
      " :99"
    ],
    " :33": [
      " :100",
      " :101",
      " :102",
      " :103",
      " :104",
      " :105",
      " :106",
      " :107",
      " :108",
      " :109",
      " :110",
      " :111",
      " :112",
      " :113",
      " :114",
      " :115",
      " :116",
      " :117",
      " :118",
      " :119",
      " :120",
      " :121",
      " :122",
      " :123",
      " :124",
      " :125",
      " :126",
      " :127",
      " :128",
      " :129",
      " :130",
      " :131",
      " :132",
      " :133",
      " :134",
      " :135",
      " :136",
      " :137",
      " :138",
      " :139",
      " :140",
      " :141",
      " :142",
      " :143",
      " :144",
      " :145",
      " :146",
      " :147",
      " :148",
      " :149",
      " :150",
      " :151",
      " :152",
      " :153",
      " :154",
      " :155",
      " :156",
      " :157",
      " :158",
      " :159",
      " :160",
      " :161",
      " :162",
      " :163",
      " :164",
      " :165",
      " :166",
      " :167",
      " :168",
      " :169",
      " :17",
      " :170",
      " :171",
      " :172",
      " :173",
      " :174",
      " :175",
      " :176",
      " :177",
      " :178",
      " :179",
      " :18",
      " :180",
      " :181",
      " :182",
      " :183",
      " :184",
      " :185",
      " :186",
      " :187",
      " :188",
      " :189",
      " :19",
      " :190",
      " :191",
      " :192",
      " :193",
      " :194",
      " :195",
      " :196",
      " :197",
      " :198",
      " :199",
      " :20",
      " :200",
      " :201",
      " :202",
      " :203",
      " :204",
      " :205",
      " :206",
      " :207",
      " :208",
      " :209",
      " :21",
      " :210",
      " :211",
      " :212",
      " :213",
      " :214",
      " :215",
      " :216",
      " :217",
      " :218",
      " :219",
      " :22",
      " :220",
      " :221",
      " :222",
      " :223",
      " :224",
      " :225",
      " :226",
      " :227",
      " :228",
      " :229",
      " :23",
      " :230",
      " :231",
      " :232",
      " :233",
      " :234",
      " :235",
      " :236",
      " :237",
      " :238",
      " :239",
      " :24",
      " :240",
      " :241",
      " :242",
      " :243",
      " :244",
      " :25",
      " :26",
      " :27",
      " :28",
      " :29",
      " :30",
      " :31",
      " :32",
      " :34",
      " :35",
      " :36",
      " :37",
      " :38",
      " :39",
      " :40",
      " :41",
      " :42",
      " :43",
      " :44",
      " :45",
      " :46",
      " :47",
      " :48",
      " :49",
      " :50",
      " :51",
      " :52",
      " :53",
      " :54",
      " :55",
      " :56",
      " :57",
      " :58",
      " :59",
      " :60",
      " :61",
      " :62",
      " :63",
      " :64",
      " :65",
      " :66",
      " :67",
      " :68",
      " :69",
      " :70",
      " :71",
      " :72",
      " :73",
      " :74",
      " :75",
      " :76",
      " :77",
      " :78",
      " :79",
      " :80",
      " :81",
      " :82",
      " :83",
      " :84",
      " :85",
      " :86",
      " :87",
      " :88",
      " :89",
      " :90",
      " :91",
      " :92",
      " :93",
      " :94",
      " :95",
      " :96",
      " :97",
      " :98",
      " :99"
    ],
    " :34": [
      " :100",
      " :101",
      " :102",
      " :103",
      " :104",
      " :105",
      " :106",
      " :107",
      " :108",
      " :109",
      " :110",
      " :111",
      " :112",
      " :113",
      " :114",
      " :115",
      " :116",
      " :117",
      " :118",
      " :119",
      " :120",
      " :121",
      " :122",
      " :123",
      " :124",
      " :125",
      " :126",
      " :127",
      " :128",
      " :129",
      " :130",
      " :131",
      " :132",
      " :133",
      " :134",
      " :135",
      " :136",
      " :137",
      " :138",
      " :139",
      " :140",
      " :141",
      " :142",
      " :143",
      " :144",
      " :145",
      " :146",
      " :147",
      " :148",
      " :149",
      " :150",
      " :151",
      " :152",
      " :153",
      " :154",
      " :155",
      " :156",
      " :157",
      " :158",
      " :159",
      " :160",
      " :161",
      " :162",
      " :163",
      " :164",
      " :165",
      " :166",
      " :167",
      " :168",
      " :169",
      " :17",
      " :170",
      " :171",
      " :172",
      " :173",
      " :174",
      " :175",
      " :176",
      " :177",
      " :178",
      " :179",
      " :18",
      " :180",
      " :181",
      " :182",
      " :183",
      " :184",
      " :185",
      " :186",
      " :187",
      " :188",
      " :189",
      " :19",
      " :190",
      " :191",
      " :192",
      " :193",
      " :194",
      " :195",
      " :196",
      " :197",
      " :198",
      " :199",
      " :20",
      " :200",
      " :201",
      " :202",
      " :203",
      " :204",
      " :205",
      " :206",
      " :207",
      " :208",
      " :209",
      " :21",
      " :210",
      " :211",
      " :212",
      " :213",
      " :214",
      " :215",
      " :216",
      " :217",
      " :218",
      " :219",
      " :22",
      " :220",
      " :221",
      " :222",
      " :223",
      " :224",
      " :225",
      " :226",
      " :227",
      " :228",
      " :229",
      " :23",
      " :230",
      " :231",
      " :232",
      " :233",
      " :234",
      " :235",
      " :236",
      " :237",
      " :238",
      " :239",
      " :24",
      " :240",
      " :241",
      " :242",
      " :243",
      " :244",
      " :25",
      " :26",
      " :27",
      " :28",
      " :29",
      " :30",
      " :31",
      " :32",
      " :33",
      " :35",
      " :36",
      " :37",
      " :38",
      " :39",
      " :40",
      " :41",
      " :42",
      " :43",
      " :44",
      " :45",
      " :46",
      " :47",
      " :48",
      " :49",
      " :50",
      " :51",
      " :52",
      " :53",
      " :54",
      " :55",
      " :56",
      " :57",
      " :58",
      " :59",
      " :60",
      " :61",
      " :62",
      " :63",
      " :64",
      " :65",
      " :66",
      " :67",
      " :68",
      " :69",
      " :70",
      " :71",
      " :72",
      " :73",
      " :74",
      " :75",
      " :76",
      " :77",
      " :78",
      " :79",
      " :80",
      " :81",
      " :82",
      " :83",
      " :84",
      " :85",
      " :86",
      " :87",
      " :88",
      " :89",
      " :90",
      " :91",
      " :92",
      " :93",
      " :94",
      " :95",
      " :96",
      " :97",
      " :98",
      " :99"
    ],
    " :35": [
      " :100",
      " :101",
      " :102",
      " :103",
      " :104",
      " :105",
      " :106",
      " :107",
      " :108",
      " :109",
      " :110",
      " :111",
      " :112",
      " :113",
      " :114",
      " :115",
      " :116",
      " :117",
      " :118",
      " :119",
      " :120",
      " :121",
      " :122",
      " :123",
      " :124",
      " :125",
      " :126",
      " :127",
      " :128",
      " :129",
      " :130",
      " :131",
      " :132",
      " :133",
      " :134",
      " :135",
      " :136",
      " :137",
      " :138",
      " :139",
      " :140",
      " :141",
      " :142",
      " :143",
      " :144",
      " :145",
      " :146",
      " :147",
      " :148",
      " :149",
      " :150",
      " :151",
      " :152",
      " :153",
      " :154",
      " :155",
      " :156",
      " :157",
      " :158",
      " :159",
      " :160",
      " :161",
      " :162",
      " :163",
      " :164",
      " :165",
      " :166",
      " :167",
      " :168",
      " :169",
      " :17",
      " :170",
      " :171",
      " :172",
      " :173",
      " :174",
      " :175",
      " :176",
      " :177",
      " :178",
      " :179",
      " :18",
      " :180",
      " :181",
      " :182",
      " :183",
      " :184",
      " :185",
      " :186",
      " :187",
      " :188",
      " :189",
      " :19",
      " :190",
      " :191",
      " :192",
      " :193",
      " :194",
      " :195",
      " :196",
      " :197",
      " :198",
      " :199",
      " :20",
      " :200",
      " :201",
      " :202",
      " :203",
      " :204",
      " :205",
      " :206",
      " :207",
      " :208",
      " :209",
      " :21",
      " :210",
      " :211",
      " :212",
      " :213",
      " :214",
      " :215",
      " :216",
      " :217",
      " :218",
      " :219",
      " :22",
      " :220",
      " :221",
      " :222",
      " :223",
      " :224",
      " :225",
      " :226",
      " :227",
      " :228",
      " :229",
      " :23",
      " :230",
      " :231",
      " :232",
      " :233",
      " :234",
      " :235",
      " :236",
      " :237",
      " :238",
      " :239",
      " :24",
      " :240",
      " :241",
      " :242",
      " :243",
      " :244",
      " :25",
      " :26",
      " :27",
      " :28",
      " :29",
      " :30",
      " :31",
      " :32",
      " :33",
      " :34",
      " :36",
      " :37",
      " :38",
      " :39",
      " :40",
      " :41",
      " :42",
      " :43",
      " :44",
      " :45",
      " :46",
      " :47",
      " :48",
      " :49",
      " :50",
      " :51",
      " :52",
      " :53",
      " :54",
      " :55",
      " :56",
      " :57",
      " :58",
      " :59",
      " :60",
      " :61",
      " :62",
      " :63",
      " :64",
      " :65",
      " :66",
      " :67",
      " :68",
      " :69",
      " :70",
      " :71",
      " :72",
      " :73",
      " :74",
      " :75",
      " :76",
      " :77",
      " :78",
      " :79",
      " :80",
      " :81",
      " :82",
      " :83",
      " :84",
      " :85",
      " :86",
      " :87",
      " :88",
      " :89",
      " :90",
      " :91",
      " :92",
      " :93",
      " :94",
      " :95",
      " :96",
      " :97",
      " :98",
      " :99"
    ],
    " :36": [
      " :100",
      " :101",
      " :102",
      " :103",
      " :104",
      " :105",
      " :106",
      " :107",
      " :108",
      " :109",
      " :110",
      " :111",
      " :112",
      " :113",
      " :114",
      " :115",
      " :116",
      " :117",
      " :118",
      " :119",
      " :120",
      " :121",
      " :122",
      " :123",
      " :124",
      " :125",
      " :126",
      " :127",
      " :128",
      " :129",
      " :130",
      " :131",
      " :132",
      " :133",
      " :134",
      " :135",
      " :136",
      " :137",
      " :138",
      " :139",
      " :140",
      " :141",
      " :142",
      " :143",
      " :144",
      " :145",
      " :146",
      " :147",
      " :148",
      " :149",
      " :150",
      " :151",
      " :152",
      " :153",
      " :154",
      " :155",
      " :156",
      " :157",
      " :158",
      " :159",
      " :160",
      " :161",
      " :162",
      " :163",
      " :164",
      " :165",
      " :166",
      " :167",
      " :168",
      " :169",
      " :17",
      " :170",
      " :171",
      " :172",
      " :173",
      " :174",
      " :175",
      " :176",
      " :177",
      " :178",
      " :179",
      " :18",
      " :180",
      " :181",
      " :182",
      " :183",
      " :184",
      " :185",
      " :186",
      " :187",
      " :188",
      " :189",
      " :19",
      " :190",
      " :191",
      " :192",
      " :193",
      " :194",
      " :195",
      " :196",
      " :197",
      " :198",
      " :199",
      " :20",
      " :200",
      " :201",
      " :202",
      " :203",
      " :204",
      " :205",
      " :206",
      " :207",
      " :208",
      " :209",
      " :21",
      " :210",
      " :211",
      " :212",
      " :213",
      " :214",
      " :215",
      " :216",
      " :217",
      " :218",
      " :219",
      " :22",
      " :220",
      " :221",
      " :222",
      " :223",
      " :224",
      " :225",
      " :226",
      " :227",
      " :228",
      " :229",
      " :23",
      " :230",
      " :231",
      " :232",
      " :233",
      " :234",
      " :235",
      " :236",
      " :237",
      " :238",
      " :239",
      " :24",
      " :240",
      " :241",
      " :242",
      " :243",
      " :244",
      " :25",
      " :26",
      " :27",
      " :28",
      " :29",
      " :30",
      " :31",
      " :32",
      " :33",
      " :34",
      " :35",
      " :37",
      " :38",
      " :39",
      " :40",
      " :41",
      " :42",
      " :43",
      " :44",
      " :45",
      " :46",
      " :47",
      " :48",
      " :49",
      " :50",
      " :51",
      " :52",
      " :53",
      " :54",
      " :55",
      " :56",
      " :57",
      " :58",
      " :59",
      " :60",
      " :61",
      " :62",
      " :63",
      " :64",
      " :65",
      " :66",
      " :67",
      " :68",
      " :69",
      " :70",
      " :71",
      " :72",
      " :73",
      " :74",
      " :75",
      " :76",
      " :77",
      " :78",
      " :79",
      " :80",
      " :81",
      " :82",
      " :83",
      " :84",
      " :85",
      " :86",
      " :87",
      " :88",
      " :89",
      " :90",
      " :91",
      " :92",
      " :93",
      " :94",
      " :95",
      " :96",
      " :97",
      " :98",
      " :99"
    ],
    " :37": [
      " :100",
      " :101",
      " :102",
      " :103",
      " :104",
      " :105",
      " :106",
      " :107",
      " :108",
      " :109",
      " :110",
      " :111",
      " :112",
      " :113",
      " :114",
      " :115",
      " :116",
      " :117",
      " :118",
      " :119",
      " :120",
      " :121",
      " :122",
      " :123",
      " :124",
      " :125",
      " :126",
      " :127",
      " :128",
      " :129",
      " :130",
      " :131",
      " :132",
      " :133",
      " :134",
      " :135",
      " :136",
      " :137",
      " :138",
      " :139",
      " :140",
      " :141",
      " :142",
      " :143",
      " :144",
      " :145",
      " :146",
      " :147",
      " :148",
      " :149",
      " :150",
      " :151",
      " :152",
      " :153",
      " :154",
      " :155",
      " :156",
      " :157",
      " :158",
      " :159",
      " :160",
      " :161",
      " :162",
      " :163",
      " :164",
      " :165",
      " :166",
      " :167",
      " :168",
      " :169",
      " :17",
      " :170",
      " :171",
      " :172",
      " :173",
      " :174",
      " :175",
      " :176",
      " :177",
      " :178",
      " :179",
      " :18",
      " :180",
      " :181",
      " :182",
      " :183",
      " :184",
      " :185",
      " :186",
      " :187",
      " :188",
      " :189",
      " :19",
      " :190",
      " :191",
      " :192",
      " :193",
      " :194",
      " :195",
      " :196",
      " :197",
      " :198",
      " :199",
      " :20",
      " :200",
      " :201",
      " :202",
      " :203",
      " :204",
      " :205",
      " :206",
      " :207",
      " :208",
      " :209",
      " :21",
      " :210",
      " :211",
      " :212",
      " :213",
      " :214",
      " :215",
      " :216",
      " :217",
      " :218",
      " :219",
      " :22",
      " :220",
      " :221",
      " :222",
      " :223",
      " :224",
      " :225",
      " :226",
      " :227",
      " :228",
      " :229",
      " :23",
      " :230",
      " :231",
      " :232",
      " :233",
      " :234",
      " :235",
      " :236",
      " :237",
      " :238",
      " :239",
      " :24",
      " :240",
      " :241",
      " :242",
      " :243",
      " :244",
      " :25",
      " :26",
      " :27",
      " :28",
      " :29",
      " :30",
      " :31",
      " :32",
      " :33",
      " :34",
      " :35",
      " :36",
      " :38",
      " :39",
      " :40",
      " :41",
      " :42",
      " :43",
      " :44",
      " :45",
      " :46",
      " :47",
      " :48",
      " :49",
      " :50",
      " :51",
      " :52",
      " :53",
      " :54",
      " :55",
      " :56",
      " :57",
      " :58",
      " :59",
      " :60",
      " :61",
      " :62",
      " :63",
      " :64",
      " :65",
      " :66",
      " :67",
      " :68",
      " :69",
      " :70",
      " :71",
      " :72",
      " :73",
      " :74",
      " :75",
      " :76",
      " :77",
      " :78",
      " :79",
      " :80",
      " :81",
      " :82",
      " :83",
      " :84",
      " :85",
      " :86",
      " :87",
      " :88",
      " :89",
      " :90",
      " :91",
      " :92",
      " :93",
      " :94",
      " :95",
      " :96",
      " :97",
      " :98",
      " :99"
    ],
    " :38": [
      " :100",
      " :101",
      " :102",
      " :103",
      " :104",
      " :105",
      " :106",
      " :107",
      " :108",
      " :109",
      " :110",
      " :111",
      " :112",
      " :113",
      " :114",
      " :115",
      " :116",
      " :117",
      " :118",
      " :119",
      " :120",
      " :121",
      " :122",
      " :123",
      " :124",
      " :125",
      " :126",
      " :127",
      " :128",
      " :129",
      " :130",
      " :131",
      " :132",
      " :133",
      " :134",
      " :135",
      " :136",
      " :137",
      " :138",
      " :139",
      " :140",
      " :141",
      " :142",
      " :143",
      " :144",
      " :145",
      " :146",
      " :147",
      " :148",
      " :149",
      " :150",
      " :151",
      " :152",
      " :153",
      " :154",
      " :155",
      " :156",
      " :157",
      " :158",
      " :159",
      " :160",
      " :161",
      " :162",
      " :163",
      " :164",
      " :165",
      " :166",
      " :167",
      " :168",
      " :169",
      " :17",
      " :170",
      " :171",
      " :172",
      " :173",
      " :174",
      " :175",
      " :176",
      " :177",
      " :178",
      " :179",
      " :18",
      " :180",
      " :181",
      " :182",
      " :183",
      " :184",
      " :185",
      " :186",
      " :187",
      " :188",
      " :189",
      " :19",
      " :190",
      " :191",
      " :192",
      " :193",
      " :194",
      " :195",
      " :196",
      " :197",
      " :198",
      " :199",
      " :20",
      " :200",
      " :201",
      " :202",
      " :203",
      " :204",
      " :205",
      " :206",
      " :207",
      " :208",
      " :209",
      " :21",
      " :210",
      " :211",
      " :212",
      " :213",
      " :214",
      " :215",
      " :216",
      " :217",
      " :218",
      " :219",
      " :22",
      " :220",
      " :221",
      " :222",
      " :223",
      " :224",
      " :225",
      " :226",
      " :227",
      " :228",
      " :229",
      " :23",
      " :230",
      " :231",
      " :232",
      " :233",
      " :234",
      " :235",
      " :236",
      " :237",
      " :238",
      " :239",
      " :24",
      " :240",
      " :241",
      " :242",
      " :243",
      " :244",
      " :25",
      " :26",
      " :27",
      " :28",
      " :29",
      " :30",
      " :31",
      " :32",
      " :33",
      " :34",
      " :35",
      " :36",
      " :37",
      " :39",
      " :40",
      " :41",
      " :42",
      " :43",
      " :44",
      " :45",
      " :46",
      " :47",
      " :48",
      " :49",
      " :50",
      " :51",
      " :52",
      " :53",
      " :54",
      " :55",
      " :56",
      " :57",
      " :58",
      " :59",
      " :60",
      " :61",
      " :62",
      " :63",
      " :64",
      " :65",
      " :66",
      " :67",
      " :68",
      " :69",
      " :70",
      " :71",
      " :72",
      " :73",
      " :74",
      " :75",
      " :76",
      " :77",
      " :78",
      " :79",
      " :80",
      " :81",
      " :82",
      " :83",
      " :84",
      " :85",
      " :86",
      " :87",
      " :88",
      " :89",
      " :90",
      " :91",
      " :92",
      " :93",
      " :94",
      " :95",
      " :96",
      " :97",
      " :98",
      " :99"
    ],
    " :39": [
      " :100",
      " :101",
      " :102",
      " :103",
      " :104",
      " :105",
      " :106",
      " :107",
      " :108",
      " :109",
      " :110",
      " :111",
      " :112",
      " :113",
      " :114",
      " :115",
      " :116",
      " :117",
      " :118",
      " :119",
      " :120",
      " :121",
      " :122",
      " :123",
      " :124",
      " :125",
      " :126",
      " :127",
      " :128",
      " :129",
      " :130",
      " :131",
      " :132",
      " :133",
      " :134",
      " :135",
      " :136",
      " :137",
      " :138",
      " :139",
      " :140",
      " :141",
      " :142",
      " :143",
      " :144",
      " :145",
      " :146",
      " :147",
      " :148",
      " :149",
      " :150",
      " :151",
      " :152",
      " :153",
      " :154",
      " :155",
      " :156",
      " :157",
      " :158",
      " :159",
      " :160",
      " :161",
      " :162",
      " :163",
      " :164",
      " :165",
      " :166",
      " :167",
      " :168",
      " :169",
      " :17",
      " :170",
      " :171",
      " :172",
      " :173",
      " :174",
      " :175",
      " :176",
      " :177",
      " :178",
      " :179",
      " :18",
      " :180",
      " :181",
      " :182",
      " :183",
      " :184",
      " :185",
      " :186",
      " :187",
      " :188",
      " :189",
      " :19",
      " :190",
      " :191",
      " :192",
      " :193",
      " :194",
      " :195",
      " :196",
      " :197",
      " :198",
      " :199",
      " :20",
      " :200",
      " :201",
      " :202",
      " :203",
      " :204",
      " :205",
      " :206",
      " :207",
      " :208",
      " :209",
      " :21",
      " :210",
      " :211",
      " :212",
      " :213",
      " :214",
      " :215",
      " :216",
      " :217",
      " :218",
      " :219",
      " :22",
      " :220",
      " :221",
      " :222",
      " :223",
      " :224",
      " :225",
      " :226",
      " :227",
      " :228",
      " :229",
      " :23",
      " :230",
      " :231",
      " :232",
      " :233",
      " :234",
      " :235",
      " :236",
      " :237",
      " :238",
      " :239",
      " :24",
      " :240",
      " :241",
      " :242",
      " :243",
      " :244",
      " :25",
      " :26",
      " :27",
      " :28",
      " :29",
      " :30",
      " :31",
      " :32",
      " :33",
      " :34",
      " :35",
      " :36",
      " :37",
      " :38",
      " :40",
      " :41",
      " :42",
      " :43",
      " :44",
      " :45",
      " :46",
      " :47",
      " :48",
      " :49",
      " :50",
      " :51",
      " :52",
      " :53",
      " :54",
      " :55",
      " :56",
      " :57",
      " :58",
      " :59",
      " :60",
      " :61",
      " :62",
      " :63",
      " :64",
      " :65",
      " :66",
      " :67",
      " :68",
      " :69",
      " :70",
      " :71",
      " :72",
      " :73",
      " :74",
      " :75",
      " :76",
      " :77",
      " :78",
      " :79",
      " :80",
      " :81",
      " :82",
      " :83",
      " :84",
      " :85",
      " :86",
      " :87",
      " :88",
      " :89",
      " :90",
      " :91",
      " :92",
      " :93",
      " :94",
      " :95",
      " :96",
      " :97",
      " :98",
      " :99"
    ],
    " :40": [
      " :100",
      " :101",
      " :102",
      " :103",
      " :104",
      " :105",
      " :106",
      " :107",
      " :108",
      " :109",
      " :110",
      " :111",
      " :112",
      " :113",
      " :114",
      " :115",
      " :116",
      " :117",
      " :118",
      " :119",
      " :120",
      " :121",
      " :122",
      " :123",
      " :124",
      " :125",
      " :126",
      " :127",
      " :128",
      " :129",
      " :130",
      " :131",
      " :132",
      " :133",
      " :134",
      " :135",
      " :136",
      " :137",
      " :138",
      " :139",
      " :140",
      " :141",
      " :142",
      " :143",
      " :144",
      " :145",
      " :146",
      " :147",
      " :148",
      " :149",
      " :150",
      " :151",
      " :152",
      " :153",
      " :154",
      " :155",
      " :156",
      " :157",
      " :158",
      " :159",
      " :160",
      " :161",
      " :162",
      " :163",
      " :164",
      " :165",
      " :166",
      " :167",
      " :168",
      " :169",
      " :17",
      " :170",
      " :171",
      " :172",
      " :173",
      " :174",
      " :175",
      " :176",
      " :177",
      " :178",
      " :179",
      " :18",
      " :180",
      " :181",
      " :182",
      " :183",
      " :184",
      " :185",
      " :186",
      " :187",
      " :188",
      " :189",
      " :19",
      " :190",
      " :191",
      " :192",
      " :193",
      " :194",
      " :195",
      " :196",
      " :197",
      " :198",
      " :199",
      " :20",
      " :200",
      " :201",
      " :202",
      " :203",
      " :204",
      " :205",
      " :206",
      " :207",
      " :208",
      " :209",
      " :21",
      " :210",
      " :211",
      " :212",
      " :213",
      " :214",
      " :215",
      " :216",
      " :217",
      " :218",
      " :219",
      " :22",
      " :220",
      " :221",
      " :222",
      " :223",
      " :224",
      " :225",
      " :226",
      " :227",
      " :228",
      " :229",
      " :23",
      " :230",
      " :231",
      " :232",
      " :233",
      " :234",
      " :235",
      " :236",
      " :237",
      " :238",
      " :239",
      " :24",
      " :240",
      " :241",
      " :242",
      " :243",
      " :244",
      " :25",
      " :26",
      " :27",
      " :28",
      " :29",
      " :30",
      " :31",
      " :32",
      " :33",
      " :34",
      " :35",
      " :36",
      " :37",
      " :38",
      " :39",
      " :41",
      " :42",
      " :43",
      " :44",
      " :45",
      " :46",
      " :47",
      " :48",
      " :49",
      " :50",
      " :51",
      " :52",
      " :53",
      " :54",
      " :55",
      " :56",
      " :57",
      " :58",
      " :59",
      " :60",
      " :61",
      " :62",
      " :63",
      " :64",
      " :65",
      " :66",
      " :67",
      " :68",
      " :69",
      " :70",
      " :71",
      " :72",
      " :73",
      " :74",
      " :75",
      " :76",
      " :77",
      " :78",
      " :79",
      " :80",
      " :81",
      " :82",
      " :83",
      " :84",
      " :85",
      " :86",
      " :87",
      " :88",
      " :89",
      " :90",
      " :91",
      " :92",
      " :93",
      " :94",
      " :95",
      " :96",
      " :97",
      " :98",
      " :99"
    ],
    " :41": [
      " :100",
      " :101",
      " :102",
      " :103",
      " :104",
      " :105",
      " :106",
      " :107",
      " :108",
      " :109",
      " :110",
      " :111",
      " :112",
      " :113",
      " :114",
      " :115",
      " :116",
      " :117",
      " :118",
      " :119",
      " :120",
      " :121",
      " :122",
      " :123",
      " :124",
      " :125",
      " :126",
      " :127",
      " :128",
      " :129",
      " :130",
      " :131",
      " :132",
      " :133",
      " :134",
      " :135",
      " :136",
      " :137",
      " :138",
      " :139",
      " :140",
      " :141",
      " :142",
      " :143",
      " :144",
      " :145",
      " :146",
      " :147",
      " :148",
      " :149",
      " :150",
      " :151",
      " :152",
      " :153",
      " :154",
      " :155",
      " :156",
      " :157",
      " :158",
      " :159",
      " :160",
      " :161",
      " :162",
      " :163",
      " :164",
      " :165",
      " :166",
      " :167",
      " :168",
      " :169",
      " :17",
      " :170",
      " :171",
      " :172",
      " :173",
      " :174",
      " :175",
      " :176",
      " :177",
      " :178",
      " :179",
      " :18",
      " :180",
      " :181",
      " :182",
      " :183",
      " :184",
      " :185",
      " :186",
      " :187",
      " :188",
      " :189",
      " :19",
      " :190",
      " :191",
      " :192",
      " :193",
      " :194",
      " :195",
      " :196",
      " :197",
      " :198",
      " :199",
      " :20",
      " :200",
      " :201",
      " :202",
      " :203",
      " :204",
      " :205",
      " :206",
      " :207",
      " :208",
      " :209",
      " :21",
      " :210",
      " :211",
      " :212",
      " :213",
      " :214",
      " :215",
      " :216",
      " :217",
      " :218",
      " :219",
      " :22",
      " :220",
      " :221",
      " :222",
      " :223",
      " :224",
      " :225",
      " :226",
      " :227",
      " :228",
      " :229",
      " :23",
      " :230",
      " :231",
      " :232",
      " :233",
      " :234",
      " :235",
      " :236",
      " :237",
      " :238",
      " :239",
      " :24",
      " :240",
      " :241",
      " :242",
      " :243",
      " :244",
      " :25",
      " :26",
      " :27",
      " :28",
      " :29",
      " :30",
      " :31",
      " :32",
      " :33",
      " :34",
      " :35",
      " :36",
      " :37",
      " :38",
      " :39",
      " :40",
      " :42",
      " :43",
      " :44",
      " :45",
      " :46",
      " :47",
      " :48",
      " :49",
      " :50",
      " :51",
      " :52",
      " :53",
      " :54",
      " :55",
      " :56",
      " :57",
      " :58",
      " :59",
      " :60",
      " :61",
      " :62",
      " :63",
      " :64",
      " :65",
      " :66",
      " :67",
      " :68",
      " :69",
      " :70",
      " :71",
      " :72",
      " :73",
      " :74",
      " :75",
      " :76",
      " :77",
      " :78",
      " :79",
      " :80",
      " :81",
      " :82",
      " :83",
      " :84",
      " :85",
      " :86",
      " :87",
      " :88",
      " :89",
      " :90",
      " :91",
      " :92",
      " :93",
      " :94",
      " :95",
      " :96",
      " :97",
      " :98",
      " :99"
    ],
    " :42": [
      " :100",
      " :101",
      " :102",
      " :103",
      " :104",
      " :105",
      " :106",
      " :107",
      " :108",
      " :109",
      " :110",
      " :111",
      " :112",
      " :113",
      " :114",
      " :115",
      " :116",
      " :117",
      " :118",
      " :119",
      " :120",
      " :121",
      " :122",
      " :123",
      " :124",
      " :125",
      " :126",
      " :127",
      " :128",
      " :129",
      " :130",
      " :131",
      " :132",
      " :133",
      " :134",
      " :135",
      " :136",
      " :137",
      " :138",
      " :139",
      " :140",
      " :141",
      " :142",
      " :143",
      " :144",
      " :145",
      " :146",
      " :147",
      " :148",
      " :149",
      " :150",
      " :151",
      " :152",
      " :153",
      " :154",
      " :155",
      " :156",
      " :157",
      " :158",
      " :159",
      " :160",
      " :161",
      " :162",
      " :163",
      " :164",
      " :165",
      " :166",
      " :167",
      " :168",
      " :169",
      " :17",
      " :170",
      " :171",
      " :172",
      " :173",
      " :174",
      " :175",
      " :176",
      " :177",
      " :178",
      " :179",
      " :18",
      " :180",
      " :181",
      " :182",
      " :183",
      " :184",
      " :185",
      " :186",
      " :187",
      " :188",
      " :189",
      " :19",
      " :190",
      " :191",
      " :192",
      " :193",
      " :194",
      " :195",
      " :196",
      " :197",
      " :198",
      " :199",
      " :20",
      " :200",
      " :201",
      " :202",
      " :203",
      " :204",
      " :205",
      " :206",
      " :207",
      " :208",
      " :209",
      " :21",
      " :210",
      " :211",
      " :212",
      " :213",
      " :214",
      " :215",
      " :216",
      " :217",
      " :218",
      " :219",
      " :22",
      " :220",
      " :221",
      " :222",
      " :223",
      " :224",
      " :225",
      " :226",
      " :227",
      " :228",
      " :229",
      " :23",
      " :230",
      " :231",
      " :232",
      " :233",
      " :234",
      " :235",
      " :236",
      " :237",
      " :238",
      " :239",
      " :24",
      " :240",
      " :241",
      " :242",
      " :243",
      " :244",
      " :25",
      " :26",
      " :27",
      " :28",
      " :29",
      " :30",
      " :31",
      " :32",
      " :33",
      " :34",
      " :35",
      " :36",
      " :37",
      " :38",
      " :39",
      " :40",
      " :41",
      " :43",
      " :44",
      " :45",
      " :46",
      " :47",
      " :48",
      " :49",
      " :50",
      " :51",
      " :52",
      " :53",
      " :54",
      " :55",
      " :56",
      " :57",
      " :58",
      " :59",
      " :60",
      " :61",
      " :62",
      " :63",
      " :64",
      " :65",
      " :66",
      " :67",
      " :68",
      " :69",
      " :70",
      " :71",
      " :72",
      " :73",
      " :74",
      " :75",
      " :76",
      " :77",
      " :78",
      " :79",
      " :80",
      " :81",
      " :82",
      " :83",
      " :84",
      " :85",
      " :86",
      " :87",
      " :88",
      " :89",
      " :90",
      " :91",
      " :92",
      " :93",
      " :94",
      " :95",
      " :96",
      " :97",
      " :98",
      " :99"
    ],
    " :43": [
      " :100",
      " :101",
      " :102",
      " :103",
      " :104",
      " :105",
      " :106",
      " :107",
      " :108",
      " :109",
      " :110",
      " :111",
      " :112",
      " :113",
      " :114",
      " :115",
      " :116",
      " :117",
      " :118",
      " :119",
      " :120",
      " :121",
      " :122",
      " :123",
      " :124",
      " :125",
      " :126",
      " :127",
      " :128",
      " :129",
      " :130",
      " :131",
      " :132",
      " :133",
      " :134",
      " :135",
      " :136",
      " :137",
      " :138",
      " :139",
      " :140",
      " :141",
      " :142",
      " :143",
      " :144",
      " :145",
      " :146",
      " :147",
      " :148",
      " :149",
      " :150",
      " :151",
      " :152",
      " :153",
      " :154",
      " :155",
      " :156",
      " :157",
      " :158",
      " :159",
      " :160",
      " :161",
      " :162",
      " :163",
      " :164",
      " :165",
      " :166",
      " :167",
      " :168",
      " :169",
      " :17",
      " :170",
      " :171",
      " :172",
      " :173",
      " :174",
      " :175",
      " :176",
      " :177",
      " :178",
      " :179",
      " :18",
      " :180",
      " :181",
      " :182",
      " :183",
      " :184",
      " :185",
      " :186",
      " :187",
      " :188",
      " :189",
      " :19",
      " :190",
      " :191",
      " :192",
      " :193",
      " :194",
      " :195",
      " :196",
      " :197",
      " :198",
      " :199",
      " :20",
      " :200",
      " :201",
      " :202",
      " :203",
      " :204",
      " :205",
      " :206",
      " :207",
      " :208",
      " :209",
      " :21",
      " :210",
      " :211",
      " :212",
      " :213",
      " :214",
      " :215",
      " :216",
      " :217",
      " :218",
      " :219",
      " :22",
      " :220",
      " :221",
      " :222",
      " :223",
      " :224",
      " :225",
      " :226",
      " :227",
      " :228",
      " :229",
      " :23",
      " :230",
      " :231",
      " :232",
      " :233",
      " :234",
      " :235",
      " :236",
      " :237",
      " :238",
      " :239",
      " :24",
      " :240",
      " :241",
      " :242",
      " :243",
      " :244",
      " :25",
      " :26",
      " :27",
      " :28",
      " :29",
      " :30",
      " :31",
      " :32",
      " :33",
      " :34",
      " :35",
      " :36",
      " :37",
      " :38",
      " :39",
      " :40",
      " :41",
      " :42",
      " :44",
      " :45",
      " :46",
      " :47",
      " :48",
      " :49",
      " :50",
      " :51",
      " :52",
      " :53",
      " :54",
      " :55",
      " :56",
      " :57",
      " :58",
      " :59",
      " :60",
      " :61",
      " :62",
      " :63",
      " :64",
      " :65",
      " :66",
      " :67",
      " :68",
      " :69",
      " :70",
      " :71",
      " :72",
      " :73",
      " :74",
      " :75",
      " :76",
      " :77",
      " :78",
      " :79",
      " :80",
      " :81",
      " :82",
      " :83",
      " :84",
      " :85",
      " :86",
      " :87",
      " :88",
      " :89",
      " :90",
      " :91",
      " :92",
      " :93",
      " :94",
      " :95",
      " :96",
      " :97",
      " :98",
      " :99"
    ],
    " :44": [
      " :100",
      " :101",
      " :102",
      " :103",
      " :104",
      " :105",
      " :106",
      " :107",
      " :108",
      " :109",
      " :110",
      " :111",
      " :112",
      " :113",
      " :114",
      " :115",
      " :116",
      " :117",
      " :118",
      " :119",
      " :120",
      " :121",
      " :122",
      " :123",
      " :124",
      " :125",
      " :126",
      " :127",
      " :128",
      " :129",
      " :130",
      " :131",
      " :132",
      " :133",
      " :134",
      " :135",
      " :136",
      " :137",
      " :138",
      " :139",
      " :140",
      " :141",
      " :142",
      " :143",
      " :144",
      " :145",
      " :146",
      " :147",
      " :148",
      " :149",
      " :150",
      " :151",
      " :152",
      " :153",
      " :154",
      " :155",
      " :156",
      " :157",
      " :158",
      " :159",
      " :160",
      " :161",
      " :162",
      " :163",
      " :164",
      " :165",
      " :166",
      " :167",
      " :168",
      " :169",
      " :17",
      " :170",
      " :171",
      " :172",
      " :173",
      " :174",
      " :175",
      " :176",
      " :177",
      " :178",
      " :179",
      " :18",
      " :180",
      " :181",
      " :182",
      " :183",
      " :184",
      " :185",
      " :186",
      " :187",
      " :188",
      " :189",
      " :19",
      " :190",
      " :191",
      " :192",
      " :193",
      " :194",
      " :195",
      " :196",
      " :197",
      " :198",
      " :199",
      " :20",
      " :200",
      " :201",
      " :202",
      " :203",
      " :204",
      " :205",
      " :206",
      " :207",
      " :208",
      " :209",
      " :21",
      " :210",
      " :211",
      " :212",
      " :213",
      " :214",
      " :215",
      " :216",
      " :217",
      " :218",
      " :219",
      " :22",
      " :220",
      " :221",
      " :222",
      " :223",
      " :224",
      " :225",
      " :226",
      " :227",
      " :228",
      " :229",
      " :23",
      " :230",
      " :231",
      " :232",
      " :233",
      " :234",
      " :235",
      " :236",
      " :237",
      " :238",
      " :239",
      " :24",
      " :240",
      " :241",
      " :242",
      " :243",
      " :244",
      " :25",
      " :26",
      " :27",
      " :28",
      " :29",
      " :30",
      " :31",
      " :32",
      " :33",
      " :34",
      " :35",
      " :36",
      " :37",
      " :38",
      " :39",
      " :40",
      " :41",
      " :42",
      " :43",
      " :45",
      " :46",
      " :47",
      " :48",
      " :49",
      " :50",
      " :51",
      " :52",
      " :53",
      " :54",
      " :55",
      " :56",
      " :57",
      " :58",
      " :59",
      " :60",
      " :61",
      " :62",
      " :63",
      " :64",
      " :65",
      " :66",
      " :67",
      " :68",
      " :69",
      " :70",
      " :71",
      " :72",
      " :73",
      " :74",
      " :75",
      " :76",
      " :77",
      " :78",
      " :79",
      " :80",
      " :81",
      " :82",
      " :83",
      " :84",
      " :85",
      " :86",
      " :87",
      " :88",
      " :89",
      " :90",
      " :91",
      " :92",
      " :93",
      " :94",
      " :95",
      " :96",
      " :97",
      " :98",
      " :99"
    ],
    " :45": [
      " :100",
      " :101",
      " :102",
      " :103",
      " :104",
      " :105",
      " :106",
      " :107",
      " :108",
      " :109",
      " :110",
      " :111",
      " :112",
      " :113",
      " :114",
      " :115",
      " :116",
      " :117",
      " :118",
      " :119",
      " :120",
      " :121",
      " :122",
      " :123",
      " :124",
      " :125",
      " :126",
      " :127",
      " :128",
      " :129",
      " :130",
      " :131",
      " :132",
      " :133",
      " :134",
      " :135",
      " :136",
      " :137",
      " :138",
      " :139",
      " :140",
      " :141",
      " :142",
      " :143",
      " :144",
      " :145",
      " :146",
      " :147",
      " :148",
      " :149",
      " :150",
      " :151",
      " :152",
      " :153",
      " :154",
      " :155",
      " :156",
      " :157",
      " :158",
      " :159",
      " :160",
      " :161",
      " :162",
      " :163",
      " :164",
      " :165",
      " :166",
      " :167",
      " :168",
      " :169",
      " :17",
      " :170",
      " :171",
      " :172",
      " :173",
      " :174",
      " :175",
      " :176",
      " :177",
      " :178",
      " :179",
      " :18",
      " :180",
      " :181",
      " :182",
      " :183",
      " :184",
      " :185",
      " :186",
      " :187",
      " :188",
      " :189",
      " :19",
      " :190",
      " :191",
      " :192",
      " :193",
      " :194",
      " :195",
      " :196",
      " :197",
      " :198",
      " :199",
      " :20",
      " :200",
      " :201",
      " :202",
      " :203",
      " :204",
      " :205",
      " :206",
      " :207",
      " :208",
      " :209",
      " :21",
      " :210",
      " :211",
      " :212",
      " :213",
      " :214",
      " :215",
      " :216",
      " :217",
      " :218",
      " :219",
      " :22",
      " :220",
      " :221",
      " :222",
      " :223",
      " :224",
      " :225",
      " :226",
      " :227",
      " :228",
      " :229",
      " :23",
      " :230",
      " :231",
      " :232",
      " :233",
      " :234",
      " :235",
      " :236",
      " :237",
      " :238",
      " :239",
      " :24",
      " :240",
      " :241",
      " :242",
      " :243",
      " :244",
      " :25",
      " :26",
      " :27",
      " :28",
      " :29",
      " :30",
      " :31",
      " :32",
      " :33",
      " :34",
      " :35",
      " :36",
      " :37",
      " :38",
      " :39",
      " :40",
      " :41",
      " :42",
      " :43",
      " :44",
      " :46",
      " :47",
      " :48",
      " :49",
      " :50",
      " :51",
      " :52",
      " :53",
      " :54",
      " :55",
      " :56",
      " :57",
      " :58",
      " :59",
      " :60",
      " :61",
      " :62",
      " :63",
      " :64",
      " :65",
      " :66",
      " :67",
      " :68",
      " :69",
      " :70",
      " :71",
      " :72",
      " :73",
      " :74",
      " :75",
      " :76",
      " :77",
      " :78",
      " :79",
      " :80",
      " :81",
      " :82",
      " :83",
      " :84",
      " :85",
      " :86",
      " :87",
      " :88",
      " :89",
      " :90",
      " :91",
      " :92",
      " :93",
      " :94",
      " :95",
      " :96",
      " :97",
      " :98",
      " :99"
    ],
    " :46": [
      " :100",
      " :101",
      " :102",
      " :103",
      " :104",
      " :105",
      " :106",
      " :107",
      " :108",
      " :109",
      " :110",
      " :111",
      " :112",
      " :113",
      " :114",
      " :115",
      " :116",
      " :117",
      " :118",
      " :119",
      " :120",
      " :121",
      " :122",
      " :123",
      " :124",
      " :125",
      " :126",
      " :127",
      " :128",
      " :129",
      " :130",
      " :131",
      " :132",
      " :133",
      " :134",
      " :135",
      " :136",
      " :137",
      " :138",
      " :139",
      " :140",
      " :141",
      " :142",
      " :143",
      " :144",
      " :145",
      " :146",
      " :147",
      " :148",
      " :149",
      " :150",
      " :151",
      " :152",
      " :153",
      " :154",
      " :155",
      " :156",
      " :157",
      " :158",
      " :159",
      " :160",
      " :161",
      " :162",
      " :163",
      " :164",
      " :165",
      " :166",
      " :167",
      " :168",
      " :169",
      " :17",
      " :170",
      " :171",
      " :172",
      " :173",
      " :174",
      " :175",
      " :176",
      " :177",
      " :178",
      " :179",
      " :18",
      " :180",
      " :181",
      " :182",
      " :183",
      " :184",
      " :185",
      " :186",
      " :187",
      " :188",
      " :189",
      " :19",
      " :190",
      " :191",
      " :192",
      " :193",
      " :194",
      " :195",
      " :196",
      " :197",
      " :198",
      " :199",
      " :20",
      " :200",
      " :201",
      " :202",
      " :203",
      " :204",
      " :205",
      " :206",
      " :207",
      " :208",
      " :209",
      " :21",
      " :210",
      " :211",
      " :212",
      " :213",
      " :214",
      " :215",
      " :216",
      " :217",
      " :218",
      " :219",
      " :22",
      " :220",
      " :221",
      " :222",
      " :223",
      " :224",
      " :225",
      " :226",
      " :227",
      " :228",
      " :229",
      " :23",
      " :230",
      " :231",
      " :232",
      " :233",
      " :234",
      " :235",
      " :236",
      " :237",
      " :238",
      " :239",
      " :24",
      " :240",
      " :241",
      " :242",
      " :243",
      " :244",
      " :25",
      " :26",
      " :27",
      " :28",
      " :29",
      " :30",
      " :31",
      " :32",
      " :33",
      " :34",
      " :35",
      " :36",
      " :37",
      " :38",
      " :39",
      " :40",
      " :41",
      " :42",
      " :43",
      " :44",
      " :45",
      " :47",
      " :48",
      " :49",
      " :50",
      " :51",
      " :52",
      " :53",
      " :54",
      " :55",
      " :56",
      " :57",
      " :58",
      " :59",
      " :60",
      " :61",
      " :62",
      " :63",
      " :64",
      " :65",
      " :66",
      " :67",
      " :68",
      " :69",
      " :70",
      " :71",
      " :72",
      " :73",
      " :74",
      " :75",
      " :76",
      " :77",
      " :78",
      " :79",
      " :80",
      " :81",
      " :82",
      " :83",
      " :84",
      " :85",
      " :86",
      " :87",
      " :88",
      " :89",
      " :90",
      " :91",
      " :92",
      " :93",
      " :94",
      " :95",
      " :96",
      " :97",
      " :98",
      " :99"
    ],
    " :47": [
      " :100",
      " :101",
      " :102",
      " :103",
      " :104",
      " :105",
      " :106",
      " :107",
      " :108",
      " :109",
      " :110",
      " :111",
      " :112",
      " :113",
      " :114",
      " :115",
      " :116",
      " :117",
      " :118",
      " :119",
      " :120",
      " :121",
      " :122",
      " :123",
      " :124",
      " :125",
      " :126",
      " :127",
      " :128",
      " :129",
      " :130",
      " :131",
      " :132",
      " :133",
      " :134",
      " :135",
      " :136",
      " :137",
      " :138",
      " :139",
      " :140",
      " :141",
      " :142",
      " :143",
      " :144",
      " :145",
      " :146",
      " :147",
      " :148",
      " :149",
      " :150",
      " :151",
      " :152",
      " :153",
      " :154",
      " :155",
      " :156",
      " :157",
      " :158",
      " :159",
      " :160",
      " :161",
      " :162",
      " :163",
      " :164",
      " :165",
      " :166",
      " :167",
      " :168",
      " :169",
      " :17",
      " :170",
      " :171",
      " :172",
      " :173",
      " :174",
      " :175",
      " :176",
      " :177",
      " :178",
      " :179",
      " :18",
      " :180",
      " :181",
      " :182",
      " :183",
      " :184",
      " :185",
      " :186",
      " :187",
      " :188",
      " :189",
      " :19",
      " :190",
      " :191",
      " :192",
      " :193",
      " :194",
      " :195",
      " :196",
      " :197",
      " :198",
      " :199",
      " :20",
      " :200",
      " :201",
      " :202",
      " :203",
      " :204",
      " :205",
      " :206",
      " :207",
      " :208",
      " :209",
      " :21",
      " :210",
      " :211",
      " :212",
      " :213",
      " :214",
      " :215",
      " :216",
      " :217",
      " :218",
      " :219",
      " :22",
      " :220",
      " :221",
      " :222",
      " :223",
      " :224",
      " :225",
      " :226",
      " :227",
      " :228",
      " :229",
      " :23",
      " :230",
      " :231",
      " :232",
      " :233",
      " :234",
      " :235",
      " :236",
      " :237",
      " :238",
      " :239",
      " :24",
      " :240",
      " :241",
      " :242",
      " :243",
      " :244",
      " :25",
      " :26",
      " :27",
      " :28",
      " :29",
      " :30",
      " :31",
      " :32",
      " :33",
      " :34",
      " :35",
      " :36",
      " :37",
      " :38",
      " :39",
      " :40",
      " :41",
      " :42",
      " :43",
      " :44",
      " :45",
      " :46",
      " :48",
      " :49",
      " :50",
      " :51",
      " :52",
      " :53",
      " :54",
      " :55",
      " :56",
      " :57",
      " :58",
      " :59",
      " :60",
      " :61",
      " :62",
      " :63",
      " :64",
      " :65",
      " :66",
      " :67",
      " :68",
      " :69",
      " :70",
      " :71",
      " :72",
      " :73",
      " :74",
      " :75",
      " :76",
      " :77",
      " :78",
      " :79",
      " :80",
      " :81",
      " :82",
      " :83",
      " :84",
      " :85",
      " :86",
      " :87",
      " :88",
      " :89",
      " :90",
      " :91",
      " :92",
      " :93",
      " :94",
      " :95",
      " :96",
      " :97",
      " :98",
      " :99"
    ],
    " :48": [
      " :100",
      " :101",
      " :102",
      " :103",
      " :104",
      " :105",
      " :106",
      " :107",
      " :108",
      " :109",
      " :110",
      " :111",
      " :112",
      " :113",
      " :114",
      " :115",
      " :116",
      " :117",
      " :118",
      " :119",
      " :120",
      " :121",
      " :122",
      " :123",
      " :124",
      " :125",
      " :126",
      " :127",
      " :128",
      " :129",
      " :130",
      " :131",
      " :132",
      " :133",
      " :134",
      " :135",
      " :136",
      " :137",
      " :138",
      " :139",
      " :140",
      " :141",
      " :142",
      " :143",
      " :144",
      " :145",
      " :146",
      " :147",
      " :148",
      " :149",
      " :150",
      " :151",
      " :152",
      " :153",
      " :154",
      " :155",
      " :156",
      " :157",
      " :158",
      " :159",
      " :160",
      " :161",
      " :162",
      " :163",
      " :164",
      " :165",
      " :166",
      " :167",
      " :168",
      " :169",
      " :17",
      " :170",
      " :171",
      " :172",
      " :173",
      " :174",
      " :175",
      " :176",
      " :177",
      " :178",
      " :179",
      " :18",
      " :180",
      " :181",
      " :182",
      " :183",
      " :184",
      " :185",
      " :186",
      " :187",
      " :188",
      " :189",
      " :19",
      " :190",
      " :191",
      " :192",
      " :193",
      " :194",
      " :195",
      " :196",
      " :197",
      " :198",
      " :199",
      " :20",
      " :200",
      " :201",
      " :202",
      " :203",
      " :204",
      " :205",
      " :206",
      " :207",
      " :208",
      " :209",
      " :21",
      " :210",
      " :211",
      " :212",
      " :213",
      " :214",
      " :215",
      " :216",
      " :217",
      " :218",
      " :219",
      " :22",
      " :220",
      " :221",
      " :222",
      " :223",
      " :224",
      " :225",
      " :226",
      " :227",
      " :228",
      " :229",
      " :23",
      " :230",
      " :231",
      " :232",
      " :233",
      " :234",
      " :235",
      " :236",
      " :237",
      " :238",
      " :239",
      " :24",
      " :240",
      " :241",
      " :242",
      " :243",
      " :244",
      " :25",
      " :26",
      " :27",
      " :28",
      " :29",
      " :30",
      " :31",
      " :32",
      " :33",
      " :34",
      " :35",
      " :36",
      " :37",
      " :38",
      " :39",
      " :40",
      " :41",
      " :42",
      " :43",
      " :44",
      " :45",
      " :46",
      " :47",
      " :49",
      " :50",
      " :51",
      " :52",
      " :53",
      " :54",
      " :55",
      " :56",
      " :57",
      " :58",
      " :59",
      " :60",
      " :61",
      " :62",
      " :63",
      " :64",
      " :65",
      " :66",
      " :67",
      " :68",
      " :69",
      " :70",
      " :71",
      " :72",
      " :73",
      " :74",
      " :75",
      " :76",
      " :77",
      " :78",
      " :79",
      " :80",
      " :81",
      " :82",
      " :83",
      " :84",
      " :85",
      " :86",
      " :87",
      " :88",
      " :89",
      " :90",
      " :91",
      " :92",
      " :93",
      " :94",
      " :95",
      " :96",
      " :97",
      " :98",
      " :99"
    ],
    " :49": [
      " :100",
      " :101",
      " :102",
      " :103",
      " :104",
      " :105",
      " :106",
      " :107",
      " :108",
      " :109",
      " :110",
      " :111",
      " :112",
      " :113",
      " :114",
      " :115",
      " :116",
      " :117",
      " :118",
      " :119",
      " :120",
      " :121",
      " :122",
      " :123",
      " :124",
      " :125",
      " :126",
      " :127",
      " :128",
      " :129",
      " :130",
      " :131",
      " :132",
      " :133",
      " :134",
      " :135",
      " :136",
      " :137",
      " :138",
      " :139",
      " :140",
      " :141",
      " :142",
      " :143",
      " :144",
      " :145",
      " :146",
      " :147",
      " :148",
      " :149",
      " :150",
      " :151",
      " :152",
      " :153",
      " :154",
      " :155",
      " :156",
      " :157",
      " :158",
      " :159",
      " :160",
      " :161",
      " :162",
      " :163",
      " :164",
      " :165",
      " :166",
      " :167",
      " :168",
      " :169",
      " :17",
      " :170",
      " :171",
      " :172",
      " :173",
      " :174",
      " :175",
      " :176",
      " :177",
      " :178",
      " :179",
      " :18",
      " :180",
      " :181",
      " :182",
      " :183",
      " :184",
      " :185",
      " :186",
      " :187",
      " :188",
      " :189",
      " :19",
      " :190",
      " :191",
      " :192",
      " :193",
      " :194",
      " :195",
      " :196",
      " :197",
      " :198",
      " :199",
      " :20",
      " :200",
      " :201",
      " :202",
      " :203",
      " :204",
      " :205",
      " :206",
      " :207",
      " :208",
      " :209",
      " :21",
      " :210",
      " :211",
      " :212",
      " :213",
      " :214",
      " :215",
      " :216",
      " :217",
      " :218",
      " :219",
      " :22",
      " :220",
      " :221",
      " :222",
      " :223",
      " :224",
      " :225",
      " :226",
      " :227",
      " :228",
      " :229",
      " :23",
      " :230",
      " :231",
      " :232",
      " :233",
      " :234",
      " :235",
      " :236",
      " :237",
      " :238",
      " :239",
      " :24",
      " :240",
      " :241",
      " :242",
      " :243",
      " :244",
      " :25",
      " :26",
      " :27",
      " :28",
      " :29",
      " :30",
      " :31",
      " :32",
      " :33",
      " :34",
      " :35",
      " :36",
      " :37",
      " :38",
      " :39",
      " :40",
      " :41",
      " :42",
      " :43",
      " :44",
      " :45",
      " :46",
      " :47",
      " :48",
      " :50",
      " :51",
      " :52",
      " :53",
      " :54",
      " :55",
      " :56",
      " :57",
      " :58",
      " :59",
      " :60",
      " :61",
      " :62",
      " :63",
      " :64",
      " :65",
      " :66",
      " :67",
      " :68",
      " :69",
      " :70",
      " :71",
      " :72",
      " :73",
      " :74",
      " :75",
      " :76",
      " :77",
      " :78",
      " :79",
      " :80",
      " :81",
      " :82",
      " :83",
      " :84",
      " :85",
      " :86",
      " :87",
      " :88",
      " :89",
      " :90",
      " :91",
      " :92",
      " :93",
      " :94",
      " :95",
      " :96",
      " :97",
      " :98",
      " :99"
    ],
    " :50": [
      " :100",
      " :101",
      " :102",
      " :103",
      " :104",
      " :105",
      " :106",
      " :107",
      " :108",
      " :109",
      " :110",
      " :111",
      " :112",
      " :113",
      " :114",
      " :115",
      " :116",
      " :117",
      " :118",
      " :119",
      " :120",
      " :121",
      " :122",
      " :123",
      " :124",
      " :125",
      " :126",
      " :127",
      " :128",
      " :129",
      " :130",
      " :131",
      " :132",
      " :133",
      " :134",
      " :135",
      " :136",
      " :137",
      " :138",
      " :139",
      " :140",
      " :141",
      " :142",
      " :143",
      " :144",
      " :145",
      " :146",
      " :147",
      " :148",
      " :149",
      " :150",
      " :151",
      " :152",
      " :153",
      " :154",
      " :155",
      " :156",
      " :157",
      " :158",
      " :159",
      " :160",
      " :161",
      " :162",
      " :163",
      " :164",
      " :165",
      " :166",
      " :167",
      " :168",
      " :169",
      " :17",
      " :170",
      " :171",
      " :172",
      " :173",
      " :174",
      " :175",
      " :176",
      " :177",
      " :178",
      " :179",
      " :18",
      " :180",
      " :181",
      " :182",
      " :183",
      " :184",
      " :185",
      " :186",
      " :187",
      " :188",
      " :189",
      " :19",
      " :190",
      " :191",
      " :192",
      " :193",
      " :194",
      " :195",
      " :196",
      " :197",
      " :198",
      " :199",
      " :20",
      " :200",
      " :201",
      " :202",
      " :203",
      " :204",
      " :205",
      " :206",
      " :207",
      " :208",
      " :209",
      " :21",
      " :210",
      " :211",
      " :212",
      " :213",
      " :214",
      " :215",
      " :216",
      " :217",
      " :218",
      " :219",
      " :22",
      " :220",
      " :221",
      " :222",
      " :223",
      " :224",
      " :225",
      " :226",
      " :227",
      " :228",
      " :229",
      " :23",
      " :230",
      " :231",
      " :232",
      " :233",
      " :234",
      " :235",
      " :236",
      " :237",
      " :238",
      " :239",
      " :24",
      " :240",
      " :241",
      " :242",
      " :243",
      " :244",
      " :25",
      " :26",
      " :27",
      " :28",
      " :29",
      " :30",
      " :31",
      " :32",
      " :33",
      " :34",
      " :35",
      " :36",
      " :37",
      " :38",
      " :39",
      " :40",
      " :41",
      " :42",
      " :43",
      " :44",
      " :45",
      " :46",
      " :47",
      " :48",
      " :49",
      " :51",
      " :52",
      " :53",
      " :54",
      " :55",
      " :56",
      " :57",
      " :58",
      " :59",
      " :60",
      " :61",
      " :62",
      " :63",
      " :64",
      " :65",
      " :66",
      " :67",
      " :68",
      " :69",
      " :70",
      " :71",
      " :72",
      " :73",
      " :74",
      " :75",
      " :76",
      " :77",
      " :78",
      " :79",
      " :80",
      " :81",
      " :82",
      " :83",
      " :84",
      " :85",
      " :86",
      " :87",
      " :88",
      " :89",
      " :90",
      " :91",
      " :92",
      " :93",
      " :94",
      " :95",
      " :96",
      " :97",
      " :98",
      " :99"
    ],
    " :51": [
      " :100",
      " :101",
      " :102",
      " :103",
      " :104",
      " :105",
      " :106",
      " :107",
      " :108",
      " :109",
      " :110",
      " :111",
      " :112",
      " :113",
      " :114",
      " :115",
      " :116",
      " :117",
      " :118",
      " :119",
      " :120",
      " :121",
      " :122",
      " :123",
      " :124",
      " :125",
      " :126",
      " :127",
      " :128",
      " :129",
      " :130",
      " :131",
      " :132",
      " :133",
      " :134",
      " :135",
      " :136",
      " :137",
      " :138",
      " :139",
      " :140",
      " :141",
      " :142",
      " :143",
      " :144",
      " :145",
      " :146",
      " :147",
      " :148",
      " :149",
      " :150",
      " :151",
      " :152",
      " :153",
      " :154",
      " :155",
      " :156",
      " :157",
      " :158",
      " :159",
      " :160",
      " :161",
      " :162",
      " :163",
      " :164",
      " :165",
      " :166",
      " :167",
      " :168",
      " :169",
      " :17",
      " :170",
      " :171",
      " :172",
      " :173",
      " :174",
      " :175",
      " :176",
      " :177",
      " :178",
      " :179",
      " :18",
      " :180",
      " :181",
      " :182",
      " :183",
      " :184",
      " :185",
      " :186",
      " :187",
      " :188",
      " :189",
      " :19",
      " :190",
      " :191",
      " :192",
      " :193",
      " :194",
      " :195",
      " :196",
      " :197",
      " :198",
      " :199",
      " :20",
      " :200",
      " :201",
      " :202",
      " :203",
      " :204",
      " :205",
      " :206",
      " :207",
      " :208",
      " :209",
      " :21",
      " :210",
      " :211",
      " :212",
      " :213",
      " :214",
      " :215",
      " :216",
      " :217",
      " :218",
      " :219",
      " :22",
      " :220",
      " :221",
      " :222",
      " :223",
      " :224",
      " :225",
      " :226",
      " :227",
      " :228",
      " :229",
      " :23",
      " :230",
      " :231",
      " :232",
      " :233",
      " :234",
      " :235",
      " :236",
      " :237",
      " :238",
      " :239",
      " :24",
      " :240",
      " :241",
      " :242",
      " :243",
      " :244",
      " :25",
      " :26",
      " :27",
      " :28",
      " :29",
      " :30",
      " :31",
      " :32",
      " :33",
      " :34",
      " :35",
      " :36",
      " :37",
      " :38",
      " :39",
      " :40",
      " :41",
      " :42",
      " :43",
      " :44",
      " :45",
      " :46",
      " :47",
      " :48",
      " :49",
      " :50",
      " :52",
      " :53",
      " :54",
      " :55",
      " :56",
      " :57",
      " :58",
      " :59",
      " :60",
      " :61",
      " :62",
      " :63",
      " :64",
      " :65",
      " :66",
      " :67",
      " :68",
      " :69",
      " :70",
      " :71",
      " :72",
      " :73",
      " :74",
      " :75",
      " :76",
      " :77",
      " :78",
      " :79",
      " :80",
      " :81",
      " :82",
      " :83",
      " :84",
      " :85",
      " :86",
      " :87",
      " :88",
      " :89",
      " :90",
      " :91",
      " :92",
      " :93",
      " :94",
      " :95",
      " :96",
      " :97",
      " :98",
      " :99"
    ],
    " :52": [
      " :100",
      " :101",
      " :102",
      " :103",
      " :104",
      " :105",
      " :106",
      " :107",
      " :108",
      " :109",
      " :110",
      " :111",
      " :112",
      " :113",
      " :114",
      " :115",
      " :116",
      " :117",
      " :118",
      " :119",
      " :120",
      " :121",
      " :122",
      " :123",
      " :124",
      " :125",
      " :126",
      " :127",
      " :128",
      " :129",
      " :130",
      " :131",
      " :132",
      " :133",
      " :134",
      " :135",
      " :136",
      " :137",
      " :138",
      " :139",
      " :140",
      " :141",
      " :142",
      " :143",
      " :144",
      " :145",
      " :146",
      " :147",
      " :148",
      " :149",
      " :150",
      " :151",
      " :152",
      " :153",
      " :154",
      " :155",
      " :156",
      " :157",
      " :158",
      " :159",
      " :160",
      " :161",
      " :162",
      " :163",
      " :164",
      " :165",
      " :166",
      " :167",
      " :168",
      " :169",
      " :17",
      " :170",
      " :171",
      " :172",
      " :173",
      " :174",
      " :175",
      " :176",
      " :177",
      " :178",
      " :179",
      " :18",
      " :180",
      " :181",
      " :182",
      " :183",
      " :184",
      " :185",
      " :186",
      " :187",
      " :188",
      " :189",
      " :19",
      " :190",
      " :191",
      " :192",
      " :193",
      " :194",
      " :195",
      " :196",
      " :197",
      " :198",
      " :199",
      " :20",
      " :200",
      " :201",
      " :202",
      " :203",
      " :204",
      " :205",
      " :206",
      " :207",
      " :208",
      " :209",
      " :21",
      " :210",
      " :211",
      " :212",
      " :213",
      " :214",
      " :215",
      " :216",
      " :217",
      " :218",
      " :219",
      " :22",
      " :220",
      " :221",
      " :222",
      " :223",
      " :224",
      " :225",
      " :226",
      " :227",
      " :228",
      " :229",
      " :23",
      " :230",
      " :231",
      " :232",
      " :233",
      " :234",
      " :235",
      " :236",
      " :237",
      " :238",
      " :239",
      " :24",
      " :240",
      " :241",
      " :242",
      " :243",
      " :244",
      " :25",
      " :26",
      " :27",
      " :28",
      " :29",
      " :30",
      " :31",
      " :32",
      " :33",
      " :34",
      " :35",
      " :36",
      " :37",
      " :38",
      " :39",
      " :40",
      " :41",
      " :42",
      " :43",
      " :44",
      " :45",
      " :46",
      " :47",
      " :48",
      " :49",
      " :50",
      " :51",
      " :53",
      " :54",
      " :55",
      " :56",
      " :57",
      " :58",
      " :59",
      " :60",
      " :61",
      " :62",
      " :63",
      " :64",
      " :65",
      " :66",
      " :67",
      " :68",
      " :69",
      " :70",
      " :71",
      " :72",
      " :73",
      " :74",
      " :75",
      " :76",
      " :77",
      " :78",
      " :79",
      " :80",
      " :81",
      " :82",
      " :83",
      " :84",
      " :85",
      " :86",
      " :87",
      " :88",
      " :89",
      " :90",
      " :91",
      " :92",
      " :93",
      " :94",
      " :95",
      " :96",
      " :97",
      " :98",
      " :99"
    ],
    " :53": [
      " :100",
      " :101",
      " :102",
      " :103",
      " :104",
      " :105",
      " :106",
      " :107",
      " :108",
      " :109",
      " :110",
      " :111",
      " :112",
      " :113",
      " :114",
      " :115",
      " :116",
      " :117",
      " :118",
      " :119",
      " :120",
      " :121",
      " :122",
      " :123",
      " :124",
      " :125",
      " :126",
      " :127",
      " :128",
      " :129",
      " :130",
      " :131",
      " :132",
      " :133",
      " :134",
      " :135",
      " :136",
      " :137",
      " :138",
      " :139",
      " :140",
      " :141",
      " :142",
      " :143",
      " :144",
      " :145",
      " :146",
      " :147",
      " :148",
      " :149",
      " :150",
      " :151",
      " :152",
      " :153",
      " :154",
      " :155",
      " :156",
      " :157",
      " :158",
      " :159",
      " :160",
      " :161",
      " :162",
      " :163",
      " :164",
      " :165",
      " :166",
      " :167",
      " :168",
      " :169",
      " :17",
      " :170",
      " :171",
      " :172",
      " :173",
      " :174",
      " :175",
      " :176",
      " :177",
      " :178",
      " :179",
      " :18",
      " :180",
      " :181",
      " :182",
      " :183",
      " :184",
      " :185",
      " :186",
      " :187",
      " :188",
      " :189",
      " :19",
      " :190",
      " :191",
      " :192",
      " :193",
      " :194",
      " :195",
      " :196",
      " :197",
      " :198",
      " :199",
      " :20",
      " :200",
      " :201",
      " :202",
      " :203",
      " :204",
      " :205",
      " :206",
      " :207",
      " :208",
      " :209",
      " :21",
      " :210",
      " :211",
      " :212",
      " :213",
      " :214",
      " :215",
      " :216",
      " :217",
      " :218",
      " :219",
      " :22",
      " :220",
      " :221",
      " :222",
      " :223",
      " :224",
      " :225",
      " :226",
      " :227",
      " :228",
      " :229",
      " :23",
      " :230",
      " :231",
      " :232",
      " :233",
      " :234",
      " :235",
      " :236",
      " :237",
      " :238",
      " :239",
      " :24",
      " :240",
      " :241",
      " :242",
      " :243",
      " :244",
      " :25",
      " :26",
      " :27",
      " :28",
      " :29",
      " :30",
      " :31",
      " :32",
      " :33",
      " :34",
      " :35",
      " :36",
      " :37",
      " :38",
      " :39",
      " :40",
      " :41",
      " :42",
      " :43",
      " :44",
      " :45",
      " :46",
      " :47",
      " :48",
      " :49",
      " :50",
      " :51",
      " :52",
      " :54",
      " :55",
      " :56",
      " :57",
      " :58",
      " :59",
      " :60",
      " :61",
      " :62",
      " :63",
      " :64",
      " :65",
      " :66",
      " :67",
      " :68",
      " :69",
      " :70",
      " :71",
      " :72",
      " :73",
      " :74",
      " :75",
      " :76",
      " :77",
      " :78",
      " :79",
      " :80",
      " :81",
      " :82",
      " :83",
      " :84",
      " :85",
      " :86",
      " :87",
      " :88",
      " :89",
      " :90",
      " :91",
      " :92",
      " :93",
      " :94",
      " :95",
      " :96",
      " :97",
      " :98",
      " :99"
    ],
    " :54": [
      " :100",
      " :101",
      " :102",
      " :103",
      " :104",
      " :105",
      " :106",
      " :107",
      " :108",
      " :109",
      " :110",
      " :111",
      " :112",
      " :113",
      " :114",
      " :115",
      " :116",
      " :117",
      " :118",
      " :119",
      " :120",
      " :121",
      " :122",
      " :123",
      " :124",
      " :125",
      " :126",
      " :127",
      " :128",
      " :129",
      " :130",
      " :131",
      " :132",
      " :133",
      " :134",
      " :135",
      " :136",
      " :137",
      " :138",
      " :139",
      " :140",
      " :141",
      " :142",
      " :143",
      " :144",
      " :145",
      " :146",
      " :147",
      " :148",
      " :149",
      " :150",
      " :151",
      " :152",
      " :153",
      " :154",
      " :155",
      " :156",
      " :157",
      " :158",
      " :159",
      " :160",
      " :161",
      " :162",
      " :163",
      " :164",
      " :165",
      " :166",
      " :167",
      " :168",
      " :169",
      " :17",
      " :170",
      " :171",
      " :172",
      " :173",
      " :174",
      " :175",
      " :176",
      " :177",
      " :178",
      " :179",
      " :18",
      " :180",
      " :181",
      " :182",
      " :183",
      " :184",
      " :185",
      " :186",
      " :187",
      " :188",
      " :189",
      " :19",
      " :190",
      " :191",
      " :192",
      " :193",
      " :194",
      " :195",
      " :196",
      " :197",
      " :198",
      " :199",
      " :20",
      " :200",
      " :201",
      " :202",
      " :203",
      " :204",
      " :205",
      " :206",
      " :207",
      " :208",
      " :209",
      " :21",
      " :210",
      " :211",
      " :212",
      " :213",
      " :214",
      " :215",
      " :216",
      " :217",
      " :218",
      " :219",
      " :22",
      " :220",
      " :221",
      " :222",
      " :223",
      " :224",
      " :225",
      " :226",
      " :227",
      " :228",
      " :229",
      " :23",
      " :230",
      " :231",
      " :232",
      " :233",
      " :234",
      " :235",
      " :236",
      " :237",
      " :238",
      " :239",
      " :24",
      " :240",
      " :241",
      " :242",
      " :243",
      " :244",
      " :25",
      " :26",
      " :27",
      " :28",
      " :29",
      " :30",
      " :31",
      " :32",
      " :33",
      " :34",
      " :35",
      " :36",
      " :37",
      " :38",
      " :39",
      " :40",
      " :41",
      " :42",
      " :43",
      " :44",
      " :45",
      " :46",
      " :47",
      " :48",
      " :49",
      " :50",
      " :51",
      " :52",
      " :53",
      " :55",
      " :56",
      " :57",
      " :58",
      " :59",
      " :60",
      " :61",
      " :62",
      " :63",
      " :64",
      " :65",
      " :66",
      " :67",
      " :68",
      " :69",
      " :70",
      " :71",
      " :72",
      " :73",
      " :74",
      " :75",
      " :76",
      " :77",
      " :78",
      " :79",
      " :80",
      " :81",
      " :82",
      " :83",
      " :84",
      " :85",
      " :86",
      " :87",
      " :88",
      " :89",
      " :90",
      " :91",
      " :92",
      " :93",
      " :94",
      " :95",
      " :96",
      " :97",
      " :98",
      " :99"
    ],
    " :55": [
      " :100",
      " :101",
      " :102",
      " :103",
      " :104",
      " :105",
      " :106",
      " :107",
      " :108",
      " :109",
      " :110",
      " :111",
      " :112",
      " :113",
      " :114",
      " :115",
      " :116",
      " :117",
      " :118",
      " :119",
      " :120",
      " :121",
      " :122",
      " :123",
      " :124",
      " :125",
      " :126",
      " :127",
      " :128",
      " :129",
      " :130",
      " :131",
      " :132",
      " :133",
      " :134",
      " :135",
      " :136",
      " :137",
      " :138",
      " :139",
      " :140",
      " :141",
      " :142",
      " :143",
      " :144",
      " :145",
      " :146",
      " :147",
      " :148",
      " :149",
      " :150",
      " :151",
      " :152",
      " :153",
      " :154",
      " :155",
      " :156",
      " :157",
      " :158",
      " :159",
      " :160",
      " :161",
      " :162",
      " :163",
      " :164",
      " :165",
      " :166",
      " :167",
      " :168",
      " :169",
      " :17",
      " :170",
      " :171",
      " :172",
      " :173",
      " :174",
      " :175",
      " :176",
      " :177",
      " :178",
      " :179",
      " :18",
      " :180",
      " :181",
      " :182",
      " :183",
      " :184",
      " :185",
      " :186",
      " :187",
      " :188",
      " :189",
      " :19",
      " :190",
      " :191",
      " :192",
      " :193",
      " :194",
      " :195",
      " :196",
      " :197",
      " :198",
      " :199",
      " :20",
      " :200",
      " :201",
      " :202",
      " :203",
      " :204",
      " :205",
      " :206",
      " :207",
      " :208",
      " :209",
      " :21",
      " :210",
      " :211",
      " :212",
      " :213",
      " :214",
      " :215",
      " :216",
      " :217",
      " :218",
      " :219",
      " :22",
      " :220",
      " :221",
      " :222",
      " :223",
      " :224",
      " :225",
      " :226",
      " :227",
      " :228",
      " :229",
      " :23",
      " :230",
      " :231",
      " :232",
      " :233",
      " :234",
      " :235",
      " :236",
      " :237",
      " :238",
      " :239",
      " :24",
      " :240",
      " :241",
      " :242",
      " :243",
      " :244",
      " :25",
      " :26",
      " :27",
      " :28",
      " :29",
      " :30",
      " :31",
      " :32",
      " :33",
      " :34",
      " :35",
      " :36",
      " :37",
      " :38",
      " :39",
      " :40",
      " :41",
      " :42",
      " :43",
      " :44",
      " :45",
      " :46",
      " :47",
      " :48",
      " :49",
      " :50",
      " :51",
      " :52",
      " :53",
      " :54",
      " :56",
      " :57",
      " :58",
      " :59",
      " :60",
      " :61",
      " :62",
      " :63",
      " :64",
      " :65",
      " :66",
      " :67",
      " :68",
      " :69",
      " :70",
      " :71",
      " :72",
      " :73",
      " :74",
      " :75",
      " :76",
      " :77",
      " :78",
      " :79",
      " :80",
      " :81",
      " :82",
      " :83",
      " :84",
      " :85",
      " :86",
      " :87",
      " :88",
      " :89",
      " :90",
      " :91",
      " :92",
      " :93",
      " :94",
      " :95",
      " :96",
      " :97",
      " :98",
      " :99"
    ],
    " :56": [
      " :100",
      " :101",
      " :102",
      " :103",
      " :104",
      " :105",
      " :106",
      " :107",
      " :108",
      " :109",
      " :110",
      " :111",
      " :112",
      " :113",
      " :114",
      " :115",
      " :116",
      " :117",
      " :118",
      " :119",
      " :120",
      " :121",
      " :122",
      " :123",
      " :124",
      " :125",
      " :126",
      " :127",
      " :128",
      " :129",
      " :130",
      " :131",
      " :132",
      " :133",
      " :134",
      " :135",
      " :136",
      " :137",
      " :138",
      " :139",
      " :140",
      " :141",
      " :142",
      " :143",
      " :144",
      " :145",
      " :146",
      " :147",
      " :148",
      " :149",
      " :150",
      " :151",
      " :152",
      " :153",
      " :154",
      " :155",
      " :156",
      " :157",
      " :158",
      " :159",
      " :160",
      " :161",
      " :162",
      " :163",
      " :164",
      " :165",
      " :166",
      " :167",
      " :168",
      " :169",
      " :17",
      " :170",
      " :171",
      " :172",
      " :173",
      " :174",
      " :175",
      " :176",
      " :177",
      " :178",
      " :179",
      " :18",
      " :180",
      " :181",
      " :182",
      " :183",
      " :184",
      " :185",
      " :186",
      " :187",
      " :188",
      " :189",
      " :19",
      " :190",
      " :191",
      " :192",
      " :193",
      " :194",
      " :195",
      " :196",
      " :197",
      " :198",
      " :199",
      " :20",
      " :200",
      " :201",
      " :202",
      " :203",
      " :204",
      " :205",
      " :206",
      " :207",
      " :208",
      " :209",
      " :21",
      " :210",
      " :211",
      " :212",
      " :213",
      " :214",
      " :215",
      " :216",
      " :217",
      " :218",
      " :219",
      " :22",
      " :220",
      " :221",
      " :222",
      " :223",
      " :224",
      " :225",
      " :226",
      " :227",
      " :228",
      " :229",
      " :23",
      " :230",
      " :231",
      " :232",
      " :233",
      " :234",
      " :235",
      " :236",
      " :237",
      " :238",
      " :239",
      " :24",
      " :240",
      " :241",
      " :242",
      " :243",
      " :244",
      " :25",
      " :26",
      " :27",
      " :28",
      " :29",
      " :30",
      " :31",
      " :32",
      " :33",
      " :34",
      " :35",
      " :36",
      " :37",
      " :38",
      " :39",
      " :40",
      " :41",
      " :42",
      " :43",
      " :44",
      " :45",
      " :46",
      " :47",
      " :48",
      " :49",
      " :50",
      " :51",
      " :52",
      " :53",
      " :54",
      " :55",
      " :57",
      " :58",
      " :59",
      " :60",
      " :61",
      " :62",
      " :63",
      " :64",
      " :65",
      " :66",
      " :67",
      " :68",
      " :69",
      " :70",
      " :71",
      " :72",
      " :73",
      " :74",
      " :75",
      " :76",
      " :77",
      " :78",
      " :79",
      " :80",
      " :81",
      " :82",
      " :83",
      " :84",
      " :85",
      " :86",
      " :87",
      " :88",
      " :89",
      " :90",
      " :91",
      " :92",
      " :93",
      " :94",
      " :95",
      " :96",
      " :97",
      " :98",
      " :99"
    ],
    " :57": [
      " :100",
      " :101",
      " :102",
      " :103",
      " :104",
      " :105",
      " :106",
      " :107",
      " :108",
      " :109",
      " :110",
      " :111",
      " :112",
      " :113",
      " :114",
      " :115",
      " :116",
      " :117",
      " :118",
      " :119",
      " :120",
      " :121",
      " :122",
      " :123",
      " :124",
      " :125",
      " :126",
      " :127",
      " :128",
      " :129",
      " :130",
      " :131",
      " :132",
      " :133",
      " :134",
      " :135",
      " :136",
      " :137",
      " :138",
      " :139",
      " :140",
      " :141",
      " :142",
      " :143",
      " :144",
      " :145",
      " :146",
      " :147",
      " :148",
      " :149",
      " :150",
      " :151",
      " :152",
      " :153",
      " :154",
      " :155",
      " :156",
      " :157",
      " :158",
      " :159",
      " :160",
      " :161",
      " :162",
      " :163",
      " :164",
      " :165",
      " :166",
      " :167",
      " :168",
      " :169",
      " :17",
      " :170",
      " :171",
      " :172",
      " :173",
      " :174",
      " :175",
      " :176",
      " :177",
      " :178",
      " :179",
      " :18",
      " :180",
      " :181",
      " :182",
      " :183",
      " :184",
      " :185",
      " :186",
      " :187",
      " :188",
      " :189",
      " :19",
      " :190",
      " :191",
      " :192",
      " :193",
      " :194",
      " :195",
      " :196",
      " :197",
      " :198",
      " :199",
      " :20",
      " :200",
      " :201",
      " :202",
      " :203",
      " :204",
      " :205",
      " :206",
      " :207",
      " :208",
      " :209",
      " :21",
      " :210",
      " :211",
      " :212",
      " :213",
      " :214",
      " :215",
      " :216",
      " :217",
      " :218",
      " :219",
      " :22",
      " :220",
      " :221",
      " :222",
      " :223",
      " :224",
      " :225",
      " :226",
      " :227",
      " :228",
      " :229",
      " :23",
      " :230",
      " :231",
      " :232",
      " :233",
      " :234",
      " :235",
      " :236",
      " :237",
      " :238",
      " :239",
      " :24",
      " :240",
      " :241",
      " :242",
      " :243",
      " :244",
      " :25",
      " :26",
      " :27",
      " :28",
      " :29",
      " :30",
      " :31",
      " :32",
      " :33",
      " :34",
      " :35",
      " :36",
      " :37",
      " :38",
      " :39",
      " :40",
      " :41",
      " :42",
      " :43",
      " :44",
      " :45",
      " :46",
      " :47",
      " :48",
      " :49",
      " :50",
      " :51",
      " :52",
      " :53",
      " :54",
      " :55",
      " :56",
      " :58",
      " :59",
      " :60",
      " :61",
      " :62",
      " :63",
      " :64",
      " :65",
      " :66",
      " :67",
      " :68",
      " :69",
      " :70",
      " :71",
      " :72",
      " :73",
      " :74",
      " :75",
      " :76",
      " :77",
      " :78",
      " :79",
      " :80",
      " :81",
      " :82",
      " :83",
      " :84",
      " :85",
      " :86",
      " :87",
      " :88",
      " :89",
      " :90",
      " :91",
      " :92",
      " :93",
      " :94",
      " :95",
      " :96",
      " :97",
      " :98",
      " :99"
    ],
    " :58": [
      " :100",
      " :101",
      " :102",
      " :103",
      " :104",
      " :105",
      " :106",
      " :107",
      " :108",
      " :109",
      " :110",
      " :111",
      " :112",
      " :113",
      " :114",
      " :115",
      " :116",
      " :117",
      " :118",
      " :119",
      " :120",
      " :121",
      " :122",
      " :123",
      " :124",
      " :125",
      " :126",
      " :127",
      " :128",
      " :129",
      " :130",
      " :131",
      " :132",
      " :133",
      " :134",
      " :135",
      " :136",
      " :137",
      " :138",
      " :139",
      " :140",
      " :141",
      " :142",
      " :143",
      " :144",
      " :145",
      " :146",
      " :147",
      " :148",
      " :149",
      " :150",
      " :151",
      " :152",
      " :153",
      " :154",
      " :155",
      " :156",
      " :157",
      " :158",
      " :159",
      " :160",
      " :161",
      " :162",
      " :163",
      " :164",
      " :165",
      " :166",
      " :167",
      " :168",
      " :169",
      " :17",
      " :170",
      " :171",
      " :172",
      " :173",
      " :174",
      " :175",
      " :176",
      " :177",
      " :178",
      " :179",
      " :18",
      " :180",
      " :181",
      " :182",
      " :183",
      " :184",
      " :185",
      " :186",
      " :187",
      " :188",
      " :189",
      " :19",
      " :190",
      " :191",
      " :192",
      " :193",
      " :194",
      " :195",
      " :196",
      " :197",
      " :198",
      " :199",
      " :20",
      " :200",
      " :201",
      " :202",
      " :203",
      " :204",
      " :205",
      " :206",
      " :207",
      " :208",
      " :209",
      " :21",
      " :210",
      " :211",
      " :212",
      " :213",
      " :214",
      " :215",
      " :216",
      " :217",
      " :218",
      " :219",
      " :22",
      " :220",
      " :221",
      " :222",
      " :223",
      " :224",
      " :225",
      " :226",
      " :227",
      " :228",
      " :229",
      " :23",
      " :230",
      " :231",
      " :232",
      " :233",
      " :234",
      " :235",
      " :236",
      " :237",
      " :238",
      " :239",
      " :24",
      " :240",
      " :241",
      " :242",
      " :243",
      " :244",
      " :25",
      " :26",
      " :27",
      " :28",
      " :29",
      " :30",
      " :31",
      " :32",
      " :33",
      " :34",
      " :35",
      " :36",
      " :37",
      " :38",
      " :39",
      " :40",
      " :41",
      " :42",
      " :43",
      " :44",
      " :45",
      " :46",
      " :47",
      " :48",
      " :49",
      " :50",
      " :51",
      " :52",
      " :53",
      " :54",
      " :55",
      " :56",
      " :57",
      " :59",
      " :60",
      " :61",
      " :62",
      " :63",
      " :64",
      " :65",
      " :66",
      " :67",
      " :68",
      " :69",
      " :70",
      " :71",
      " :72",
      " :73",
      " :74",
      " :75",
      " :76",
      " :77",
      " :78",
      " :79",
      " :80",
      " :81",
      " :82",
      " :83",
      " :84",
      " :85",
      " :86",
      " :87",
      " :88",
      " :89",
      " :90",
      " :91",
      " :92",
      " :93",
      " :94",
      " :95",
      " :96",
      " :97",
      " :98",
      " :99"
    ],
    " :59": [
      " :100",
      " :101",
      " :102",
      " :103",
      " :104",
      " :105",
      " :106",
      " :107",
      " :108",
      " :109",
      " :110",
      " :111",
      " :112",
      " :113",
      " :114",
      " :115",
      " :116",
      " :117",
      " :118",
      " :119",
      " :120",
      " :121",
      " :122",
      " :123",
      " :124",
      " :125",
      " :126",
      " :127",
      " :128",
      " :129",
      " :130",
      " :131",
      " :132",
      " :133",
      " :134",
      " :135",
      " :136",
      " :137",
      " :138",
      " :139",
      " :140",
      " :141",
      " :142",
      " :143",
      " :144",
      " :145",
      " :146",
      " :147",
      " :148",
      " :149",
      " :150",
      " :151",
      " :152",
      " :153",
      " :154",
      " :155",
      " :156",
      " :157",
      " :158",
      " :159",
      " :160",
      " :161",
      " :162",
      " :163",
      " :164",
      " :165",
      " :166",
      " :167",
      " :168",
      " :169",
      " :17",
      " :170",
      " :171",
      " :172",
      " :173",
      " :174",
      " :175",
      " :176",
      " :177",
      " :178",
      " :179",
      " :18",
      " :180",
      " :181",
      " :182",
      " :183",
      " :184",
      " :185",
      " :186",
      " :187",
      " :188",
      " :189",
      " :19",
      " :190",
      " :191",
      " :192",
      " :193",
      " :194",
      " :195",
      " :196",
      " :197",
      " :198",
      " :199",
      " :20",
      " :200",
      " :201",
      " :202",
      " :203",
      " :204",
      " :205",
      " :206",
      " :207",
      " :208",
      " :209",
      " :21",
      " :210",
      " :211",
      " :212",
      " :213",
      " :214",
      " :215",
      " :216",
      " :217",
      " :218",
      " :219",
      " :22",
      " :220",
      " :221",
      " :222",
      " :223",
      " :224",
      " :225",
      " :226",
      " :227",
      " :228",
      " :229",
      " :23",
      " :230",
      " :231",
      " :232",
      " :233",
      " :234",
      " :235",
      " :236",
      " :237",
      " :238",
      " :239",
      " :24",
      " :240",
      " :241",
      " :242",
      " :243",
      " :244",
      " :25",
      " :26",
      " :27",
      " :28",
      " :29",
      " :30",
      " :31",
      " :32",
      " :33",
      " :34",
      " :35",
      " :36",
      " :37",
      " :38",
      " :39",
      " :40",
      " :41",
      " :42",
      " :43",
      " :44",
      " :45",
      " :46",
      " :47",
      " :48",
      " :49",
      " :50",
      " :51",
      " :52",
      " :53",
      " :54",
      " :55",
      " :56",
      " :57",
      " :58",
      " :60",
      " :61",
      " :62",
      " :63",
      " :64",
      " :65",
      " :66",
      " :67",
      " :68",
      " :69",
      " :70",
      " :71",
      " :72",
      " :73",
      " :74",
      " :75",
      " :76",
      " :77",
      " :78",
      " :79",
      " :80",
      " :81",
      " :82",
      " :83",
      " :84",
      " :85",
      " :86",
      " :87",
      " :88",
      " :89",
      " :90",
      " :91",
      " :92",
      " :93",
      " :94",
      " :95",
      " :96",
      " :97",
      " :98",
      " :99"
    ],
    " :60": [
      " :100",
      " :101",
      " :102",
      " :103",
      " :104",
      " :105",
      " :106",
      " :107",
      " :108",
      " :109",
      " :110",
      " :111",
      " :112",
      " :113",
      " :114",
      " :115",
      " :116",
      " :117",
      " :118",
      " :119",
      " :120",
      " :121",
      " :122",
      " :123",
      " :124",
      " :125",
      " :126",
      " :127",
      " :128",
      " :129",
      " :130",
      " :131",
      " :132",
      " :133",
      " :134",
      " :135",
      " :136",
      " :137",
      " :138",
      " :139",
      " :140",
      " :141",
      " :142",
      " :143",
      " :144",
      " :145",
      " :146",
      " :147",
      " :148",
      " :149",
      " :150",
      " :151",
      " :152",
      " :153",
      " :154",
      " :155",
      " :156",
      " :157",
      " :158",
      " :159",
      " :160",
      " :161",
      " :162",
      " :163",
      " :164",
      " :165",
      " :166",
      " :167",
      " :168",
      " :169",
      " :17",
      " :170",
      " :171",
      " :172",
      " :173",
      " :174",
      " :175",
      " :176",
      " :177",
      " :178",
      " :179",
      " :18",
      " :180",
      " :181",
      " :182",
      " :183",
      " :184",
      " :185",
      " :186",
      " :187",
      " :188",
      " :189",
      " :19",
      " :190",
      " :191",
      " :192",
      " :193",
      " :194",
      " :195",
      " :196",
      " :197",
      " :198",
      " :199",
      " :20",
      " :200",
      " :201",
      " :202",
      " :203",
      " :204",
      " :205",
      " :206",
      " :207",
      " :208",
      " :209",
      " :21",
      " :210",
      " :211",
      " :212",
      " :213",
      " :214",
      " :215",
      " :216",
      " :217",
      " :218",
      " :219",
      " :22",
      " :220",
      " :221",
      " :222",
      " :223",
      " :224",
      " :225",
      " :226",
      " :227",
      " :228",
      " :229",
      " :23",
      " :230",
      " :231",
      " :232",
      " :233",
      " :234",
      " :235",
      " :236",
      " :237",
      " :238",
      " :239",
      " :24",
      " :240",
      " :241",
      " :242",
      " :243",
      " :244",
      " :25",
      " :26",
      " :27",
      " :28",
      " :29",
      " :30",
      " :31",
      " :32",
      " :33",
      " :34",
      " :35",
      " :36",
      " :37",
      " :38",
      " :39",
      " :40",
      " :41",
      " :42",
      " :43",
      " :44",
      " :45",
      " :46",
      " :47",
      " :48",
      " :49",
      " :50",
      " :51",
      " :52",
      " :53",
      " :54",
      " :55",
      " :56",
      " :57",
      " :58",
      " :59",
      " :61",
      " :62",
      " :63",
      " :64",
      " :65",
      " :66",
      " :67",
      " :68",
      " :69",
      " :70",
      " :71",
      " :72",
      " :73",
      " :74",
      " :75",
      " :76",
      " :77",
      " :78",
      " :79",
      " :80",
      " :81",
      " :82",
      " :83",
      " :84",
      " :85",
      " :86",
      " :87",
      " :88",
      " :89",
      " :90",
      " :91",
      " :92",
      " :93",
      " :94",
      " :95",
      " :96",
      " :97",
      " :98",
      " :99"
    ],
    " :61": [
      " :100",
      " :101",
      " :102",
      " :103",
      " :104",
      " :105",
      " :106",
      " :107",
      " :108",
      " :109",
      " :110",
      " :111",
      " :112",
      " :113",
      " :114",
      " :115",
      " :116",
      " :117",
      " :118",
      " :119",
      " :120",
      " :121",
      " :122",
      " :123",
      " :124",
      " :125",
      " :126",
      " :127",
      " :128",
      " :129",
      " :130",
      " :131",
      " :132",
      " :133",
      " :134",
      " :135",
      " :136",
      " :137",
      " :138",
      " :139",
      " :140",
      " :141",
      " :142",
      " :143",
      " :144",
      " :145",
      " :146",
      " :147",
      " :148",
      " :149",
      " :150",
      " :151",
      " :152",
      " :153",
      " :154",
      " :155",
      " :156",
      " :157",
      " :158",
      " :159",
      " :160",
      " :161",
      " :162",
      " :163",
      " :164",
      " :165",
      " :166",
      " :167",
      " :168",
      " :169",
      " :17",
      " :170",
      " :171",
      " :172",
      " :173",
      " :174",
      " :175",
      " :176",
      " :177",
      " :178",
      " :179",
      " :18",
      " :180",
      " :181",
      " :182",
      " :183",
      " :184",
      " :185",
      " :186",
      " :187",
      " :188",
      " :189",
      " :19",
      " :190",
      " :191",
      " :192",
      " :193",
      " :194",
      " :195",
      " :196",
      " :197",
      " :198",
      " :199",
      " :20",
      " :200",
      " :201",
      " :202",
      " :203",
      " :204",
      " :205",
      " :206",
      " :207",
      " :208",
      " :209",
      " :21",
      " :210",
      " :211",
      " :212",
      " :213",
      " :214",
      " :215",
      " :216",
      " :217",
      " :218",
      " :219",
      " :22",
      " :220",
      " :221",
      " :222",
      " :223",
      " :224",
      " :225",
      " :226",
      " :227",
      " :228",
      " :229",
      " :23",
      " :230",
      " :231",
      " :232",
      " :233",
      " :234",
      " :235",
      " :236",
      " :237",
      " :238",
      " :239",
      " :24",
      " :240",
      " :241",
      " :242",
      " :243",
      " :244",
      " :25",
      " :26",
      " :27",
      " :28",
      " :29",
      " :30",
      " :31",
      " :32",
      " :33",
      " :34",
      " :35",
      " :36",
      " :37",
      " :38",
      " :39",
      " :40",
      " :41",
      " :42",
      " :43",
      " :44",
      " :45",
      " :46",
      " :47",
      " :48",
      " :49",
      " :50",
      " :51",
      " :52",
      " :53",
      " :54",
      " :55",
      " :56",
      " :57",
      " :58",
      " :59",
      " :60",
      " :62",
      " :63",
      " :64",
      " :65",
      " :66",
      " :67",
      " :68",
      " :69",
      " :70",
      " :71",
      " :72",
      " :73",
      " :74",
      " :75",
      " :76",
      " :77",
      " :78",
      " :79",
      " :80",
      " :81",
      " :82",
      " :83",
      " :84",
      " :85",
      " :86",
      " :87",
      " :88",
      " :89",
      " :90",
      " :91",
      " :92",
      " :93",
      " :94",
      " :95",
      " :96",
      " :97",
      " :98",
      " :99"
    ],
    " :62": [
      " :100",
      " :101",
      " :102",
      " :103",
      " :104",
      " :105",
      " :106",
      " :107",
      " :108",
      " :109",
      " :110",
      " :111",
      " :112",
      " :113",
      " :114",
      " :115",
      " :116",
      " :117",
      " :118",
      " :119",
      " :120",
      " :121",
      " :122",
      " :123",
      " :124",
      " :125",
      " :126",
      " :127",
      " :128",
      " :129",
      " :130",
      " :131",
      " :132",
      " :133",
      " :134",
      " :135",
      " :136",
      " :137",
      " :138",
      " :139",
      " :140",
      " :141",
      " :142",
      " :143",
      " :144",
      " :145",
      " :146",
      " :147",
      " :148",
      " :149",
      " :150",
      " :151",
      " :152",
      " :153",
      " :154",
      " :155",
      " :156",
      " :157",
      " :158",
      " :159",
      " :160",
      " :161",
      " :162",
      " :163",
      " :164",
      " :165",
      " :166",
      " :167",
      " :168",
      " :169",
      " :17",
      " :170",
      " :171",
      " :172",
      " :173",
      " :174",
      " :175",
      " :176",
      " :177",
      " :178",
      " :179",
      " :18",
      " :180",
      " :181",
      " :182",
      " :183",
      " :184",
      " :185",
      " :186",
      " :187",
      " :188",
      " :189",
      " :19",
      " :190",
      " :191",
      " :192",
      " :193",
      " :194",
      " :195",
      " :196",
      " :197",
      " :198",
      " :199",
      " :20",
      " :200",
      " :201",
      " :202",
      " :203",
      " :204",
      " :205",
      " :206",
      " :207",
      " :208",
      " :209",
      " :21",
      " :210",
      " :211",
      " :212",
      " :213",
      " :214",
      " :215",
      " :216",
      " :217",
      " :218",
      " :219",
      " :22",
      " :220",
      " :221",
      " :222",
      " :223",
      " :224",
      " :225",
      " :226",
      " :227",
      " :228",
      " :229",
      " :23",
      " :230",
      " :231",
      " :232",
      " :233",
      " :234",
      " :235",
      " :236",
      " :237",
      " :238",
      " :239",
      " :24",
      " :240",
      " :241",
      " :242",
      " :243",
      " :244",
      " :25",
      " :26",
      " :27",
      " :28",
      " :29",
      " :30",
      " :31",
      " :32",
      " :33",
      " :34",
      " :35",
      " :36",
      " :37",
      " :38",
      " :39",
      " :40",
      " :41",
      " :42",
      " :43",
      " :44",
      " :45",
      " :46",
      " :47",
      " :48",
      " :49",
      " :50",
      " :51",
      " :52",
      " :53",
      " :54",
      " :55",
      " :56",
      " :57",
      " :58",
      " :59",
      " :60",
      " :61",
      " :63",
      " :64",
      " :65",
      " :66",
      " :67",
      " :68",
      " :69",
      " :70",
      " :71",
      " :72",
      " :73",
      " :74",
      " :75",
      " :76",
      " :77",
      " :78",
      " :79",
      " :80",
      " :81",
      " :82",
      " :83",
      " :84",
      " :85",
      " :86",
      " :87",
      " :88",
      " :89",
      " :90",
      " :91",
      " :92",
      " :93",
      " :94",
      " :95",
      " :96",
      " :97",
      " :98",
      " :99"
    ],
    " :63": [
      " :100",
      " :101",
      " :102",
      " :103",
      " :104",
      " :105",
      " :106",
      " :107",
      " :108",
      " :109",
      " :110",
      " :111",
      " :112",
      " :113",
      " :114",
      " :115",
      " :116",
      " :117",
      " :118",
      " :119",
      " :120",
      " :121",
      " :122",
      " :123",
      " :124",
      " :125",
      " :126",
      " :127",
      " :128",
      " :129",
      " :130",
      " :131",
      " :132",
      " :133",
      " :134",
      " :135",
      " :136",
      " :137",
      " :138",
      " :139",
      " :140",
      " :141",
      " :142",
      " :143",
      " :144",
      " :145",
      " :146",
      " :147",
      " :148",
      " :149",
      " :150",
      " :151",
      " :152",
      " :153",
      " :154",
      " :155",
      " :156",
      " :157",
      " :158",
      " :159",
      " :160",
      " :161",
      " :162",
      " :163",
      " :164",
      " :165",
      " :166",
      " :167",
      " :168",
      " :169",
      " :17",
      " :170",
      " :171",
      " :172",
      " :173",
      " :174",
      " :175",
      " :176",
      " :177",
      " :178",
      " :179",
      " :18",
      " :180",
      " :181",
      " :182",
      " :183",
      " :184",
      " :185",
      " :186",
      " :187",
      " :188",
      " :189",
      " :19",
      " :190",
      " :191",
      " :192",
      " :193",
      " :194",
      " :195",
      " :196",
      " :197",
      " :198",
      " :199",
      " :20",
      " :200",
      " :201",
      " :202",
      " :203",
      " :204",
      " :205",
      " :206",
      " :207",
      " :208",
      " :209",
      " :21",
      " :210",
      " :211",
      " :212",
      " :213",
      " :214",
      " :215",
      " :216",
      " :217",
      " :218",
      " :219",
      " :22",
      " :220",
      " :221",
      " :222",
      " :223",
      " :224",
      " :225",
      " :226",
      " :227",
      " :228",
      " :229",
      " :23",
      " :230",
      " :231",
      " :232",
      " :233",
      " :234",
      " :235",
      " :236",
      " :237",
      " :238",
      " :239",
      " :24",
      " :240",
      " :241",
      " :242",
      " :243",
      " :244",
      " :25",
      " :26",
      " :27",
      " :28",
      " :29",
      " :30",
      " :31",
      " :32",
      " :33",
      " :34",
      " :35",
      " :36",
      " :37",
      " :38",
      " :39",
      " :40",
      " :41",
      " :42",
      " :43",
      " :44",
      " :45",
      " :46",
      " :47",
      " :48",
      " :49",
      " :50",
      " :51",
      " :52",
      " :53",
      " :54",
      " :55",
      " :56",
      " :57",
      " :58",
      " :59",
      " :60",
      " :61",
      " :62",
      " :64",
      " :65",
      " :66",
      " :67",
      " :68",
      " :69",
      " :70",
      " :71",
      " :72",
      " :73",
      " :74",
      " :75",
      " :76",
      " :77",
      " :78",
      " :79",
      " :80",
      " :81",
      " :82",
      " :83",
      " :84",
      " :85",
      " :86",
      " :87",
      " :88",
      " :89",
      " :90",
      " :91",
      " :92",
      " :93",
      " :94",
      " :95",
      " :96",
      " :97",
      " :98",
      " :99"
    ],
    " :64": [
      " :100",
      " :101",
      " :102",
      " :103",
      " :104",
      " :105",
      " :106",
      " :107",
      " :108",
      " :109",
      " :110",
      " :111",
      " :112",
      " :113",
      " :114",
      " :115",
      " :116",
      " :117",
      " :118",
      " :119",
      " :120",
      " :121",
      " :122",
      " :123",
      " :124",
      " :125",
      " :126",
      " :127",
      " :128",
      " :129",
      " :130",
      " :131",
      " :132",
      " :133",
      " :134",
      " :135",
      " :136",
      " :137",
      " :138",
      " :139",
      " :140",
      " :141",
      " :142",
      " :143",
      " :144",
      " :145",
      " :146",
      " :147",
      " :148",
      " :149",
      " :150",
      " :151",
      " :152",
      " :153",
      " :154",
      " :155",
      " :156",
      " :157",
      " :158",
      " :159",
      " :160",
      " :161",
      " :162",
      " :163",
      " :164",
      " :165",
      " :166",
      " :167",
      " :168",
      " :169",
      " :17",
      " :170",
      " :171",
      " :172",
      " :173",
      " :174",
      " :175",
      " :176",
      " :177",
      " :178",
      " :179",
      " :18",
      " :180",
      " :181",
      " :182",
      " :183",
      " :184",
      " :185",
      " :186",
      " :187",
      " :188",
      " :189",
      " :19",
      " :190",
      " :191",
      " :192",
      " :193",
      " :194",
      " :195",
      " :196",
      " :197",
      " :198",
      " :199",
      " :20",
      " :200",
      " :201",
      " :202",
      " :203",
      " :204",
      " :205",
      " :206",
      " :207",
      " :208",
      " :209",
      " :21",
      " :210",
      " :211",
      " :212",
      " :213",
      " :214",
      " :215",
      " :216",
      " :217",
      " :218",
      " :219",
      " :22",
      " :220",
      " :221",
      " :222",
      " :223",
      " :224",
      " :225",
      " :226",
      " :227",
      " :228",
      " :229",
      " :23",
      " :230",
      " :231",
      " :232",
      " :233",
      " :234",
      " :235",
      " :236",
      " :237",
      " :238",
      " :239",
      " :24",
      " :240",
      " :241",
      " :242",
      " :243",
      " :244",
      " :25",
      " :26",
      " :27",
      " :28",
      " :29",
      " :30",
      " :31",
      " :32",
      " :33",
      " :34",
      " :35",
      " :36",
      " :37",
      " :38",
      " :39",
      " :40",
      " :41",
      " :42",
      " :43",
      " :44",
      " :45",
      " :46",
      " :47",
      " :48",
      " :49",
      " :50",
      " :51",
      " :52",
      " :53",
      " :54",
      " :55",
      " :56",
      " :57",
      " :58",
      " :59",
      " :60",
      " :61",
      " :62",
      " :63",
      " :65",
      " :66",
      " :67",
      " :68",
      " :69",
      " :70",
      " :71",
      " :72",
      " :73",
      " :74",
      " :75",
      " :76",
      " :77",
      " :78",
      " :79",
      " :80",
      " :81",
      " :82",
      " :83",
      " :84",
      " :85",
      " :86",
      " :87",
      " :88",
      " :89",
      " :90",
      " :91",
      " :92",
      " :93",
      " :94",
      " :95",
      " :96",
      " :97",
      " :98",
      " :99"
    ],
    " :65": [
      " :100",
      " :101",
      " :102",
      " :103",
      " :104",
      " :105",
      " :106",
      " :107",
      " :108",
      " :109",
      " :110",
      " :111",
      " :112",
      " :113",
      " :114",
      " :115",
      " :116",
      " :117",
      " :118",
      " :119",
      " :120",
      " :121",
      " :122",
      " :123",
      " :124",
      " :125",
      " :126",
      " :127",
      " :128",
      " :129",
      " :130",
      " :131",
      " :132",
      " :133",
      " :134",
      " :135",
      " :136",
      " :137",
      " :138",
      " :139",
      " :140",
      " :141",
      " :142",
      " :143",
      " :144",
      " :145",
      " :146",
      " :147",
      " :148",
      " :149",
      " :150",
      " :151",
      " :152",
      " :153",
      " :154",
      " :155",
      " :156",
      " :157",
      " :158",
      " :159",
      " :160",
      " :161",
      " :162",
      " :163",
      " :164",
      " :165",
      " :166",
      " :167",
      " :168",
      " :169",
      " :17",
      " :170",
      " :171",
      " :172",
      " :173",
      " :174",
      " :175",
      " :176",
      " :177",
      " :178",
      " :179",
      " :18",
      " :180",
      " :181",
      " :182",
      " :183",
      " :184",
      " :185",
      " :186",
      " :187",
      " :188",
      " :189",
      " :19",
      " :190",
      " :191",
      " :192",
      " :193",
      " :194",
      " :195",
      " :196",
      " :197",
      " :198",
      " :199",
      " :20",
      " :200",
      " :201",
      " :202",
      " :203",
      " :204",
      " :205",
      " :206",
      " :207",
      " :208",
      " :209",
      " :21",
      " :210",
      " :211",
      " :212",
      " :213",
      " :214",
      " :215",
      " :216",
      " :217",
      " :218",
      " :219",
      " :22",
      " :220",
      " :221",
      " :222",
      " :223",
      " :224",
      " :225",
      " :226",
      " :227",
      " :228",
      " :229",
      " :23",
      " :230",
      " :231",
      " :232",
      " :233",
      " :234",
      " :235",
      " :236",
      " :237",
      " :238",
      " :239",
      " :24",
      " :240",
      " :241",
      " :242",
      " :243",
      " :244",
      " :25",
      " :26",
      " :27",
      " :28",
      " :29",
      " :30",
      " :31",
      " :32",
      " :33",
      " :34",
      " :35",
      " :36",
      " :37",
      " :38",
      " :39",
      " :40",
      " :41",
      " :42",
      " :43",
      " :44",
      " :45",
      " :46",
      " :47",
      " :48",
      " :49",
      " :50",
      " :51",
      " :52",
      " :53",
      " :54",
      " :55",
      " :56",
      " :57",
      " :58",
      " :59",
      " :60",
      " :61",
      " :62",
      " :63",
      " :64",
      " :66",
      " :67",
      " :68",
      " :69",
      " :70",
      " :71",
      " :72",
      " :73",
      " :74",
      " :75",
      " :76",
      " :77",
      " :78",
      " :79",
      " :80",
      " :81",
      " :82",
      " :83",
      " :84",
      " :85",
      " :86",
      " :87",
      " :88",
      " :89",
      " :90",
      " :91",
      " :92",
      " :93",
      " :94",
      " :95",
      " :96",
      " :97",
      " :98",
      " :99"
    ],
    " :66": [
      " :100",
      " :101",
      " :102",
      " :103",
      " :104",
      " :105",
      " :106",
      " :107",
      " :108",
      " :109",
      " :110",
      " :111",
      " :112",
      " :113",
      " :114",
      " :115",
      " :116",
      " :117",
      " :118",
      " :119",
      " :120",
      " :121",
      " :122",
      " :123",
      " :124",
      " :125",
      " :126",
      " :127",
      " :128",
      " :129",
      " :130",
      " :131",
      " :132",
      " :133",
      " :134",
      " :135",
      " :136",
      " :137",
      " :138",
      " :139",
      " :140",
      " :141",
      " :142",
      " :143",
      " :144",
      " :145",
      " :146",
      " :147",
      " :148",
      " :149",
      " :150",
      " :151",
      " :152",
      " :153",
      " :154",
      " :155",
      " :156",
      " :157",
      " :158",
      " :159",
      " :160",
      " :161",
      " :162",
      " :163",
      " :164",
      " :165",
      " :166",
      " :167",
      " :168",
      " :169",
      " :17",
      " :170",
      " :171",
      " :172",
      " :173",
      " :174",
      " :175",
      " :176",
      " :177",
      " :178",
      " :179",
      " :18",
      " :180",
      " :181",
      " :182",
      " :183",
      " :184",
      " :185",
      " :186",
      " :187",
      " :188",
      " :189",
      " :19",
      " :190",
      " :191",
      " :192",
      " :193",
      " :194",
      " :195",
      " :196",
      " :197",
      " :198",
      " :199",
      " :20",
      " :200",
      " :201",
      " :202",
      " :203",
      " :204",
      " :205",
      " :206",
      " :207",
      " :208",
      " :209",
      " :21",
      " :210",
      " :211",
      " :212",
      " :213",
      " :214",
      " :215",
      " :216",
      " :217",
      " :218",
      " :219",
      " :22",
      " :220",
      " :221",
      " :222",
      " :223",
      " :224",
      " :225",
      " :226",
      " :227",
      " :228",
      " :229",
      " :23",
      " :230",
      " :231",
      " :232",
      " :233",
      " :234",
      " :235",
      " :236",
      " :237",
      " :238",
      " :239",
      " :24",
      " :240",
      " :241",
      " :242",
      " :243",
      " :244",
      " :25",
      " :26",
      " :27",
      " :28",
      " :29",
      " :30",
      " :31",
      " :32",
      " :33",
      " :34",
      " :35",
      " :36",
      " :37",
      " :38",
      " :39",
      " :40",
      " :41",
      " :42",
      " :43",
      " :44",
      " :45",
      " :46",
      " :47",
      " :48",
      " :49",
      " :50",
      " :51",
      " :52",
      " :53",
      " :54",
      " :55",
      " :56",
      " :57",
      " :58",
      " :59",
      " :60",
      " :61",
      " :62",
      " :63",
      " :64",
      " :65",
      " :67",
      " :68",
      " :69",
      " :70",
      " :71",
      " :72",
      " :73",
      " :74",
      " :75",
      " :76",
      " :77",
      " :78",
      " :79",
      " :80",
      " :81",
      " :82",
      " :83",
      " :84",
      " :85",
      " :86",
      " :87",
      " :88",
      " :89",
      " :90",
      " :91",
      " :92",
      " :93",
      " :94",
      " :95",
      " :96",
      " :97",
      " :98",
      " :99"
    ],
    " :67": [
      " :100",
      " :101",
      " :102",
      " :103",
      " :104",
      " :105",
      " :106",
      " :107",
      " :108",
      " :109",
      " :110",
      " :111",
      " :112",
      " :113",
      " :114",
      " :115",
      " :116",
      " :117",
      " :118",
      " :119",
      " :120",
      " :121",
      " :122",
      " :123",
      " :124",
      " :125",
      " :126",
      " :127",
      " :128",
      " :129",
      " :130",
      " :131",
      " :132",
      " :133",
      " :134",
      " :135",
      " :136",
      " :137",
      " :138",
      " :139",
      " :140",
      " :141",
      " :142",
      " :143",
      " :144",
      " :145",
      " :146",
      " :147",
      " :148",
      " :149",
      " :150",
      " :151",
      " :152",
      " :153",
      " :154",
      " :155",
      " :156",
      " :157",
      " :158",
      " :159",
      " :160",
      " :161",
      " :162",
      " :163",
      " :164",
      " :165",
      " :166",
      " :167",
      " :168",
      " :169",
      " :17",
      " :170",
      " :171",
      " :172",
      " :173",
      " :174",
      " :175",
      " :176",
      " :177",
      " :178",
      " :179",
      " :18",
      " :180",
      " :181",
      " :182",
      " :183",
      " :184",
      " :185",
      " :186",
      " :187",
      " :188",
      " :189",
      " :19",
      " :190",
      " :191",
      " :192",
      " :193",
      " :194",
      " :195",
      " :196",
      " :197",
      " :198",
      " :199",
      " :20",
      " :200",
      " :201",
      " :202",
      " :203",
      " :204",
      " :205",
      " :206",
      " :207",
      " :208",
      " :209",
      " :21",
      " :210",
      " :211",
      " :212",
      " :213",
      " :214",
      " :215",
      " :216",
      " :217",
      " :218",
      " :219",
      " :22",
      " :220",
      " :221",
      " :222",
      " :223",
      " :224",
      " :225",
      " :226",
      " :227",
      " :228",
      " :229",
      " :23",
      " :230",
      " :231",
      " :232",
      " :233",
      " :234",
      " :235",
      " :236",
      " :237",
      " :238",
      " :239",
      " :24",
      " :240",
      " :241",
      " :242",
      " :243",
      " :244",
      " :25",
      " :26",
      " :27",
      " :28",
      " :29",
      " :30",
      " :31",
      " :32",
      " :33",
      " :34",
      " :35",
      " :36",
      " :37",
      " :38",
      " :39",
      " :40",
      " :41",
      " :42",
      " :43",
      " :44",
      " :45",
      " :46",
      " :47",
      " :48",
      " :49",
      " :50",
      " :51",
      " :52",
      " :53",
      " :54",
      " :55",
      " :56",
      " :57",
      " :58",
      " :59",
      " :60",
      " :61",
      " :62",
      " :63",
      " :64",
      " :65",
      " :66",
      " :68",
      " :69",
      " :70",
      " :71",
      " :72",
      " :73",
      " :74",
      " :75",
      " :76",
      " :77",
      " :78",
      " :79",
      " :80",
      " :81",
      " :82",
      " :83",
      " :84",
      " :85",
      " :86",
      " :87",
      " :88",
      " :89",
      " :90",
      " :91",
      " :92",
      " :93",
      " :94",
      " :95",
      " :96",
      " :97",
      " :98",
      " :99"
    ],
    " :68": [
      " :100",
      " :101",
      " :102",
      " :103",
      " :104",
      " :105",
      " :106",
      " :107",
      " :108",
      " :109",
      " :110",
      " :111",
      " :112",
      " :113",
      " :114",
      " :115",
      " :116",
      " :117",
      " :118",
      " :119",
      " :120",
      " :121",
      " :122",
      " :123",
      " :124",
      " :125",
      " :126",
      " :127",
      " :128",
      " :129",
      " :130",
      " :131",
      " :132",
      " :133",
      " :134",
      " :135",
      " :136",
      " :137",
      " :138",
      " :139",
      " :140",
      " :141",
      " :142",
      " :143",
      " :144",
      " :145",
      " :146",
      " :147",
      " :148",
      " :149",
      " :150",
      " :151",
      " :152",
      " :153",
      " :154",
      " :155",
      " :156",
      " :157",
      " :158",
      " :159",
      " :160",
      " :161",
      " :162",
      " :163",
      " :164",
      " :165",
      " :166",
      " :167",
      " :168",
      " :169",
      " :17",
      " :170",
      " :171",
      " :172",
      " :173",
      " :174",
      " :175",
      " :176",
      " :177",
      " :178",
      " :179",
      " :18",
      " :180",
      " :181",
      " :182",
      " :183",
      " :184",
      " :185",
      " :186",
      " :187",
      " :188",
      " :189",
      " :19",
      " :190",
      " :191",
      " :192",
      " :193",
      " :194",
      " :195",
      " :196",
      " :197",
      " :198",
      " :199",
      " :20",
      " :200",
      " :201",
      " :202",
      " :203",
      " :204",
      " :205",
      " :206",
      " :207",
      " :208",
      " :209",
      " :21",
      " :210",
      " :211",
      " :212",
      " :213",
      " :214",
      " :215",
      " :216",
      " :217",
      " :218",
      " :219",
      " :22",
      " :220",
      " :221",
      " :222",
      " :223",
      " :224",
      " :225",
      " :226",
      " :227",
      " :228",
      " :229",
      " :23",
      " :230",
      " :231",
      " :232",
      " :233",
      " :234",
      " :235",
      " :236",
      " :237",
      " :238",
      " :239",
      " :24",
      " :240",
      " :241",
      " :242",
      " :243",
      " :244",
      " :25",
      " :26",
      " :27",
      " :28",
      " :29",
      " :30",
      " :31",
      " :32",
      " :33",
      " :34",
      " :35",
      " :36",
      " :37",
      " :38",
      " :39",
      " :40",
      " :41",
      " :42",
      " :43",
      " :44",
      " :45",
      " :46",
      " :47",
      " :48",
      " :49",
      " :50",
      " :51",
      " :52",
      " :53",
      " :54",
      " :55",
      " :56",
      " :57",
      " :58",
      " :59",
      " :60",
      " :61",
      " :62",
      " :63",
      " :64",
      " :65",
      " :66",
      " :67",
      " :69",
      " :70",
      " :71",
      " :72",
      " :73",
      " :74",
      " :75",
      " :76",
      " :77",
      " :78",
      " :79",
      " :80",
      " :81",
      " :82",
      " :83",
      " :84",
      " :85",
      " :86",
      " :87",
      " :88",
      " :89",
      " :90",
      " :91",
      " :92",
      " :93",
      " :94",
      " :95",
      " :96",
      " :97",
      " :98",
      " :99"
    ],
    " :69": [
      " :100",
      " :101",
      " :102",
      " :103",
      " :104",
      " :105",
      " :106",
      " :107",
      " :108",
      " :109",
      " :110",
      " :111",
      " :112",
      " :113",
      " :114",
      " :115",
      " :116",
      " :117",
      " :118",
      " :119",
      " :120",
      " :121",
      " :122",
      " :123",
      " :124",
      " :125",
      " :126",
      " :127",
      " :128",
      " :129",
      " :130",
      " :131",
      " :132",
      " :133",
      " :134",
      " :135",
      " :136",
      " :137",
      " :138",
      " :139",
      " :140",
      " :141",
      " :142",
      " :143",
      " :144",
      " :145",
      " :146",
      " :147",
      " :148",
      " :149",
      " :150",
      " :151",
      " :152",
      " :153",
      " :154",
      " :155",
      " :156",
      " :157",
      " :158",
      " :159",
      " :160",
      " :161",
      " :162",
      " :163",
      " :164",
      " :165",
      " :166",
      " :167",
      " :168",
      " :169",
      " :17",
      " :170",
      " :171",
      " :172",
      " :173",
      " :174",
      " :175",
      " :176",
      " :177",
      " :178",
      " :179",
      " :18",
      " :180",
      " :181",
      " :182",
      " :183",
      " :184",
      " :185",
      " :186",
      " :187",
      " :188",
      " :189",
      " :19",
      " :190",
      " :191",
      " :192",
      " :193",
      " :194",
      " :195",
      " :196",
      " :197",
      " :198",
      " :199",
      " :20",
      " :200",
      " :201",
      " :202",
      " :203",
      " :204",
      " :205",
      " :206",
      " :207",
      " :208",
      " :209",
      " :21",
      " :210",
      " :211",
      " :212",
      " :213",
      " :214",
      " :215",
      " :216",
      " :217",
      " :218",
      " :219",
      " :22",
      " :220",
      " :221",
      " :222",
      " :223",
      " :224",
      " :225",
      " :226",
      " :227",
      " :228",
      " :229",
      " :23",
      " :230",
      " :231",
      " :232",
      " :233",
      " :234",
      " :235",
      " :236",
      " :237",
      " :238",
      " :239",
      " :24",
      " :240",
      " :241",
      " :242",
      " :243",
      " :244",
      " :25",
      " :26",
      " :27",
      " :28",
      " :29",
      " :30",
      " :31",
      " :32",
      " :33",
      " :34",
      " :35",
      " :36",
      " :37",
      " :38",
      " :39",
      " :40",
      " :41",
      " :42",
      " :43",
      " :44",
      " :45",
      " :46",
      " :47",
      " :48",
      " :49",
      " :50",
      " :51",
      " :52",
      " :53",
      " :54",
      " :55",
      " :56",
      " :57",
      " :58",
      " :59",
      " :60",
      " :61",
      " :62",
      " :63",
      " :64",
      " :65",
      " :66",
      " :67",
      " :68",
      " :70",
      " :71",
      " :72",
      " :73",
      " :74",
      " :75",
      " :76",
      " :77",
      " :78",
      " :79",
      " :80",
      " :81",
      " :82",
      " :83",
      " :84",
      " :85",
      " :86",
      " :87",
      " :88",
      " :89",
      " :90",
      " :91",
      " :92",
      " :93",
      " :94",
      " :95",
      " :96",
      " :97",
      " :98",
      " :99"
    ],
    " :70": [
      " :100",
      " :101",
      " :102",
      " :103",
      " :104",
      " :105",
      " :106",
      " :107",
      " :108",
      " :109",
      " :110",
      " :111",
      " :112",
      " :113",
      " :114",
      " :115",
      " :116",
      " :117",
      " :118",
      " :119",
      " :120",
      " :121",
      " :122",
      " :123",
      " :124",
      " :125",
      " :126",
      " :127",
      " :128",
      " :129",
      " :130",
      " :131",
      " :132",
      " :133",
      " :134",
      " :135",
      " :136",
      " :137",
      " :138",
      " :139",
      " :140",
      " :141",
      " :142",
      " :143",
      " :144",
      " :145",
      " :146",
      " :147",
      " :148",
      " :149",
      " :150",
      " :151",
      " :152",
      " :153",
      " :154",
      " :155",
      " :156",
      " :157",
      " :158",
      " :159",
      " :160",
      " :161",
      " :162",
      " :163",
      " :164",
      " :165",
      " :166",
      " :167",
      " :168",
      " :169",
      " :17",
      " :170",
      " :171",
      " :172",
      " :173",
      " :174",
      " :175",
      " :176",
      " :177",
      " :178",
      " :179",
      " :18",
      " :180",
      " :181",
      " :182",
      " :183",
      " :184",
      " :185",
      " :186",
      " :187",
      " :188",
      " :189",
      " :19",
      " :190",
      " :191",
      " :192",
      " :193",
      " :194",
      " :195",
      " :196",
      " :197",
      " :198",
      " :199",
      " :20",
      " :200",
      " :201",
      " :202",
      " :203",
      " :204",
      " :205",
      " :206",
      " :207",
      " :208",
      " :209",
      " :21",
      " :210",
      " :211",
      " :212",
      " :213",
      " :214",
      " :215",
      " :216",
      " :217",
      " :218",
      " :219",
      " :22",
      " :220",
      " :221",
      " :222",
      " :223",
      " :224",
      " :225",
      " :226",
      " :227",
      " :228",
      " :229",
      " :23",
      " :230",
      " :231",
      " :232",
      " :233",
      " :234",
      " :235",
      " :236",
      " :237",
      " :238",
      " :239",
      " :24",
      " :240",
      " :241",
      " :242",
      " :243",
      " :244",
      " :25",
      " :26",
      " :27",
      " :28",
      " :29",
      " :30",
      " :31",
      " :32",
      " :33",
      " :34",
      " :35",
      " :36",
      " :37",
      " :38",
      " :39",
      " :40",
      " :41",
      " :42",
      " :43",
      " :44",
      " :45",
      " :46",
      " :47",
      " :48",
      " :49",
      " :50",
      " :51",
      " :52",
      " :53",
      " :54",
      " :55",
      " :56",
      " :57",
      " :58",
      " :59",
      " :60",
      " :61",
      " :62",
      " :63",
      " :64",
      " :65",
      " :66",
      " :67",
      " :68",
      " :69",
      " :71",
      " :72",
      " :73",
      " :74",
      " :75",
      " :76",
      " :77",
      " :78",
      " :79",
      " :80",
      " :81",
      " :82",
      " :83",
      " :84",
      " :85",
      " :86",
      " :87",
      " :88",
      " :89",
      " :90",
      " :91",
      " :92",
      " :93",
      " :94",
      " :95",
      " :96",
      " :97",
      " :98",
      " :99"
    ],
    " :71": [
      " :100",
      " :101",
      " :102",
      " :103",
      " :104",
      " :105",
      " :106",
      " :107",
      " :108",
      " :109",
      " :110",
      " :111",
      " :112",
      " :113",
      " :114",
      " :115",
      " :116",
      " :117",
      " :118",
      " :119",
      " :120",
      " :121",
      " :122",
      " :123",
      " :124",
      " :125",
      " :126",
      " :127",
      " :128",
      " :129",
      " :130",
      " :131",
      " :132",
      " :133",
      " :134",
      " :135",
      " :136",
      " :137",
      " :138",
      " :139",
      " :140",
      " :141",
      " :142",
      " :143",
      " :144",
      " :145",
      " :146",
      " :147",
      " :148",
      " :149",
      " :150",
      " :151",
      " :152",
      " :153",
      " :154",
      " :155",
      " :156",
      " :157",
      " :158",
      " :159",
      " :160",
      " :161",
      " :162",
      " :163",
      " :164",
      " :165",
      " :166",
      " :167",
      " :168",
      " :169",
      " :17",
      " :170",
      " :171",
      " :172",
      " :173",
      " :174",
      " :175",
      " :176",
      " :177",
      " :178",
      " :179",
      " :18",
      " :180",
      " :181",
      " :182",
      " :183",
      " :184",
      " :185",
      " :186",
      " :187",
      " :188",
      " :189",
      " :19",
      " :190",
      " :191",
      " :192",
      " :193",
      " :194",
      " :195",
      " :196",
      " :197",
      " :198",
      " :199",
      " :20",
      " :200",
      " :201",
      " :202",
      " :203",
      " :204",
      " :205",
      " :206",
      " :207",
      " :208",
      " :209",
      " :21",
      " :210",
      " :211",
      " :212",
      " :213",
      " :214",
      " :215",
      " :216",
      " :217",
      " :218",
      " :219",
      " :22",
      " :220",
      " :221",
      " :222",
      " :223",
      " :224",
      " :225",
      " :226",
      " :227",
      " :228",
      " :229",
      " :23",
      " :230",
      " :231",
      " :232",
      " :233",
      " :234",
      " :235",
      " :236",
      " :237",
      " :238",
      " :239",
      " :24",
      " :240",
      " :241",
      " :242",
      " :243",
      " :244",
      " :25",
      " :26",
      " :27",
      " :28",
      " :29",
      " :30",
      " :31",
      " :32",
      " :33",
      " :34",
      " :35",
      " :36",
      " :37",
      " :38",
      " :39",
      " :40",
      " :41",
      " :42",
      " :43",
      " :44",
      " :45",
      " :46",
      " :47",
      " :48",
      " :49",
      " :50",
      " :51",
      " :52",
      " :53",
      " :54",
      " :55",
      " :56",
      " :57",
      " :58",
      " :59",
      " :60",
      " :61",
      " :62",
      " :63",
      " :64",
      " :65",
      " :66",
      " :67",
      " :68",
      " :69",
      " :70",
      " :72",
      " :73",
      " :74",
      " :75",
      " :76",
      " :77",
      " :78",
      " :79",
      " :80",
      " :81",
      " :82",
      " :83",
      " :84",
      " :85",
      " :86",
      " :87",
      " :88",
      " :89",
      " :90",
      " :91",
      " :92",
      " :93",
      " :94",
      " :95",
      " :96",
      " :97",
      " :98",
      " :99"
    ],
    " :72": [
      " :100",
      " :101",
      " :102",
      " :103",
      " :104",
      " :105",
      " :106",
      " :107",
      " :108",
      " :109",
      " :110",
      " :111",
      " :112",
      " :113",
      " :114",
      " :115",
      " :116",
      " :117",
      " :118",
      " :119",
      " :120",
      " :121",
      " :122",
      " :123",
      " :124",
      " :125",
      " :126",
      " :127",
      " :128",
      " :129",
      " :130",
      " :131",
      " :132",
      " :133",
      " :134",
      " :135",
      " :136",
      " :137",
      " :138",
      " :139",
      " :140",
      " :141",
      " :142",
      " :143",
      " :144",
      " :145",
      " :146",
      " :147",
      " :148",
      " :149",
      " :150",
      " :151",
      " :152",
      " :153",
      " :154",
      " :155",
      " :156",
      " :157",
      " :158",
      " :159",
      " :160",
      " :161",
      " :162",
      " :163",
      " :164",
      " :165",
      " :166",
      " :167",
      " :168",
      " :169",
      " :17",
      " :170",
      " :171",
      " :172",
      " :173",
      " :174",
      " :175",
      " :176",
      " :177",
      " :178",
      " :179",
      " :18",
      " :180",
      " :181",
      " :182",
      " :183",
      " :184",
      " :185",
      " :186",
      " :187",
      " :188",
      " :189",
      " :19",
      " :190",
      " :191",
      " :192",
      " :193",
      " :194",
      " :195",
      " :196",
      " :197",
      " :198",
      " :199",
      " :20",
      " :200",
      " :201",
      " :202",
      " :203",
      " :204",
      " :205",
      " :206",
      " :207",
      " :208",
      " :209",
      " :21",
      " :210",
      " :211",
      " :212",
      " :213",
      " :214",
      " :215",
      " :216",
      " :217",
      " :218",
      " :219",
      " :22",
      " :220",
      " :221",
      " :222",
      " :223",
      " :224",
      " :225",
      " :226",
      " :227",
      " :228",
      " :229",
      " :23",
      " :230",
      " :231",
      " :232",
      " :233",
      " :234",
      " :235",
      " :236",
      " :237",
      " :238",
      " :239",
      " :24",
      " :240",
      " :241",
      " :242",
      " :243",
      " :244",
      " :25",
      " :26",
      " :27",
      " :28",
      " :29",
      " :30",
      " :31",
      " :32",
      " :33",
      " :34",
      " :35",
      " :36",
      " :37",
      " :38",
      " :39",
      " :40",
      " :41",
      " :42",
      " :43",
      " :44",
      " :45",
      " :46",
      " :47",
      " :48",
      " :49",
      " :50",
      " :51",
      " :52",
      " :53",
      " :54",
      " :55",
      " :56",
      " :57",
      " :58",
      " :59",
      " :60",
      " :61",
      " :62",
      " :63",
      " :64",
      " :65",
      " :66",
      " :67",
      " :68",
      " :69",
      " :70",
      " :71",
      " :73",
      " :74",
      " :75",
      " :76",
      " :77",
      " :78",
      " :79",
      " :80",
      " :81",
      " :82",
      " :83",
      " :84",
      " :85",
      " :86",
      " :87",
      " :88",
      " :89",
      " :90",
      " :91",
      " :92",
      " :93",
      " :94",
      " :95",
      " :96",
      " :97",
      " :98",
      " :99"
    ],
    " :73": [
      " :100",
      " :101",
      " :102",
      " :103",
      " :104",
      " :105",
      " :106",
      " :107",
      " :108",
      " :109",
      " :110",
      " :111",
      " :112",
      " :113",
      " :114",
      " :115",
      " :116",
      " :117",
      " :118",
      " :119",
      " :120",
      " :121",
      " :122",
      " :123",
      " :124",
      " :125",
      " :126",
      " :127",
      " :128",
      " :129",
      " :130",
      " :131",
      " :132",
      " :133",
      " :134",
      " :135",
      " :136",
      " :137",
      " :138",
      " :139",
      " :140",
      " :141",
      " :142",
      " :143",
      " :144",
      " :145",
      " :146",
      " :147",
      " :148",
      " :149",
      " :150",
      " :151",
      " :152",
      " :153",
      " :154",
      " :155",
      " :156",
      " :157",
      " :158",
      " :159",
      " :160",
      " :161",
      " :162",
      " :163",
      " :164",
      " :165",
      " :166",
      " :167",
      " :168",
      " :169",
      " :17",
      " :170",
      " :171",
      " :172",
      " :173",
      " :174",
      " :175",
      " :176",
      " :177",
      " :178",
      " :179",
      " :18",
      " :180",
      " :181",
      " :182",
      " :183",
      " :184",
      " :185",
      " :186",
      " :187",
      " :188",
      " :189",
      " :19",
      " :190",
      " :191",
      " :192",
      " :193",
      " :194",
      " :195",
      " :196",
      " :197",
      " :198",
      " :199",
      " :20",
      " :200",
      " :201",
      " :202",
      " :203",
      " :204",
      " :205",
      " :206",
      " :207",
      " :208",
      " :209",
      " :21",
      " :210",
      " :211",
      " :212",
      " :213",
      " :214",
      " :215",
      " :216",
      " :217",
      " :218",
      " :219",
      " :22",
      " :220",
      " :221",
      " :222",
      " :223",
      " :224",
      " :225",
      " :226",
      " :227",
      " :228",
      " :229",
      " :23",
      " :230",
      " :231",
      " :232",
      " :233",
      " :234",
      " :235",
      " :236",
      " :237",
      " :238",
      " :239",
      " :24",
      " :240",
      " :241",
      " :242",
      " :243",
      " :244",
      " :25",
      " :26",
      " :27",
      " :28",
      " :29",
      " :30",
      " :31",
      " :32",
      " :33",
      " :34",
      " :35",
      " :36",
      " :37",
      " :38",
      " :39",
      " :40",
      " :41",
      " :42",
      " :43",
      " :44",
      " :45",
      " :46",
      " :47",
      " :48",
      " :49",
      " :50",
      " :51",
      " :52",
      " :53",
      " :54",
      " :55",
      " :56",
      " :57",
      " :58",
      " :59",
      " :60",
      " :61",
      " :62",
      " :63",
      " :64",
      " :65",
      " :66",
      " :67",
      " :68",
      " :69",
      " :70",
      " :71",
      " :72",
      " :74",
      " :75",
      " :76",
      " :77",
      " :78",
      " :79",
      " :80",
      " :81",
      " :82",
      " :83",
      " :84",
      " :85",
      " :86",
      " :87",
      " :88",
      " :89",
      " :90",
      " :91",
      " :92",
      " :93",
      " :94",
      " :95",
      " :96",
      " :97",
      " :98",
      " :99"
    ],
    " :74": [
      " :100",
      " :101",
      " :102",
      " :103",
      " :104",
      " :105",
      " :106",
      " :107",
      " :108",
      " :109",
      " :110",
      " :111",
      " :112",
      " :113",
      " :114",
      " :115",
      " :116",
      " :117",
      " :118",
      " :119",
      " :120",
      " :121",
      " :122",
      " :123",
      " :124",
      " :125",
      " :126",
      " :127",
      " :128",
      " :129",
      " :130",
      " :131",
      " :132",
      " :133",
      " :134",
      " :135",
      " :136",
      " :137",
      " :138",
      " :139",
      " :140",
      " :141",
      " :142",
      " :143",
      " :144",
      " :145",
      " :146",
      " :147",
      " :148",
      " :149",
      " :150",
      " :151",
      " :152",
      " :153",
      " :154",
      " :155",
      " :156",
      " :157",
      " :158",
      " :159",
      " :160",
      " :161",
      " :162",
      " :163",
      " :164",
      " :165",
      " :166",
      " :167",
      " :168",
      " :169",
      " :17",
      " :170",
      " :171",
      " :172",
      " :173",
      " :174",
      " :175",
      " :176",
      " :177",
      " :178",
      " :179",
      " :18",
      " :180",
      " :181",
      " :182",
      " :183",
      " :184",
      " :185",
      " :186",
      " :187",
      " :188",
      " :189",
      " :19",
      " :190",
      " :191",
      " :192",
      " :193",
      " :194",
      " :195",
      " :196",
      " :197",
      " :198",
      " :199",
      " :20",
      " :200",
      " :201",
      " :202",
      " :203",
      " :204",
      " :205",
      " :206",
      " :207",
      " :208",
      " :209",
      " :21",
      " :210",
      " :211",
      " :212",
      " :213",
      " :214",
      " :215",
      " :216",
      " :217",
      " :218",
      " :219",
      " :22",
      " :220",
      " :221",
      " :222",
      " :223",
      " :224",
      " :225",
      " :226",
      " :227",
      " :228",
      " :229",
      " :23",
      " :230",
      " :231",
      " :232",
      " :233",
      " :234",
      " :235",
      " :236",
      " :237",
      " :238",
      " :239",
      " :24",
      " :240",
      " :241",
      " :242",
      " :243",
      " :244",
      " :25",
      " :26",
      " :27",
      " :28",
      " :29",
      " :30",
      " :31",
      " :32",
      " :33",
      " :34",
      " :35",
      " :36",
      " :37",
      " :38",
      " :39",
      " :40",
      " :41",
      " :42",
      " :43",
      " :44",
      " :45",
      " :46",
      " :47",
      " :48",
      " :49",
      " :50",
      " :51",
      " :52",
      " :53",
      " :54",
      " :55",
      " :56",
      " :57",
      " :58",
      " :59",
      " :60",
      " :61",
      " :62",
      " :63",
      " :64",
      " :65",
      " :66",
      " :67",
      " :68",
      " :69",
      " :70",
      " :71",
      " :72",
      " :73",
      " :75",
      " :76",
      " :77",
      " :78",
      " :79",
      " :80",
      " :81",
      " :82",
      " :83",
      " :84",
      " :85",
      " :86",
      " :87",
      " :88",
      " :89",
      " :90",
      " :91",
      " :92",
      " :93",
      " :94",
      " :95",
      " :96",
      " :97",
      " :98",
      " :99"
    ],
    " :75": [
      " :100",
      " :101",
      " :102",
      " :103",
      " :104",
      " :105",
      " :106",
      " :107",
      " :108",
      " :109",
      " :110",
      " :111",
      " :112",
      " :113",
      " :114",
      " :115",
      " :116",
      " :117",
      " :118",
      " :119",
      " :120",
      " :121",
      " :122",
      " :123",
      " :124",
      " :125",
      " :126",
      " :127",
      " :128",
      " :129",
      " :130",
      " :131",
      " :132",
      " :133",
      " :134",
      " :135",
      " :136",
      " :137",
      " :138",
      " :139",
      " :140",
      " :141",
      " :142",
      " :143",
      " :144",
      " :145",
      " :146",
      " :147",
      " :148",
      " :149",
      " :150",
      " :151",
      " :152",
      " :153",
      " :154",
      " :155",
      " :156",
      " :157",
      " :158",
      " :159",
      " :160",
      " :161",
      " :162",
      " :163",
      " :164",
      " :165",
      " :166",
      " :167",
      " :168",
      " :169",
      " :17",
      " :170",
      " :171",
      " :172",
      " :173",
      " :174",
      " :175",
      " :176",
      " :177",
      " :178",
      " :179",
      " :18",
      " :180",
      " :181",
      " :182",
      " :183",
      " :184",
      " :185",
      " :186",
      " :187",
      " :188",
      " :189",
      " :19",
      " :190",
      " :191",
      " :192",
      " :193",
      " :194",
      " :195",
      " :196",
      " :197",
      " :198",
      " :199",
      " :20",
      " :200",
      " :201",
      " :202",
      " :203",
      " :204",
      " :205",
      " :206",
      " :207",
      " :208",
      " :209",
      " :21",
      " :210",
      " :211",
      " :212",
      " :213",
      " :214",
      " :215",
      " :216",
      " :217",
      " :218",
      " :219",
      " :22",
      " :220",
      " :221",
      " :222",
      " :223",
      " :224",
      " :225",
      " :226",
      " :227",
      " :228",
      " :229",
      " :23",
      " :230",
      " :231",
      " :232",
      " :233",
      " :234",
      " :235",
      " :236",
      " :237",
      " :238",
      " :239",
      " :24",
      " :240",
      " :241",
      " :242",
      " :243",
      " :244",
      " :25",
      " :26",
      " :27",
      " :28",
      " :29",
      " :30",
      " :31",
      " :32",
      " :33",
      " :34",
      " :35",
      " :36",
      " :37",
      " :38",
      " :39",
      " :40",
      " :41",
      " :42",
      " :43",
      " :44",
      " :45",
      " :46",
      " :47",
      " :48",
      " :49",
      " :50",
      " :51",
      " :52",
      " :53",
      " :54",
      " :55",
      " :56",
      " :57",
      " :58",
      " :59",
      " :60",
      " :61",
      " :62",
      " :63",
      " :64",
      " :65",
      " :66",
      " :67",
      " :68",
      " :69",
      " :70",
      " :71",
      " :72",
      " :73",
      " :74",
      " :76",
      " :77",
      " :78",
      " :79",
      " :80",
      " :81",
      " :82",
      " :83",
      " :84",
      " :85",
      " :86",
      " :87",
      " :88",
      " :89",
      " :90",
      " :91",
      " :92",
      " :93",
      " :94",
      " :95",
      " :96",
      " :97",
      " :98",
      " :99"
    ],
    " :76": [
      " :100",
      " :101",
      " :102",
      " :103",
      " :104",
      " :105",
      " :106",
      " :107",
      " :108",
      " :109",
      " :110",
      " :111",
      " :112",
      " :113",
      " :114",
      " :115",
      " :116",
      " :117",
      " :118",
      " :119",
      " :120",
      " :121",
      " :122",
      " :123",
      " :124",
      " :125",
      " :126",
      " :127",
      " :128",
      " :129",
      " :130",
      " :131",
      " :132",
      " :133",
      " :134",
      " :135",
      " :136",
      " :137",
      " :138",
      " :139",
      " :140",
      " :141",
      " :142",
      " :143",
      " :144",
      " :145",
      " :146",
      " :147",
      " :148",
      " :149",
      " :150",
      " :151",
      " :152",
      " :153",
      " :154",
      " :155",
      " :156",
      " :157",
      " :158",
      " :159",
      " :160",
      " :161",
      " :162",
      " :163",
      " :164",
      " :165",
      " :166",
      " :167",
      " :168",
      " :169",
      " :17",
      " :170",
      " :171",
      " :172",
      " :173",
      " :174",
      " :175",
      " :176",
      " :177",
      " :178",
      " :179",
      " :18",
      " :180",
      " :181",
      " :182",
      " :183",
      " :184",
      " :185",
      " :186",
      " :187",
      " :188",
      " :189",
      " :19",
      " :190",
      " :191",
      " :192",
      " :193",
      " :194",
      " :195",
      " :196",
      " :197",
      " :198",
      " :199",
      " :20",
      " :200",
      " :201",
      " :202",
      " :203",
      " :204",
      " :205",
      " :206",
      " :207",
      " :208",
      " :209",
      " :21",
      " :210",
      " :211",
      " :212",
      " :213",
      " :214",
      " :215",
      " :216",
      " :217",
      " :218",
      " :219",
      " :22",
      " :220",
      " :221",
      " :222",
      " :223",
      " :224",
      " :225",
      " :226",
      " :227",
      " :228",
      " :229",
      " :23",
      " :230",
      " :231",
      " :232",
      " :233",
      " :234",
      " :235",
      " :236",
      " :237",
      " :238",
      " :239",
      " :24",
      " :240",
      " :241",
      " :242",
      " :243",
      " :244",
      " :25",
      " :26",
      " :27",
      " :28",
      " :29",
      " :30",
      " :31",
      " :32",
      " :33",
      " :34",
      " :35",
      " :36",
      " :37",
      " :38",
      " :39",
      " :40",
      " :41",
      " :42",
      " :43",
      " :44",
      " :45",
      " :46",
      " :47",
      " :48",
      " :49",
      " :50",
      " :51",
      " :52",
      " :53",
      " :54",
      " :55",
      " :56",
      " :57",
      " :58",
      " :59",
      " :60",
      " :61",
      " :62",
      " :63",
      " :64",
      " :65",
      " :66",
      " :67",
      " :68",
      " :69",
      " :70",
      " :71",
      " :72",
      " :73",
      " :74",
      " :75",
      " :77",
      " :78",
      " :79",
      " :80",
      " :81",
      " :82",
      " :83",
      " :84",
      " :85",
      " :86",
      " :87",
      " :88",
      " :89",
      " :90",
      " :91",
      " :92",
      " :93",
      " :94",
      " :95",
      " :96",
      " :97",
      " :98",
      " :99"
    ],
    " :77": [
      " :100",
      " :101",
      " :102",
      " :103",
      " :104",
      " :105",
      " :106",
      " :107",
      " :108",
      " :109",
      " :110",
      " :111",
      " :112",
      " :113",
      " :114",
      " :115",
      " :116",
      " :117",
      " :118",
      " :119",
      " :120",
      " :121",
      " :122",
      " :123",
      " :124",
      " :125",
      " :126",
      " :127",
      " :128",
      " :129",
      " :130",
      " :131",
      " :132",
      " :133",
      " :134",
      " :135",
      " :136",
      " :137",
      " :138",
      " :139",
      " :140",
      " :141",
      " :142",
      " :143",
      " :144",
      " :145",
      " :146",
      " :147",
      " :148",
      " :149",
      " :150",
      " :151",
      " :152",
      " :153",
      " :154",
      " :155",
      " :156",
      " :157",
      " :158",
      " :159",
      " :160",
      " :161",
      " :162",
      " :163",
      " :164",
      " :165",
      " :166",
      " :167",
      " :168",
      " :169",
      " :17",
      " :170",
      " :171",
      " :172",
      " :173",
      " :174",
      " :175",
      " :176",
      " :177",
      " :178",
      " :179",
      " :18",
      " :180",
      " :181",
      " :182",
      " :183",
      " :184",
      " :185",
      " :186",
      " :187",
      " :188",
      " :189",
      " :19",
      " :190",
      " :191",
      " :192",
      " :193",
      " :194",
      " :195",
      " :196",
      " :197",
      " :198",
      " :199",
      " :20",
      " :200",
      " :201",
      " :202",
      " :203",
      " :204",
      " :205",
      " :206",
      " :207",
      " :208",
      " :209",
      " :21",
      " :210",
      " :211",
      " :212",
      " :213",
      " :214",
      " :215",
      " :216",
      " :217",
      " :218",
      " :219",
      " :22",
      " :220",
      " :221",
      " :222",
      " :223",
      " :224",
      " :225",
      " :226",
      " :227",
      " :228",
      " :229",
      " :23",
      " :230",
      " :231",
      " :232",
      " :233",
      " :234",
      " :235",
      " :236",
      " :237",
      " :238",
      " :239",
      " :24",
      " :240",
      " :241",
      " :242",
      " :243",
      " :244",
      " :25",
      " :26",
      " :27",
      " :28",
      " :29",
      " :30",
      " :31",
      " :32",
      " :33",
      " :34",
      " :35",
      " :36",
      " :37",
      " :38",
      " :39",
      " :40",
      " :41",
      " :42",
      " :43",
      " :44",
      " :45",
      " :46",
      " :47",
      " :48",
      " :49",
      " :50",
      " :51",
      " :52",
      " :53",
      " :54",
      " :55",
      " :56",
      " :57",
      " :58",
      " :59",
      " :60",
      " :61",
      " :62",
      " :63",
      " :64",
      " :65",
      " :66",
      " :67",
      " :68",
      " :69",
      " :70",
      " :71",
      " :72",
      " :73",
      " :74",
      " :75",
      " :76",
      " :78",
      " :79",
      " :80",
      " :81",
      " :82",
      " :83",
      " :84",
      " :85",
      " :86",
      " :87",
      " :88",
      " :89",
      " :90",
      " :91",
      " :92",
      " :93",
      " :94",
      " :95",
      " :96",
      " :97",
      " :98",
      " :99"
    ],
    " :78": [
      " :100",
      " :101",
      " :102",
      " :103",
      " :104",
      " :105",
      " :106",
      " :107",
      " :108",
      " :109",
      " :110",
      " :111",
      " :112",
      " :113",
      " :114",
      " :115",
      " :116",
      " :117",
      " :118",
      " :119",
      " :120",
      " :121",
      " :122",
      " :123",
      " :124",
      " :125",
      " :126",
      " :127",
      " :128",
      " :129",
      " :130",
      " :131",
      " :132",
      " :133",
      " :134",
      " :135",
      " :136",
      " :137",
      " :138",
      " :139",
      " :140",
      " :141",
      " :142",
      " :143",
      " :144",
      " :145",
      " :146",
      " :147",
      " :148",
      " :149",
      " :150",
      " :151",
      " :152",
      " :153",
      " :154",
      " :155",
      " :156",
      " :157",
      " :158",
      " :159",
      " :160",
      " :161",
      " :162",
      " :163",
      " :164",
      " :165",
      " :166",
      " :167",
      " :168",
      " :169",
      " :17",
      " :170",
      " :171",
      " :172",
      " :173",
      " :174",
      " :175",
      " :176",
      " :177",
      " :178",
      " :179",
      " :18",
      " :180",
      " :181",
      " :182",
      " :183",
      " :184",
      " :185",
      " :186",
      " :187",
      " :188",
      " :189",
      " :19",
      " :190",
      " :191",
      " :192",
      " :193",
      " :194",
      " :195",
      " :196",
      " :197",
      " :198",
      " :199",
      " :20",
      " :200",
      " :201",
      " :202",
      " :203",
      " :204",
      " :205",
      " :206",
      " :207",
      " :208",
      " :209",
      " :21",
      " :210",
      " :211",
      " :212",
      " :213",
      " :214",
      " :215",
      " :216",
      " :217",
      " :218",
      " :219",
      " :22",
      " :220",
      " :221",
      " :222",
      " :223",
      " :224",
      " :225",
      " :226",
      " :227",
      " :228",
      " :229",
      " :23",
      " :230",
      " :231",
      " :232",
      " :233",
      " :234",
      " :235",
      " :236",
      " :237",
      " :238",
      " :239",
      " :24",
      " :240",
      " :241",
      " :242",
      " :243",
      " :244",
      " :25",
      " :26",
      " :27",
      " :28",
      " :29",
      " :30",
      " :31",
      " :32",
      " :33",
      " :34",
      " :35",
      " :36",
      " :37",
      " :38",
      " :39",
      " :40",
      " :41",
      " :42",
      " :43",
      " :44",
      " :45",
      " :46",
      " :47",
      " :48",
      " :49",
      " :50",
      " :51",
      " :52",
      " :53",
      " :54",
      " :55",
      " :56",
      " :57",
      " :58",
      " :59",
      " :60",
      " :61",
      " :62",
      " :63",
      " :64",
      " :65",
      " :66",
      " :67",
      " :68",
      " :69",
      " :70",
      " :71",
      " :72",
      " :73",
      " :74",
      " :75",
      " :76",
      " :77",
      " :79",
      " :80",
      " :81",
      " :82",
      " :83",
      " :84",
      " :85",
      " :86",
      " :87",
      " :88",
      " :89",
      " :90",
      " :91",
      " :92",
      " :93",
      " :94",
      " :95",
      " :96",
      " :97",
      " :98",
      " :99"
    ],
    " :79": [
      " :100",
      " :101",
      " :102",
      " :103",
      " :104",
      " :105",
      " :106",
      " :107",
      " :108",
      " :109",
      " :110",
      " :111",
      " :112",
      " :113",
      " :114",
      " :115",
      " :116",
      " :117",
      " :118",
      " :119",
      " :120",
      " :121",
      " :122",
      " :123",
      " :124",
      " :125",
      " :126",
      " :127",
      " :128",
      " :129",
      " :130",
      " :131",
      " :132",
      " :133",
      " :134",
      " :135",
      " :136",
      " :137",
      " :138",
      " :139",
      " :140",
      " :141",
      " :142",
      " :143",
      " :144",
      " :145",
      " :146",
      " :147",
      " :148",
      " :149",
      " :150",
      " :151",
      " :152",
      " :153",
      " :154",
      " :155",
      " :156",
      " :157",
      " :158",
      " :159",
      " :160",
      " :161",
      " :162",
      " :163",
      " :164",
      " :165",
      " :166",
      " :167",
      " :168",
      " :169",
      " :17",
      " :170",
      " :171",
      " :172",
      " :173",
      " :174",
      " :175",
      " :176",
      " :177",
      " :178",
      " :179",
      " :18",
      " :180",
      " :181",
      " :182",
      " :183",
      " :184",
      " :185",
      " :186",
      " :187",
      " :188",
      " :189",
      " :19",
      " :190",
      " :191",
      " :192",
      " :193",
      " :194",
      " :195",
      " :196",
      " :197",
      " :198",
      " :199",
      " :20",
      " :200",
      " :201",
      " :202",
      " :203",
      " :204",
      " :205",
      " :206",
      " :207",
      " :208",
      " :209",
      " :21",
      " :210",
      " :211",
      " :212",
      " :213",
      " :214",
      " :215",
      " :216",
      " :217",
      " :218",
      " :219",
      " :22",
      " :220",
      " :221",
      " :222",
      " :223",
      " :224",
      " :225",
      " :226",
      " :227",
      " :228",
      " :229",
      " :23",
      " :230",
      " :231",
      " :232",
      " :233",
      " :234",
      " :235",
      " :236",
      " :237",
      " :238",
      " :239",
      " :24",
      " :240",
      " :241",
      " :242",
      " :243",
      " :244",
      " :25",
      " :26",
      " :27",
      " :28",
      " :29",
      " :30",
      " :31",
      " :32",
      " :33",
      " :34",
      " :35",
      " :36",
      " :37",
      " :38",
      " :39",
      " :40",
      " :41",
      " :42",
      " :43",
      " :44",
      " :45",
      " :46",
      " :47",
      " :48",
      " :49",
      " :50",
      " :51",
      " :52",
      " :53",
      " :54",
      " :55",
      " :56",
      " :57",
      " :58",
      " :59",
      " :60",
      " :61",
      " :62",
      " :63",
      " :64",
      " :65",
      " :66",
      " :67",
      " :68",
      " :69",
      " :70",
      " :71",
      " :72",
      " :73",
      " :74",
      " :75",
      " :76",
      " :77",
      " :78",
      " :80",
      " :81",
      " :82",
      " :83",
      " :84",
      " :85",
      " :86",
      " :87",
      " :88",
      " :89",
      " :90",
      " :91",
      " :92",
      " :93",
      " :94",
      " :95",
      " :96",
      " :97",
      " :98",
      " :99"
    ],
    " :80": [
      " :100",
      " :101",
      " :102",
      " :103",
      " :104",
      " :105",
      " :106",
      " :107",
      " :108",
      " :109",
      " :110",
      " :111",
      " :112",
      " :113",
      " :114",
      " :115",
      " :116",
      " :117",
      " :118",
      " :119",
      " :120",
      " :121",
      " :122",
      " :123",
      " :124",
      " :125",
      " :126",
      " :127",
      " :128",
      " :129",
      " :130",
      " :131",
      " :132",
      " :133",
      " :134",
      " :135",
      " :136",
      " :137",
      " :138",
      " :139",
      " :140",
      " :141",
      " :142",
      " :143",
      " :144",
      " :145",
      " :146",
      " :147",
      " :148",
      " :149",
      " :150",
      " :151",
      " :152",
      " :153",
      " :154",
      " :155",
      " :156",
      " :157",
      " :158",
      " :159",
      " :160",
      " :161",
      " :162",
      " :163",
      " :164",
      " :165",
      " :166",
      " :167",
      " :168",
      " :169",
      " :17",
      " :170",
      " :171",
      " :172",
      " :173",
      " :174",
      " :175",
      " :176",
      " :177",
      " :178",
      " :179",
      " :18",
      " :180",
      " :181",
      " :182",
      " :183",
      " :184",
      " :185",
      " :186",
      " :187",
      " :188",
      " :189",
      " :19",
      " :190",
      " :191",
      " :192",
      " :193",
      " :194",
      " :195",
      " :196",
      " :197",
      " :198",
      " :199",
      " :20",
      " :200",
      " :201",
      " :202",
      " :203",
      " :204",
      " :205",
      " :206",
      " :207",
      " :208",
      " :209",
      " :21",
      " :210",
      " :211",
      " :212",
      " :213",
      " :214",
      " :215",
      " :216",
      " :217",
      " :218",
      " :219",
      " :22",
      " :220",
      " :221",
      " :222",
      " :223",
      " :224",
      " :225",
      " :226",
      " :227",
      " :228",
      " :229",
      " :23",
      " :230",
      " :231",
      " :232",
      " :233",
      " :234",
      " :235",
      " :236",
      " :237",
      " :238",
      " :239",
      " :24",
      " :240",
      " :241",
      " :242",
      " :243",
      " :244",
      " :25",
      " :26",
      " :27",
      " :28",
      " :29",
      " :30",
      " :31",
      " :32",
      " :33",
      " :34",
      " :35",
      " :36",
      " :37",
      " :38",
      " :39",
      " :40",
      " :41",
      " :42",
      " :43",
      " :44",
      " :45",
      " :46",
      " :47",
      " :48",
      " :49",
      " :50",
      " :51",
      " :52",
      " :53",
      " :54",
      " :55",
      " :56",
      " :57",
      " :58",
      " :59",
      " :60",
      " :61",
      " :62",
      " :63",
      " :64",
      " :65",
      " :66",
      " :67",
      " :68",
      " :69",
      " :70",
      " :71",
      " :72",
      " :73",
      " :74",
      " :75",
      " :76",
      " :77",
      " :78",
      " :79",
      " :81",
      " :82",
      " :83",
      " :84",
      " :85",
      " :86",
      " :87",
      " :88",
      " :89",
      " :90",
      " :91",
      " :92",
      " :93",
      " :94",
      " :95",
      " :96",
      " :97",
      " :98",
      " :99"
    ],
    " :81": [
      " :100",
      " :101",
      " :102",
      " :103",
      " :104",
      " :105",
      " :106",
      " :107",
      " :108",
      " :109",
      " :110",
      " :111",
      " :112",
      " :113",
      " :114",
      " :115",
      " :116",
      " :117",
      " :118",
      " :119",
      " :120",
      " :121",
      " :122",
      " :123",
      " :124",
      " :125",
      " :126",
      " :127",
      " :128",
      " :129",
      " :130",
      " :131",
      " :132",
      " :133",
      " :134",
      " :135",
      " :136",
      " :137",
      " :138",
      " :139",
      " :140",
      " :141",
      " :142",
      " :143",
      " :144",
      " :145",
      " :146",
      " :147",
      " :148",
      " :149",
      " :150",
      " :151",
      " :152",
      " :153",
      " :154",
      " :155",
      " :156",
      " :157",
      " :158",
      " :159",
      " :160",
      " :161",
      " :162",
      " :163",
      " :164",
      " :165",
      " :166",
      " :167",
      " :168",
      " :169",
      " :17",
      " :170",
      " :171",
      " :172",
      " :173",
      " :174",
      " :175",
      " :176",
      " :177",
      " :178",
      " :179",
      " :18",
      " :180",
      " :181",
      " :182",
      " :183",
      " :184",
      " :185",
      " :186",
      " :187",
      " :188",
      " :189",
      " :19",
      " :190",
      " :191",
      " :192",
      " :193",
      " :194",
      " :195",
      " :196",
      " :197",
      " :198",
      " :199",
      " :20",
      " :200",
      " :201",
      " :202",
      " :203",
      " :204",
      " :205",
      " :206",
      " :207",
      " :208",
      " :209",
      " :21",
      " :210",
      " :211",
      " :212",
      " :213",
      " :214",
      " :215",
      " :216",
      " :217",
      " :218",
      " :219",
      " :22",
      " :220",
      " :221",
      " :222",
      " :223",
      " :224",
      " :225",
      " :226",
      " :227",
      " :228",
      " :229",
      " :23",
      " :230",
      " :231",
      " :232",
      " :233",
      " :234",
      " :235",
      " :236",
      " :237",
      " :238",
      " :239",
      " :24",
      " :240",
      " :241",
      " :242",
      " :243",
      " :244",
      " :25",
      " :26",
      " :27",
      " :28",
      " :29",
      " :30",
      " :31",
      " :32",
      " :33",
      " :34",
      " :35",
      " :36",
      " :37",
      " :38",
      " :39",
      " :40",
      " :41",
      " :42",
      " :43",
      " :44",
      " :45",
      " :46",
      " :47",
      " :48",
      " :49",
      " :50",
      " :51",
      " :52",
      " :53",
      " :54",
      " :55",
      " :56",
      " :57",
      " :58",
      " :59",
      " :60",
      " :61",
      " :62",
      " :63",
      " :64",
      " :65",
      " :66",
      " :67",
      " :68",
      " :69",
      " :70",
      " :71",
      " :72",
      " :73",
      " :74",
      " :75",
      " :76",
      " :77",
      " :78",
      " :79",
      " :80",
      " :82",
      " :83",
      " :84",
      " :85",
      " :86",
      " :87",
      " :88",
      " :89",
      " :90",
      " :91",
      " :92",
      " :93",
      " :94",
      " :95",
      " :96",
      " :97",
      " :98",
      " :99"
    ],
    " :82": [
      " :100",
      " :101",
      " :102",
      " :103",
      " :104",
      " :105",
      " :106",
      " :107",
      " :108",
      " :109",
      " :110",
      " :111",
      " :112",
      " :113",
      " :114",
      " :115",
      " :116",
      " :117",
      " :118",
      " :119",
      " :120",
      " :121",
      " :122",
      " :123",
      " :124",
      " :125",
      " :126",
      " :127",
      " :128",
      " :129",
      " :130",
      " :131",
      " :132",
      " :133",
      " :134",
      " :135",
      " :136",
      " :137",
      " :138",
      " :139",
      " :140",
      " :141",
      " :142",
      " :143",
      " :144",
      " :145",
      " :146",
      " :147",
      " :148",
      " :149",
      " :150",
      " :151",
      " :152",
      " :153",
      " :154",
      " :155",
      " :156",
      " :157",
      " :158",
      " :159",
      " :160",
      " :161",
      " :162",
      " :163",
      " :164",
      " :165",
      " :166",
      " :167",
      " :168",
      " :169",
      " :17",
      " :170",
      " :171",
      " :172",
      " :173",
      " :174",
      " :175",
      " :176",
      " :177",
      " :178",
      " :179",
      " :18",
      " :180",
      " :181",
      " :182",
      " :183",
      " :184",
      " :185",
      " :186",
      " :187",
      " :188",
      " :189",
      " :19",
      " :190",
      " :191",
      " :192",
      " :193",
      " :194",
      " :195",
      " :196",
      " :197",
      " :198",
      " :199",
      " :20",
      " :200",
      " :201",
      " :202",
      " :203",
      " :204",
      " :205",
      " :206",
      " :207",
      " :208",
      " :209",
      " :21",
      " :210",
      " :211",
      " :212",
      " :213",
      " :214",
      " :215",
      " :216",
      " :217",
      " :218",
      " :219",
      " :22",
      " :220",
      " :221",
      " :222",
      " :223",
      " :224",
      " :225",
      " :226",
      " :227",
      " :228",
      " :229",
      " :23",
      " :230",
      " :231",
      " :232",
      " :233",
      " :234",
      " :235",
      " :236",
      " :237",
      " :238",
      " :239",
      " :24",
      " :240",
      " :241",
      " :242",
      " :243",
      " :244",
      " :25",
      " :26",
      " :27",
      " :28",
      " :29",
      " :30",
      " :31",
      " :32",
      " :33",
      " :34",
      " :35",
      " :36",
      " :37",
      " :38",
      " :39",
      " :40",
      " :41",
      " :42",
      " :43",
      " :44",
      " :45",
      " :46",
      " :47",
      " :48",
      " :49",
      " :50",
      " :51",
      " :52",
      " :53",
      " :54",
      " :55",
      " :56",
      " :57",
      " :58",
      " :59",
      " :60",
      " :61",
      " :62",
      " :63",
      " :64",
      " :65",
      " :66",
      " :67",
      " :68",
      " :69",
      " :70",
      " :71",
      " :72",
      " :73",
      " :74",
      " :75",
      " :76",
      " :77",
      " :78",
      " :79",
      " :80",
      " :81",
      " :83",
      " :84",
      " :85",
      " :86",
      " :87",
      " :88",
      " :89",
      " :90",
      " :91",
      " :92",
      " :93",
      " :94",
      " :95",
      " :96",
      " :97",
      " :98",
      " :99"
    ],
    " :83": [
      " :100",
      " :101",
      " :102",
      " :103",
      " :104",
      " :105",
      " :106",
      " :107",
      " :108",
      " :109",
      " :110",
      " :111",
      " :112",
      " :113",
      " :114",
      " :115",
      " :116",
      " :117",
      " :118",
      " :119",
      " :120",
      " :121",
      " :122",
      " :123",
      " :124",
      " :125",
      " :126",
      " :127",
      " :128",
      " :129",
      " :130",
      " :131",
      " :132",
      " :133",
      " :134",
      " :135",
      " :136",
      " :137",
      " :138",
      " :139",
      " :140",
      " :141",
      " :142",
      " :143",
      " :144",
      " :145",
      " :146",
      " :147",
      " :148",
      " :149",
      " :150",
      " :151",
      " :152",
      " :153",
      " :154",
      " :155",
      " :156",
      " :157",
      " :158",
      " :159",
      " :160",
      " :161",
      " :162",
      " :163",
      " :164",
      " :165",
      " :166",
      " :167",
      " :168",
      " :169",
      " :17",
      " :170",
      " :171",
      " :172",
      " :173",
      " :174",
      " :175",
      " :176",
      " :177",
      " :178",
      " :179",
      " :18",
      " :180",
      " :181",
      " :182",
      " :183",
      " :184",
      " :185",
      " :186",
      " :187",
      " :188",
      " :189",
      " :19",
      " :190",
      " :191",
      " :192",
      " :193",
      " :194",
      " :195",
      " :196",
      " :197",
      " :198",
      " :199",
      " :20",
      " :200",
      " :201",
      " :202",
      " :203",
      " :204",
      " :205",
      " :206",
      " :207",
      " :208",
      " :209",
      " :21",
      " :210",
      " :211",
      " :212",
      " :213",
      " :214",
      " :215",
      " :216",
      " :217",
      " :218",
      " :219",
      " :22",
      " :220",
      " :221",
      " :222",
      " :223",
      " :224",
      " :225",
      " :226",
      " :227",
      " :228",
      " :229",
      " :23",
      " :230",
      " :231",
      " :232",
      " :233",
      " :234",
      " :235",
      " :236",
      " :237",
      " :238",
      " :239",
      " :24",
      " :240",
      " :241",
      " :242",
      " :243",
      " :244",
      " :25",
      " :26",
      " :27",
      " :28",
      " :29",
      " :30",
      " :31",
      " :32",
      " :33",
      " :34",
      " :35",
      " :36",
      " :37",
      " :38",
      " :39",
      " :40",
      " :41",
      " :42",
      " :43",
      " :44",
      " :45",
      " :46",
      " :47",
      " :48",
      " :49",
      " :50",
      " :51",
      " :52",
      " :53",
      " :54",
      " :55",
      " :56",
      " :57",
      " :58",
      " :59",
      " :60",
      " :61",
      " :62",
      " :63",
      " :64",
      " :65",
      " :66",
      " :67",
      " :68",
      " :69",
      " :70",
      " :71",
      " :72",
      " :73",
      " :74",
      " :75",
      " :76",
      " :77",
      " :78",
      " :79",
      " :80",
      " :81",
      " :82",
      " :84",
      " :85",
      " :86",
      " :87",
      " :88",
      " :89",
      " :90",
      " :91",
      " :92",
      " :93",
      " :94",
      " :95",
      " :96",
      " :97",
      " :98",
      " :99"
    ],
    " :84": [
      " :100",
      " :101",
      " :102",
      " :103",
      " :104",
      " :105",
      " :106",
      " :107",
      " :108",
      " :109",
      " :110",
      " :111",
      " :112",
      " :113",
      " :114",
      " :115",
      " :116",
      " :117",
      " :118",
      " :119",
      " :120",
      " :121",
      " :122",
      " :123",
      " :124",
      " :125",
      " :126",
      " :127",
      " :128",
      " :129",
      " :130",
      " :131",
      " :132",
      " :133",
      " :134",
      " :135",
      " :136",
      " :137",
      " :138",
      " :139",
      " :140",
      " :141",
      " :142",
      " :143",
      " :144",
      " :145",
      " :146",
      " :147",
      " :148",
      " :149",
      " :150",
      " :151",
      " :152",
      " :153",
      " :154",
      " :155",
      " :156",
      " :157",
      " :158",
      " :159",
      " :160",
      " :161",
      " :162",
      " :163",
      " :164",
      " :165",
      " :166",
      " :167",
      " :168",
      " :169",
      " :17",
      " :170",
      " :171",
      " :172",
      " :173",
      " :174",
      " :175",
      " :176",
      " :177",
      " :178",
      " :179",
      " :18",
      " :180",
      " :181",
      " :182",
      " :183",
      " :184",
      " :185",
      " :186",
      " :187",
      " :188",
      " :189",
      " :19",
      " :190",
      " :191",
      " :192",
      " :193",
      " :194",
      " :195",
      " :196",
      " :197",
      " :198",
      " :199",
      " :20",
      " :200",
      " :201",
      " :202",
      " :203",
      " :204",
      " :205",
      " :206",
      " :207",
      " :208",
      " :209",
      " :21",
      " :210",
      " :211",
      " :212",
      " :213",
      " :214",
      " :215",
      " :216",
      " :217",
      " :218",
      " :219",
      " :22",
      " :220",
      " :221",
      " :222",
      " :223",
      " :224",
      " :225",
      " :226",
      " :227",
      " :228",
      " :229",
      " :23",
      " :230",
      " :231",
      " :232",
      " :233",
      " :234",
      " :235",
      " :236",
      " :237",
      " :238",
      " :239",
      " :24",
      " :240",
      " :241",
      " :242",
      " :243",
      " :244",
      " :25",
      " :26",
      " :27",
      " :28",
      " :29",
      " :30",
      " :31",
      " :32",
      " :33",
      " :34",
      " :35",
      " :36",
      " :37",
      " :38",
      " :39",
      " :40",
      " :41",
      " :42",
      " :43",
      " :44",
      " :45",
      " :46",
      " :47",
      " :48",
      " :49",
      " :50",
      " :51",
      " :52",
      " :53",
      " :54",
      " :55",
      " :56",
      " :57",
      " :58",
      " :59",
      " :60",
      " :61",
      " :62",
      " :63",
      " :64",
      " :65",
      " :66",
      " :67",
      " :68",
      " :69",
      " :70",
      " :71",
      " :72",
      " :73",
      " :74",
      " :75",
      " :76",
      " :77",
      " :78",
      " :79",
      " :80",
      " :81",
      " :82",
      " :83",
      " :85",
      " :86",
      " :87",
      " :88",
      " :89",
      " :90",
      " :91",
      " :92",
      " :93",
      " :94",
      " :95",
      " :96",
      " :97",
      " :98",
      " :99"
    ],
    " :85": [
      " :100",
      " :101",
      " :102",
      " :103",
      " :104",
      " :105",
      " :106",
      " :107",
      " :108",
      " :109",
      " :110",
      " :111",
      " :112",
      " :113",
      " :114",
      " :115",
      " :116",
      " :117",
      " :118",
      " :119",
      " :120",
      " :121",
      " :122",
      " :123",
      " :124",
      " :125",
      " :126",
      " :127",
      " :128",
      " :129",
      " :130",
      " :131",
      " :132",
      " :133",
      " :134",
      " :135",
      " :136",
      " :137",
      " :138",
      " :139",
      " :140",
      " :141",
      " :142",
      " :143",
      " :144",
      " :145",
      " :146",
      " :147",
      " :148",
      " :149",
      " :150",
      " :151",
      " :152",
      " :153",
      " :154",
      " :155",
      " :156",
      " :157",
      " :158",
      " :159",
      " :160",
      " :161",
      " :162",
      " :163",
      " :164",
      " :165",
      " :166",
      " :167",
      " :168",
      " :169",
      " :17",
      " :170",
      " :171",
      " :172",
      " :173",
      " :174",
      " :175",
      " :176",
      " :177",
      " :178",
      " :179",
      " :18",
      " :180",
      " :181",
      " :182",
      " :183",
      " :184",
      " :185",
      " :186",
      " :187",
      " :188",
      " :189",
      " :19",
      " :190",
      " :191",
      " :192",
      " :193",
      " :194",
      " :195",
      " :196",
      " :197",
      " :198",
      " :199",
      " :20",
      " :200",
      " :201",
      " :202",
      " :203",
      " :204",
      " :205",
      " :206",
      " :207",
      " :208",
      " :209",
      " :21",
      " :210",
      " :211",
      " :212",
      " :213",
      " :214",
      " :215",
      " :216",
      " :217",
      " :218",
      " :219",
      " :22",
      " :220",
      " :221",
      " :222",
      " :223",
      " :224",
      " :225",
      " :226",
      " :227",
      " :228",
      " :229",
      " :23",
      " :230",
      " :231",
      " :232",
      " :233",
      " :234",
      " :235",
      " :236",
      " :237",
      " :238",
      " :239",
      " :24",
      " :240",
      " :241",
      " :242",
      " :243",
      " :244",
      " :25",
      " :26",
      " :27",
      " :28",
      " :29",
      " :30",
      " :31",
      " :32",
      " :33",
      " :34",
      " :35",
      " :36",
      " :37",
      " :38",
      " :39",
      " :40",
      " :41",
      " :42",
      " :43",
      " :44",
      " :45",
      " :46",
      " :47",
      " :48",
      " :49",
      " :50",
      " :51",
      " :52",
      " :53",
      " :54",
      " :55",
      " :56",
      " :57",
      " :58",
      " :59",
      " :60",
      " :61",
      " :62",
      " :63",
      " :64",
      " :65",
      " :66",
      " :67",
      " :68",
      " :69",
      " :70",
      " :71",
      " :72",
      " :73",
      " :74",
      " :75",
      " :76",
      " :77",
      " :78",
      " :79",
      " :80",
      " :81",
      " :82",
      " :83",
      " :84",
      " :86",
      " :87",
      " :88",
      " :89",
      " :90",
      " :91",
      " :92",
      " :93",
      " :94",
      " :95",
      " :96",
      " :97",
      " :98",
      " :99"
    ],
    " :86": [
      " :100",
      " :101",
      " :102",
      " :103",
      " :104",
      " :105",
      " :106",
      " :107",
      " :108",
      " :109",
      " :110",
      " :111",
      " :112",
      " :113",
      " :114",
      " :115",
      " :116",
      " :117",
      " :118",
      " :119",
      " :120",
      " :121",
      " :122",
      " :123",
      " :124",
      " :125",
      " :126",
      " :127",
      " :128",
      " :129",
      " :130",
      " :131",
      " :132",
      " :133",
      " :134",
      " :135",
      " :136",
      " :137",
      " :138",
      " :139",
      " :140",
      " :141",
      " :142",
      " :143",
      " :144",
      " :145",
      " :146",
      " :147",
      " :148",
      " :149",
      " :150",
      " :151",
      " :152",
      " :153",
      " :154",
      " :155",
      " :156",
      " :157",
      " :158",
      " :159",
      " :160",
      " :161",
      " :162",
      " :163",
      " :164",
      " :165",
      " :166",
      " :167",
      " :168",
      " :169",
      " :17",
      " :170",
      " :171",
      " :172",
      " :173",
      " :174",
      " :175",
      " :176",
      " :177",
      " :178",
      " :179",
      " :18",
      " :180",
      " :181",
      " :182",
      " :183",
      " :184",
      " :185",
      " :186",
      " :187",
      " :188",
      " :189",
      " :19",
      " :190",
      " :191",
      " :192",
      " :193",
      " :194",
      " :195",
      " :196",
      " :197",
      " :198",
      " :199",
      " :20",
      " :200",
      " :201",
      " :202",
      " :203",
      " :204",
      " :205",
      " :206",
      " :207",
      " :208",
      " :209",
      " :21",
      " :210",
      " :211",
      " :212",
      " :213",
      " :214",
      " :215",
      " :216",
      " :217",
      " :218",
      " :219",
      " :22",
      " :220",
      " :221",
      " :222",
      " :223",
      " :224",
      " :225",
      " :226",
      " :227",
      " :228",
      " :229",
      " :23",
      " :230",
      " :231",
      " :232",
      " :233",
      " :234",
      " :235",
      " :236",
      " :237",
      " :238",
      " :239",
      " :24",
      " :240",
      " :241",
      " :242",
      " :243",
      " :244",
      " :25",
      " :26",
      " :27",
      " :28",
      " :29",
      " :30",
      " :31",
      " :32",
      " :33",
      " :34",
      " :35",
      " :36",
      " :37",
      " :38",
      " :39",
      " :40",
      " :41",
      " :42",
      " :43",
      " :44",
      " :45",
      " :46",
      " :47",
      " :48",
      " :49",
      " :50",
      " :51",
      " :52",
      " :53",
      " :54",
      " :55",
      " :56",
      " :57",
      " :58",
      " :59",
      " :60",
      " :61",
      " :62",
      " :63",
      " :64",
      " :65",
      " :66",
      " :67",
      " :68",
      " :69",
      " :70",
      " :71",
      " :72",
      " :73",
      " :74",
      " :75",
      " :76",
      " :77",
      " :78",
      " :79",
      " :80",
      " :81",
      " :82",
      " :83",
      " :84",
      " :85",
      " :87",
      " :88",
      " :89",
      " :90",
      " :91",
      " :92",
      " :93",
      " :94",
      " :95",
      " :96",
      " :97",
      " :98",
      " :99"
    ],
    " :87": [
      " :100",
      " :101",
      " :102",
      " :103",
      " :104",
      " :105",
      " :106",
      " :107",
      " :108",
      " :109",
      " :110",
      " :111",
      " :112",
      " :113",
      " :114",
      " :115",
      " :116",
      " :117",
      " :118",
      " :119",
      " :120",
      " :121",
      " :122",
      " :123",
      " :124",
      " :125",
      " :126",
      " :127",
      " :128",
      " :129",
      " :130",
      " :131",
      " :132",
      " :133",
      " :134",
      " :135",
      " :136",
      " :137",
      " :138",
      " :139",
      " :140",
      " :141",
      " :142",
      " :143",
      " :144",
      " :145",
      " :146",
      " :147",
      " :148",
      " :149",
      " :150",
      " :151",
      " :152",
      " :153",
      " :154",
      " :155",
      " :156",
      " :157",
      " :158",
      " :159",
      " :160",
      " :161",
      " :162",
      " :163",
      " :164",
      " :165",
      " :166",
      " :167",
      " :168",
      " :169",
      " :17",
      " :170",
      " :171",
      " :172",
      " :173",
      " :174",
      " :175",
      " :176",
      " :177",
      " :178",
      " :179",
      " :18",
      " :180",
      " :181",
      " :182",
      " :183",
      " :184",
      " :185",
      " :186",
      " :187",
      " :188",
      " :189",
      " :19",
      " :190",
      " :191",
      " :192",
      " :193",
      " :194",
      " :195",
      " :196",
      " :197",
      " :198",
      " :199",
      " :20",
      " :200",
      " :201",
      " :202",
      " :203",
      " :204",
      " :205",
      " :206",
      " :207",
      " :208",
      " :209",
      " :21",
      " :210",
      " :211",
      " :212",
      " :213",
      " :214",
      " :215",
      " :216",
      " :217",
      " :218",
      " :219",
      " :22",
      " :220",
      " :221",
      " :222",
      " :223",
      " :224",
      " :225",
      " :226",
      " :227",
      " :228",
      " :229",
      " :23",
      " :230",
      " :231",
      " :232",
      " :233",
      " :234",
      " :235",
      " :236",
      " :237",
      " :238",
      " :239",
      " :24",
      " :240",
      " :241",
      " :242",
      " :243",
      " :244",
      " :25",
      " :26",
      " :27",
      " :28",
      " :29",
      " :30",
      " :31",
      " :32",
      " :33",
      " :34",
      " :35",
      " :36",
      " :37",
      " :38",
      " :39",
      " :40",
      " :41",
      " :42",
      " :43",
      " :44",
      " :45",
      " :46",
      " :47",
      " :48",
      " :49",
      " :50",
      " :51",
      " :52",
      " :53",
      " :54",
      " :55",
      " :56",
      " :57",
      " :58",
      " :59",
      " :60",
      " :61",
      " :62",
      " :63",
      " :64",
      " :65",
      " :66",
      " :67",
      " :68",
      " :69",
      " :70",
      " :71",
      " :72",
      " :73",
      " :74",
      " :75",
      " :76",
      " :77",
      " :78",
      " :79",
      " :80",
      " :81",
      " :82",
      " :83",
      " :84",
      " :85",
      " :86",
      " :88",
      " :89",
      " :90",
      " :91",
      " :92",
      " :93",
      " :94",
      " :95",
      " :96",
      " :97",
      " :98",
      " :99"
    ],
    " :88": [
      " :100",
      " :101",
      " :102",
      " :103",
      " :104",
      " :105",
      " :106",
      " :107",
      " :108",
      " :109",
      " :110",
      " :111",
      " :112",
      " :113",
      " :114",
      " :115",
      " :116",
      " :117",
      " :118",
      " :119",
      " :120",
      " :121",
      " :122",
      " :123",
      " :124",
      " :125",
      " :126",
      " :127",
      " :128",
      " :129",
      " :130",
      " :131",
      " :132",
      " :133",
      " :134",
      " :135",
      " :136",
      " :137",
      " :138",
      " :139",
      " :140",
      " :141",
      " :142",
      " :143",
      " :144",
      " :145",
      " :146",
      " :147",
      " :148",
      " :149",
      " :150",
      " :151",
      " :152",
      " :153",
      " :154",
      " :155",
      " :156",
      " :157",
      " :158",
      " :159",
      " :160",
      " :161",
      " :162",
      " :163",
      " :164",
      " :165",
      " :166",
      " :167",
      " :168",
      " :169",
      " :17",
      " :170",
      " :171",
      " :172",
      " :173",
      " :174",
      " :175",
      " :176",
      " :177",
      " :178",
      " :179",
      " :18",
      " :180",
      " :181",
      " :182",
      " :183",
      " :184",
      " :185",
      " :186",
      " :187",
      " :188",
      " :189",
      " :19",
      " :190",
      " :191",
      " :192",
      " :193",
      " :194",
      " :195",
      " :196",
      " :197",
      " :198",
      " :199",
      " :20",
      " :200",
      " :201",
      " :202",
      " :203",
      " :204",
      " :205",
      " :206",
      " :207",
      " :208",
      " :209",
      " :21",
      " :210",
      " :211",
      " :212",
      " :213",
      " :214",
      " :215",
      " :216",
      " :217",
      " :218",
      " :219",
      " :22",
      " :220",
      " :221",
      " :222",
      " :223",
      " :224",
      " :225",
      " :226",
      " :227",
      " :228",
      " :229",
      " :23",
      " :230",
      " :231",
      " :232",
      " :233",
      " :234",
      " :235",
      " :236",
      " :237",
      " :238",
      " :239",
      " :24",
      " :240",
      " :241",
      " :242",
      " :243",
      " :244",
      " :25",
      " :26",
      " :27",
      " :28",
      " :29",
      " :30",
      " :31",
      " :32",
      " :33",
      " :34",
      " :35",
      " :36",
      " :37",
      " :38",
      " :39",
      " :40",
      " :41",
      " :42",
      " :43",
      " :44",
      " :45",
      " :46",
      " :47",
      " :48",
      " :49",
      " :50",
      " :51",
      " :52",
      " :53",
      " :54",
      " :55",
      " :56",
      " :57",
      " :58",
      " :59",
      " :60",
      " :61",
      " :62",
      " :63",
      " :64",
      " :65",
      " :66",
      " :67",
      " :68",
      " :69",
      " :70",
      " :71",
      " :72",
      " :73",
      " :74",
      " :75",
      " :76",
      " :77",
      " :78",
      " :79",
      " :80",
      " :81",
      " :82",
      " :83",
      " :84",
      " :85",
      " :86",
      " :87",
      " :89",
      " :90",
      " :91",
      " :92",
      " :93",
      " :94",
      " :95",
      " :96",
      " :97",
      " :98",
      " :99"
    ],
    " :89": [
      " :100",
      " :101",
      " :102",
      " :103",
      " :104",
      " :105",
      " :106",
      " :107",
      " :108",
      " :109",
      " :110",
      " :111",
      " :112",
      " :113",
      " :114",
      " :115",
      " :116",
      " :117",
      " :118",
      " :119",
      " :120",
      " :121",
      " :122",
      " :123",
      " :124",
      " :125",
      " :126",
      " :127",
      " :128",
      " :129",
      " :130",
      " :131",
      " :132",
      " :133",
      " :134",
      " :135",
      " :136",
      " :137",
      " :138",
      " :139",
      " :140",
      " :141",
      " :142",
      " :143",
      " :144",
      " :145",
      " :146",
      " :147",
      " :148",
      " :149",
      " :150",
      " :151",
      " :152",
      " :153",
      " :154",
      " :155",
      " :156",
      " :157",
      " :158",
      " :159",
      " :160",
      " :161",
      " :162",
      " :163",
      " :164",
      " :165",
      " :166",
      " :167",
      " :168",
      " :169",
      " :17",
      " :170",
      " :171",
      " :172",
      " :173",
      " :174",
      " :175",
      " :176",
      " :177",
      " :178",
      " :179",
      " :18",
      " :180",
      " :181",
      " :182",
      " :183",
      " :184",
      " :185",
      " :186",
      " :187",
      " :188",
      " :189",
      " :19",
      " :190",
      " :191",
      " :192",
      " :193",
      " :194",
      " :195",
      " :196",
      " :197",
      " :198",
      " :199",
      " :20",
      " :200",
      " :201",
      " :202",
      " :203",
      " :204",
      " :205",
      " :206",
      " :207",
      " :208",
      " :209",
      " :21",
      " :210",
      " :211",
      " :212",
      " :213",
      " :214",
      " :215",
      " :216",
      " :217",
      " :218",
      " :219",
      " :22",
      " :220",
      " :221",
      " :222",
      " :223",
      " :224",
      " :225",
      " :226",
      " :227",
      " :228",
      " :229",
      " :23",
      " :230",
      " :231",
      " :232",
      " :233",
      " :234",
      " :235",
      " :236",
      " :237",
      " :238",
      " :239",
      " :24",
      " :240",
      " :241",
      " :242",
      " :243",
      " :244",
      " :25",
      " :26",
      " :27",
      " :28",
      " :29",
      " :30",
      " :31",
      " :32",
      " :33",
      " :34",
      " :35",
      " :36",
      " :37",
      " :38",
      " :39",
      " :40",
      " :41",
      " :42",
      " :43",
      " :44",
      " :45",
      " :46",
      " :47",
      " :48",
      " :49",
      " :50",
      " :51",
      " :52",
      " :53",
      " :54",
      " :55",
      " :56",
      " :57",
      " :58",
      " :59",
      " :60",
      " :61",
      " :62",
      " :63",
      " :64",
      " :65",
      " :66",
      " :67",
      " :68",
      " :69",
      " :70",
      " :71",
      " :72",
      " :73",
      " :74",
      " :75",
      " :76",
      " :77",
      " :78",
      " :79",
      " :80",
      " :81",
      " :82",
      " :83",
      " :84",
      " :85",
      " :86",
      " :87",
      " :88",
      " :90",
      " :91",
      " :92",
      " :93",
      " :94",
      " :95",
      " :96",
      " :97",
      " :98",
      " :99"
    ],
    " :90": [
      " :100",
      " :101",
      " :102",
      " :103",
      " :104",
      " :105",
      " :106",
      " :107",
      " :108",
      " :109",
      " :110",
      " :111",
      " :112",
      " :113",
      " :114",
      " :115",
      " :116",
      " :117",
      " :118",
      " :119",
      " :120",
      " :121",
      " :122",
      " :123",
      " :124",
      " :125",
      " :126",
      " :127",
      " :128",
      " :129",
      " :130",
      " :131",
      " :132",
      " :133",
      " :134",
      " :135",
      " :136",
      " :137",
      " :138",
      " :139",
      " :140",
      " :141",
      " :142",
      " :143",
      " :144",
      " :145",
      " :146",
      " :147",
      " :148",
      " :149",
      " :150",
      " :151",
      " :152",
      " :153",
      " :154",
      " :155",
      " :156",
      " :157",
      " :158",
      " :159",
      " :160",
      " :161",
      " :162",
      " :163",
      " :164",
      " :165",
      " :166",
      " :167",
      " :168",
      " :169",
      " :17",
      " :170",
      " :171",
      " :172",
      " :173",
      " :174",
      " :175",
      " :176",
      " :177",
      " :178",
      " :179",
      " :18",
      " :180",
      " :181",
      " :182",
      " :183",
      " :184",
      " :185",
      " :186",
      " :187",
      " :188",
      " :189",
      " :19",
      " :190",
      " :191",
      " :192",
      " :193",
      " :194",
      " :195",
      " :196",
      " :197",
      " :198",
      " :199",
      " :20",
      " :200",
      " :201",
      " :202",
      " :203",
      " :204",
      " :205",
      " :206",
      " :207",
      " :208",
      " :209",
      " :21",
      " :210",
      " :211",
      " :212",
      " :213",
      " :214",
      " :215",
      " :216",
      " :217",
      " :218",
      " :219",
      " :22",
      " :220",
      " :221",
      " :222",
      " :223",
      " :224",
      " :225",
      " :226",
      " :227",
      " :228",
      " :229",
      " :23",
      " :230",
      " :231",
      " :232",
      " :233",
      " :234",
      " :235",
      " :236",
      " :237",
      " :238",
      " :239",
      " :24",
      " :240",
      " :241",
      " :242",
      " :243",
      " :244",
      " :25",
      " :26",
      " :27",
      " :28",
      " :29",
      " :30",
      " :31",
      " :32",
      " :33",
      " :34",
      " :35",
      " :36",
      " :37",
      " :38",
      " :39",
      " :40",
      " :41",
      " :42",
      " :43",
      " :44",
      " :45",
      " :46",
      " :47",
      " :48",
      " :49",
      " :50",
      " :51",
      " :52",
      " :53",
      " :54",
      " :55",
      " :56",
      " :57",
      " :58",
      " :59",
      " :60",
      " :61",
      " :62",
      " :63",
      " :64",
      " :65",
      " :66",
      " :67",
      " :68",
      " :69",
      " :70",
      " :71",
      " :72",
      " :73",
      " :74",
      " :75",
      " :76",
      " :77",
      " :78",
      " :79",
      " :80",
      " :81",
      " :82",
      " :83",
      " :84",
      " :85",
      " :86",
      " :87",
      " :88",
      " :89",
      " :91",
      " :92",
      " :93",
      " :94",
      " :95",
      " :96",
      " :97",
      " :98",
      " :99"
    ],
    " :91": [
      " :100",
      " :101",
      " :102",
      " :103",
      " :104",
      " :105",
      " :106",
      " :107",
      " :108",
      " :109",
      " :110",
      " :111",
      " :112",
      " :113",
      " :114",
      " :115",
      " :116",
      " :117",
      " :118",
      " :119",
      " :120",
      " :121",
      " :122",
      " :123",
      " :124",
      " :125",
      " :126",
      " :127",
      " :128",
      " :129",
      " :130",
      " :131",
      " :132",
      " :133",
      " :134",
      " :135",
      " :136",
      " :137",
      " :138",
      " :139",
      " :140",
      " :141",
      " :142",
      " :143",
      " :144",
      " :145",
      " :146",
      " :147",
      " :148",
      " :149",
      " :150",
      " :151",
      " :152",
      " :153",
      " :154",
      " :155",
      " :156",
      " :157",
      " :158",
      " :159",
      " :160",
      " :161",
      " :162",
      " :163",
      " :164",
      " :165",
      " :166",
      " :167",
      " :168",
      " :169",
      " :17",
      " :170",
      " :171",
      " :172",
      " :173",
      " :174",
      " :175",
      " :176",
      " :177",
      " :178",
      " :179",
      " :18",
      " :180",
      " :181",
      " :182",
      " :183",
      " :184",
      " :185",
      " :186",
      " :187",
      " :188",
      " :189",
      " :19",
      " :190",
      " :191",
      " :192",
      " :193",
      " :194",
      " :195",
      " :196",
      " :197",
      " :198",
      " :199",
      " :20",
      " :200",
      " :201",
      " :202",
      " :203",
      " :204",
      " :205",
      " :206",
      " :207",
      " :208",
      " :209",
      " :21",
      " :210",
      " :211",
      " :212",
      " :213",
      " :214",
      " :215",
      " :216",
      " :217",
      " :218",
      " :219",
      " :22",
      " :220",
      " :221",
      " :222",
      " :223",
      " :224",
      " :225",
      " :226",
      " :227",
      " :228",
      " :229",
      " :23",
      " :230",
      " :231",
      " :232",
      " :233",
      " :234",
      " :235",
      " :236",
      " :237",
      " :238",
      " :239",
      " :24",
      " :240",
      " :241",
      " :242",
      " :243",
      " :244",
      " :25",
      " :26",
      " :27",
      " :28",
      " :29",
      " :30",
      " :31",
      " :32",
      " :33",
      " :34",
      " :35",
      " :36",
      " :37",
      " :38",
      " :39",
      " :40",
      " :41",
      " :42",
      " :43",
      " :44",
      " :45",
      " :46",
      " :47",
      " :48",
      " :49",
      " :50",
      " :51",
      " :52",
      " :53",
      " :54",
      " :55",
      " :56",
      " :57",
      " :58",
      " :59",
      " :60",
      " :61",
      " :62",
      " :63",
      " :64",
      " :65",
      " :66",
      " :67",
      " :68",
      " :69",
      " :70",
      " :71",
      " :72",
      " :73",
      " :74",
      " :75",
      " :76",
      " :77",
      " :78",
      " :79",
      " :80",
      " :81",
      " :82",
      " :83",
      " :84",
      " :85",
      " :86",
      " :87",
      " :88",
      " :89",
      " :90",
      " :92",
      " :93",
      " :94",
      " :95",
      " :96",
      " :97",
      " :98",
      " :99"
    ],
    " :92": [
      " :100",
      " :101",
      " :102",
      " :103",
      " :104",
      " :105",
      " :106",
      " :107",
      " :108",
      " :109",
      " :110",
      " :111",
      " :112",
      " :113",
      " :114",
      " :115",
      " :116",
      " :117",
      " :118",
      " :119",
      " :120",
      " :121",
      " :122",
      " :123",
      " :124",
      " :125",
      " :126",
      " :127",
      " :128",
      " :129",
      " :130",
      " :131",
      " :132",
      " :133",
      " :134",
      " :135",
      " :136",
      " :137",
      " :138",
      " :139",
      " :140",
      " :141",
      " :142",
      " :143",
      " :144",
      " :145",
      " :146",
      " :147",
      " :148",
      " :149",
      " :150",
      " :151",
      " :152",
      " :153",
      " :154",
      " :155",
      " :156",
      " :157",
      " :158",
      " :159",
      " :160",
      " :161",
      " :162",
      " :163",
      " :164",
      " :165",
      " :166",
      " :167",
      " :168",
      " :169",
      " :17",
      " :170",
      " :171",
      " :172",
      " :173",
      " :174",
      " :175",
      " :176",
      " :177",
      " :178",
      " :179",
      " :18",
      " :180",
      " :181",
      " :182",
      " :183",
      " :184",
      " :185",
      " :186",
      " :187",
      " :188",
      " :189",
      " :19",
      " :190",
      " :191",
      " :192",
      " :193",
      " :194",
      " :195",
      " :196",
      " :197",
      " :198",
      " :199",
      " :20",
      " :200",
      " :201",
      " :202",
      " :203",
      " :204",
      " :205",
      " :206",
      " :207",
      " :208",
      " :209",
      " :21",
      " :210",
      " :211",
      " :212",
      " :213",
      " :214",
      " :215",
      " :216",
      " :217",
      " :218",
      " :219",
      " :22",
      " :220",
      " :221",
      " :222",
      " :223",
      " :224",
      " :225",
      " :226",
      " :227",
      " :228",
      " :229",
      " :23",
      " :230",
      " :231",
      " :232",
      " :233",
      " :234",
      " :235",
      " :236",
      " :237",
      " :238",
      " :239",
      " :24",
      " :240",
      " :241",
      " :242",
      " :243",
      " :244",
      " :25",
      " :26",
      " :27",
      " :28",
      " :29",
      " :30",
      " :31",
      " :32",
      " :33",
      " :34",
      " :35",
      " :36",
      " :37",
      " :38",
      " :39",
      " :40",
      " :41",
      " :42",
      " :43",
      " :44",
      " :45",
      " :46",
      " :47",
      " :48",
      " :49",
      " :50",
      " :51",
      " :52",
      " :53",
      " :54",
      " :55",
      " :56",
      " :57",
      " :58",
      " :59",
      " :60",
      " :61",
      " :62",
      " :63",
      " :64",
      " :65",
      " :66",
      " :67",
      " :68",
      " :69",
      " :70",
      " :71",
      " :72",
      " :73",
      " :74",
      " :75",
      " :76",
      " :77",
      " :78",
      " :79",
      " :80",
      " :81",
      " :82",
      " :83",
      " :84",
      " :85",
      " :86",
      " :87",
      " :88",
      " :89",
      " :90",
      " :91",
      " :93",
      " :94",
      " :95",
      " :96",
      " :97",
      " :98",
      " :99"
    ],
    " :93": [
      " :100",
      " :101",
      " :102",
      " :103",
      " :104",
      " :105",
      " :106",
      " :107",
      " :108",
      " :109",
      " :110",
      " :111",
      " :112",
      " :113",
      " :114",
      " :115",
      " :116",
      " :117",
      " :118",
      " :119",
      " :120",
      " :121",
      " :122",
      " :123",
      " :124",
      " :125",
      " :126",
      " :127",
      " :128",
      " :129",
      " :130",
      " :131",
      " :132",
      " :133",
      " :134",
      " :135",
      " :136",
      " :137",
      " :138",
      " :139",
      " :140",
      " :141",
      " :142",
      " :143",
      " :144",
      " :145",
      " :146",
      " :147",
      " :148",
      " :149",
      " :150",
      " :151",
      " :152",
      " :153",
      " :154",
      " :155",
      " :156",
      " :157",
      " :158",
      " :159",
      " :160",
      " :161",
      " :162",
      " :163",
      " :164",
      " :165",
      " :166",
      " :167",
      " :168",
      " :169",
      " :17",
      " :170",
      " :171",
      " :172",
      " :173",
      " :174",
      " :175",
      " :176",
      " :177",
      " :178",
      " :179",
      " :18",
      " :180",
      " :181",
      " :182",
      " :183",
      " :184",
      " :185",
      " :186",
      " :187",
      " :188",
      " :189",
      " :19",
      " :190",
      " :191",
      " :192",
      " :193",
      " :194",
      " :195",
      " :196",
      " :197",
      " :198",
      " :199",
      " :20",
      " :200",
      " :201",
      " :202",
      " :203",
      " :204",
      " :205",
      " :206",
      " :207",
      " :208",
      " :209",
      " :21",
      " :210",
      " :211",
      " :212",
      " :213",
      " :214",
      " :215",
      " :216",
      " :217",
      " :218",
      " :219",
      " :22",
      " :220",
      " :221",
      " :222",
      " :223",
      " :224",
      " :225",
      " :226",
      " :227",
      " :228",
      " :229",
      " :23",
      " :230",
      " :231",
      " :232",
      " :233",
      " :234",
      " :235",
      " :236",
      " :237",
      " :238",
      " :239",
      " :24",
      " :240",
      " :241",
      " :242",
      " :243",
      " :244",
      " :25",
      " :26",
      " :27",
      " :28",
      " :29",
      " :30",
      " :31",
      " :32",
      " :33",
      " :34",
      " :35",
      " :36",
      " :37",
      " :38",
      " :39",
      " :40",
      " :41",
      " :42",
      " :43",
      " :44",
      " :45",
      " :46",
      " :47",
      " :48",
      " :49",
      " :50",
      " :51",
      " :52",
      " :53",
      " :54",
      " :55",
      " :56",
      " :57",
      " :58",
      " :59",
      " :60",
      " :61",
      " :62",
      " :63",
      " :64",
      " :65",
      " :66",
      " :67",
      " :68",
      " :69",
      " :70",
      " :71",
      " :72",
      " :73",
      " :74",
      " :75",
      " :76",
      " :77",
      " :78",
      " :79",
      " :80",
      " :81",
      " :82",
      " :83",
      " :84",
      " :85",
      " :86",
      " :87",
      " :88",
      " :89",
      " :90",
      " :91",
      " :92",
      " :94",
      " :95",
      " :96",
      " :97",
      " :98",
      " :99"
    ],
    " :94": [
      " :100",
      " :101",
      " :102",
      " :103",
      " :104",
      " :105",
      " :106",
      " :107",
      " :108",
      " :109",
      " :110",
      " :111",
      " :112",
      " :113",
      " :114",
      " :115",
      " :116",
      " :117",
      " :118",
      " :119",
      " :120",
      " :121",
      " :122",
      " :123",
      " :124",
      " :125",
      " :126",
      " :127",
      " :128",
      " :129",
      " :130",
      " :131",
      " :132",
      " :133",
      " :134",
      " :135",
      " :136",
      " :137",
      " :138",
      " :139",
      " :140",
      " :141",
      " :142",
      " :143",
      " :144",
      " :145",
      " :146",
      " :147",
      " :148",
      " :149",
      " :150",
      " :151",
      " :152",
      " :153",
      " :154",
      " :155",
      " :156",
      " :157",
      " :158",
      " :159",
      " :160",
      " :161",
      " :162",
      " :163",
      " :164",
      " :165",
      " :166",
      " :167",
      " :168",
      " :169",
      " :17",
      " :170",
      " :171",
      " :172",
      " :173",
      " :174",
      " :175",
      " :176",
      " :177",
      " :178",
      " :179",
      " :18",
      " :180",
      " :181",
      " :182",
      " :183",
      " :184",
      " :185",
      " :186",
      " :187",
      " :188",
      " :189",
      " :19",
      " :190",
      " :191",
      " :192",
      " :193",
      " :194",
      " :195",
      " :196",
      " :197",
      " :198",
      " :199",
      " :20",
      " :200",
      " :201",
      " :202",
      " :203",
      " :204",
      " :205",
      " :206",
      " :207",
      " :208",
      " :209",
      " :21",
      " :210",
      " :211",
      " :212",
      " :213",
      " :214",
      " :215",
      " :216",
      " :217",
      " :218",
      " :219",
      " :22",
      " :220",
      " :221",
      " :222",
      " :223",
      " :224",
      " :225",
      " :226",
      " :227",
      " :228",
      " :229",
      " :23",
      " :230",
      " :231",
      " :232",
      " :233",
      " :234",
      " :235",
      " :236",
      " :237",
      " :238",
      " :239",
      " :24",
      " :240",
      " :241",
      " :242",
      " :243",
      " :244",
      " :25",
      " :26",
      " :27",
      " :28",
      " :29",
      " :30",
      " :31",
      " :32",
      " :33",
      " :34",
      " :35",
      " :36",
      " :37",
      " :38",
      " :39",
      " :40",
      " :41",
      " :42",
      " :43",
      " :44",
      " :45",
      " :46",
      " :47",
      " :48",
      " :49",
      " :50",
      " :51",
      " :52",
      " :53",
      " :54",
      " :55",
      " :56",
      " :57",
      " :58",
      " :59",
      " :60",
      " :61",
      " :62",
      " :63",
      " :64",
      " :65",
      " :66",
      " :67",
      " :68",
      " :69",
      " :70",
      " :71",
      " :72",
      " :73",
      " :74",
      " :75",
      " :76",
      " :77",
      " :78",
      " :79",
      " :80",
      " :81",
      " :82",
      " :83",
      " :84",
      " :85",
      " :86",
      " :87",
      " :88",
      " :89",
      " :90",
      " :91",
      " :92",
      " :93",
      " :95",
      " :96",
      " :97",
      " :98",
      " :99"
    ],
    " :95": [
      " :100",
      " :101",
      " :102",
      " :103",
      " :104",
      " :105",
      " :106",
      " :107",
      " :108",
      " :109",
      " :110",
      " :111",
      " :112",
      " :113",
      " :114",
      " :115",
      " :116",
      " :117",
      " :118",
      " :119",
      " :120",
      " :121",
      " :122",
      " :123",
      " :124",
      " :125",
      " :126",
      " :127",
      " :128",
      " :129",
      " :130",
      " :131",
      " :132",
      " :133",
      " :134",
      " :135",
      " :136",
      " :137",
      " :138",
      " :139",
      " :140",
      " :141",
      " :142",
      " :143",
      " :144",
      " :145",
      " :146",
      " :147",
      " :148",
      " :149",
      " :150",
      " :151",
      " :152",
      " :153",
      " :154",
      " :155",
      " :156",
      " :157",
      " :158",
      " :159",
      " :160",
      " :161",
      " :162",
      " :163",
      " :164",
      " :165",
      " :166",
      " :167",
      " :168",
      " :169",
      " :17",
      " :170",
      " :171",
      " :172",
      " :173",
      " :174",
      " :175",
      " :176",
      " :177",
      " :178",
      " :179",
      " :18",
      " :180",
      " :181",
      " :182",
      " :183",
      " :184",
      " :185",
      " :186",
      " :187",
      " :188",
      " :189",
      " :19",
      " :190",
      " :191",
      " :192",
      " :193",
      " :194",
      " :195",
      " :196",
      " :197",
      " :198",
      " :199",
      " :20",
      " :200",
      " :201",
      " :202",
      " :203",
      " :204",
      " :205",
      " :206",
      " :207",
      " :208",
      " :209",
      " :21",
      " :210",
      " :211",
      " :212",
      " :213",
      " :214",
      " :215",
      " :216",
      " :217",
      " :218",
      " :219",
      " :22",
      " :220",
      " :221",
      " :222",
      " :223",
      " :224",
      " :225",
      " :226",
      " :227",
      " :228",
      " :229",
      " :23",
      " :230",
      " :231",
      " :232",
      " :233",
      " :234",
      " :235",
      " :236",
      " :237",
      " :238",
      " :239",
      " :24",
      " :240",
      " :241",
      " :242",
      " :243",
      " :244",
      " :25",
      " :26",
      " :27",
      " :28",
      " :29",
      " :30",
      " :31",
      " :32",
      " :33",
      " :34",
      " :35",
      " :36",
      " :37",
      " :38",
      " :39",
      " :40",
      " :41",
      " :42",
      " :43",
      " :44",
      " :45",
      " :46",
      " :47",
      " :48",
      " :49",
      " :50",
      " :51",
      " :52",
      " :53",
      " :54",
      " :55",
      " :56",
      " :57",
      " :58",
      " :59",
      " :60",
      " :61",
      " :62",
      " :63",
      " :64",
      " :65",
      " :66",
      " :67",
      " :68",
      " :69",
      " :70",
      " :71",
      " :72",
      " :73",
      " :74",
      " :75",
      " :76",
      " :77",
      " :78",
      " :79",
      " :80",
      " :81",
      " :82",
      " :83",
      " :84",
      " :85",
      " :86",
      " :87",
      " :88",
      " :89",
      " :90",
      " :91",
      " :92",
      " :93",
      " :94",
      " :96",
      " :97",
      " :98",
      " :99"
    ],
    " :96": [
      " :100",
      " :101",
      " :102",
      " :103",
      " :104",
      " :105",
      " :106",
      " :107",
      " :108",
      " :109",
      " :110",
      " :111",
      " :112",
      " :113",
      " :114",
      " :115",
      " :116",
      " :117",
      " :118",
      " :119",
      " :120",
      " :121",
      " :122",
      " :123",
      " :124",
      " :125",
      " :126",
      " :127",
      " :128",
      " :129",
      " :130",
      " :131",
      " :132",
      " :133",
      " :134",
      " :135",
      " :136",
      " :137",
      " :138",
      " :139",
      " :140",
      " :141",
      " :142",
      " :143",
      " :144",
      " :145",
      " :146",
      " :147",
      " :148",
      " :149",
      " :150",
      " :151",
      " :152",
      " :153",
      " :154",
      " :155",
      " :156",
      " :157",
      " :158",
      " :159",
      " :160",
      " :161",
      " :162",
      " :163",
      " :164",
      " :165",
      " :166",
      " :167",
      " :168",
      " :169",
      " :17",
      " :170",
      " :171",
      " :172",
      " :173",
      " :174",
      " :175",
      " :176",
      " :177",
      " :178",
      " :179",
      " :18",
      " :180",
      " :181",
      " :182",
      " :183",
      " :184",
      " :185",
      " :186",
      " :187",
      " :188",
      " :189",
      " :19",
      " :190",
      " :191",
      " :192",
      " :193",
      " :194",
      " :195",
      " :196",
      " :197",
      " :198",
      " :199",
      " :20",
      " :200",
      " :201",
      " :202",
      " :203",
      " :204",
      " :205",
      " :206",
      " :207",
      " :208",
      " :209",
      " :21",
      " :210",
      " :211",
      " :212",
      " :213",
      " :214",
      " :215",
      " :216",
      " :217",
      " :218",
      " :219",
      " :22",
      " :220",
      " :221",
      " :222",
      " :223",
      " :224",
      " :225",
      " :226",
      " :227",
      " :228",
      " :229",
      " :23",
      " :230",
      " :231",
      " :232",
      " :233",
      " :234",
      " :235",
      " :236",
      " :237",
      " :238",
      " :239",
      " :24",
      " :240",
      " :241",
      " :242",
      " :243",
      " :244",
      " :25",
      " :26",
      " :27",
      " :28",
      " :29",
      " :30",
      " :31",
      " :32",
      " :33",
      " :34",
      " :35",
      " :36",
      " :37",
      " :38",
      " :39",
      " :40",
      " :41",
      " :42",
      " :43",
      " :44",
      " :45",
      " :46",
      " :47",
      " :48",
      " :49",
      " :50",
      " :51",
      " :52",
      " :53",
      " :54",
      " :55",
      " :56",
      " :57",
      " :58",
      " :59",
      " :60",
      " :61",
      " :62",
      " :63",
      " :64",
      " :65",
      " :66",
      " :67",
      " :68",
      " :69",
      " :70",
      " :71",
      " :72",
      " :73",
      " :74",
      " :75",
      " :76",
      " :77",
      " :78",
      " :79",
      " :80",
      " :81",
      " :82",
      " :83",
      " :84",
      " :85",
      " :86",
      " :87",
      " :88",
      " :89",
      " :90",
      " :91",
      " :92",
      " :93",
      " :94",
      " :95",
      " :97",
      " :98",
      " :99"
    ],
    " :97": [
      " :100",
      " :101",
      " :102",
      " :103",
      " :104",
      " :105",
      " :106",
      " :107",
      " :108",
      " :109",
      " :110",
      " :111",
      " :112",
      " :113",
      " :114",
      " :115",
      " :116",
      " :117",
      " :118",
      " :119",
      " :120",
      " :121",
      " :122",
      " :123",
      " :124",
      " :125",
      " :126",
      " :127",
      " :128",
      " :129",
      " :130",
      " :131",
      " :132",
      " :133",
      " :134",
      " :135",
      " :136",
      " :137",
      " :138",
      " :139",
      " :140",
      " :141",
      " :142",
      " :143",
      " :144",
      " :145",
      " :146",
      " :147",
      " :148",
      " :149",
      " :150",
      " :151",
      " :152",
      " :153",
      " :154",
      " :155",
      " :156",
      " :157",
      " :158",
      " :159",
      " :160",
      " :161",
      " :162",
      " :163",
      " :164",
      " :165",
      " :166",
      " :167",
      " :168",
      " :169",
      " :17",
      " :170",
      " :171",
      " :172",
      " :173",
      " :174",
      " :175",
      " :176",
      " :177",
      " :178",
      " :179",
      " :18",
      " :180",
      " :181",
      " :182",
      " :183",
      " :184",
      " :185",
      " :186",
      " :187",
      " :188",
      " :189",
      " :19",
      " :190",
      " :191",
      " :192",
      " :193",
      " :194",
      " :195",
      " :196",
      " :197",
      " :198",
      " :199",
      " :20",
      " :200",
      " :201",
      " :202",
      " :203",
      " :204",
      " :205",
      " :206",
      " :207",
      " :208",
      " :209",
      " :21",
      " :210",
      " :211",
      " :212",
      " :213",
      " :214",
      " :215",
      " :216",
      " :217",
      " :218",
      " :219",
      " :22",
      " :220",
      " :221",
      " :222",
      " :223",
      " :224",
      " :225",
      " :226",
      " :227",
      " :228",
      " :229",
      " :23",
      " :230",
      " :231",
      " :232",
      " :233",
      " :234",
      " :235",
      " :236",
      " :237",
      " :238",
      " :239",
      " :24",
      " :240",
      " :241",
      " :242",
      " :243",
      " :244",
      " :25",
      " :26",
      " :27",
      " :28",
      " :29",
      " :30",
      " :31",
      " :32",
      " :33",
      " :34",
      " :35",
      " :36",
      " :37",
      " :38",
      " :39",
      " :40",
      " :41",
      " :42",
      " :43",
      " :44",
      " :45",
      " :46",
      " :47",
      " :48",
      " :49",
      " :50",
      " :51",
      " :52",
      " :53",
      " :54",
      " :55",
      " :56",
      " :57",
      " :58",
      " :59",
      " :60",
      " :61",
      " :62",
      " :63",
      " :64",
      " :65",
      " :66",
      " :67",
      " :68",
      " :69",
      " :70",
      " :71",
      " :72",
      " :73",
      " :74",
      " :75",
      " :76",
      " :77",
      " :78",
      " :79",
      " :80",
      " :81",
      " :82",
      " :83",
      " :84",
      " :85",
      " :86",
      " :87",
      " :88",
      " :89",
      " :90",
      " :91",
      " :92",
      " :93",
      " :94",
      " :95",
      " :96",
      " :98",
      " :99"
    ],
    " :98": [
      " :100",
      " :101",
      " :102",
      " :103",
      " :104",
      " :105",
      " :106",
      " :107",
      " :108",
      " :109",
      " :110",
      " :111",
      " :112",
      " :113",
      " :114",
      " :115",
      " :116",
      " :117",
      " :118",
      " :119",
      " :120",
      " :121",
      " :122",
      " :123",
      " :124",
      " :125",
      " :126",
      " :127",
      " :128",
      " :129",
      " :130",
      " :131",
      " :132",
      " :133",
      " :134",
      " :135",
      " :136",
      " :137",
      " :138",
      " :139",
      " :140",
      " :141",
      " :142",
      " :143",
      " :144",
      " :145",
      " :146",
      " :147",
      " :148",
      " :149",
      " :150",
      " :151",
      " :152",
      " :153",
      " :154",
      " :155",
      " :156",
      " :157",
      " :158",
      " :159",
      " :160",
      " :161",
      " :162",
      " :163",
      " :164",
      " :165",
      " :166",
      " :167",
      " :168",
      " :169",
      " :17",
      " :170",
      " :171",
      " :172",
      " :173",
      " :174",
      " :175",
      " :176",
      " :177",
      " :178",
      " :179",
      " :18",
      " :180",
      " :181",
      " :182",
      " :183",
      " :184",
      " :185",
      " :186",
      " :187",
      " :188",
      " :189",
      " :19",
      " :190",
      " :191",
      " :192",
      " :193",
      " :194",
      " :195",
      " :196",
      " :197",
      " :198",
      " :199",
      " :20",
      " :200",
      " :201",
      " :202",
      " :203",
      " :204",
      " :205",
      " :206",
      " :207",
      " :208",
      " :209",
      " :21",
      " :210",
      " :211",
      " :212",
      " :213",
      " :214",
      " :215",
      " :216",
      " :217",
      " :218",
      " :219",
      " :22",
      " :220",
      " :221",
      " :222",
      " :223",
      " :224",
      " :225",
      " :226",
      " :227",
      " :228",
      " :229",
      " :23",
      " :230",
      " :231",
      " :232",
      " :233",
      " :234",
      " :235",
      " :236",
      " :237",
      " :238",
      " :239",
      " :24",
      " :240",
      " :241",
      " :242",
      " :243",
      " :244",
      " :25",
      " :26",
      " :27",
      " :28",
      " :29",
      " :30",
      " :31",
      " :32",
      " :33",
      " :34",
      " :35",
      " :36",
      " :37",
      " :38",
      " :39",
      " :40",
      " :41",
      " :42",
      " :43",
      " :44",
      " :45",
      " :46",
      " :47",
      " :48",
      " :49",
      " :50",
      " :51",
      " :52",
      " :53",
      " :54",
      " :55",
      " :56",
      " :57",
      " :58",
      " :59",
      " :60",
      " :61",
      " :62",
      " :63",
      " :64",
      " :65",
      " :66",
      " :67",
      " :68",
      " :69",
      " :70",
      " :71",
      " :72",
      " :73",
      " :74",
      " :75",
      " :76",
      " :77",
      " :78",
      " :79",
      " :80",
      " :81",
      " :82",
      " :83",
      " :84",
      " :85",
      " :86",
      " :87",
      " :88",
      " :89",
      " :90",
      " :91",
      " :92",
      " :93",
      " :94",
      " :95",
      " :96",
      " :97",
      " :99"
    ],
    " :99": [
      " :100",
      " :101",
      " :102",
      " :103",
      " :104",
      " :105",
      " :106",
      " :107",
      " :108",
      " :109",
      " :110",
      " :111",
      " :112",
      " :113",
      " :114",
      " :115",
      " :116",
      " :117",
      " :118",
      " :119",
      " :120",
      " :121",
      " :122",
      " :123",
      " :124",
      " :125",
      " :126",
      " :127",
      " :128",
      " :129",
      " :130",
      " :131",
      " :132",
      " :133",
      " :134",
      " :135",
      " :136",
      " :137",
      " :138",
      " :139",
      " :140",
      " :141",
      " :142",
      " :143",
      " :144",
      " :145",
      " :146",
      " :147",
      " :148",
      " :149",
      " :150",
      " :151",
      " :152",
      " :153",
      " :154",
      " :155",
      " :156",
      " :157",
      " :158",
      " :159",
      " :160",
      " :161",
      " :162",
      " :163",
      " :164",
      " :165",
      " :166",
      " :167",
      " :168",
      " :169",
      " :17",
      " :170",
      " :171",
      " :172",
      " :173",
      " :174",
      " :175",
      " :176",
      " :177",
      " :178",
      " :179",
      " :18",
      " :180",
      " :181",
      " :182",
      " :183",
      " :184",
      " :185",
      " :186",
      " :187",
      " :188",
      " :189",
      " :19",
      " :190",
      " :191",
      " :192",
      " :193",
      " :194",
      " :195",
      " :196",
      " :197",
      " :198",
      " :199",
      " :20",
      " :200",
      " :201",
      " :202",
      " :203",
      " :204",
      " :205",
      " :206",
      " :207",
      " :208",
      " :209",
      " :21",
      " :210",
      " :211",
      " :212",
      " :213",
      " :214",
      " :215",
      " :216",
      " :217",
      " :218",
      " :219",
      " :22",
      " :220",
      " :221",
      " :222",
      " :223",
      " :224",
      " :225",
      " :226",
      " :227",
      " :228",
      " :229",
      " :23",
      " :230",
      " :231",
      " :232",
      " :233",
      " :234",
      " :235",
      " :236",
      " :237",
      " :238",
      " :239",
      " :24",
      " :240",
      " :241",
      " :242",
      " :243",
      " :244",
      " :25",
      " :26",
      " :27",
      " :28",
      " :29",
      " :30",
      " :31",
      " :32",
      " :33",
      " :34",
      " :35",
      " :36",
      " :37",
      " :38",
      " :39",
      " :40",
      " :41",
      " :42",
      " :43",
      " :44",
      " :45",
      " :46",
      " :47",
      " :48",
      " :49",
      " :50",
      " :51",
      " :52",
      " :53",
      " :54",
      " :55",
      " :56",
      " :57",
      " :58",
      " :59",
      " :60",
      " :61",
      " :62",
      " :63",
      " :64",
      " :65",
      " :66",
      " :67",
      " :68",
      " :69",
      " :70",
      " :71",
      " :72",
      " :73",
      " :74",
      " :75",
      " :76",
      " :77",
      " :78",
      " :79",
      " :80",
      " :81",
      " :82",
      " :83",
      " :84",
      " :85",
      " :86",
      " :87",
      " :88",
      " :89",
      " :90",
      " :91",
      " :92",
      " :93",
      " :94",
      " :95",
      " :96",
      " :97",
      " :98"
    ],
    " :100": [
      " :101",
      " :102",
      " :103",
      " :104",
      " :105",
      " :106",
      " :107",
      " :108",
      " :109",
      " :110",
      " :111",
      " :112",
      " :113",
      " :114",
      " :115",
      " :116",
      " :117",
      " :118",
      " :119",
      " :120",
      " :121",
      " :122",
      " :123",
      " :124",
      " :125",
      " :126",
      " :127",
      " :128",
      " :129",
      " :130",
      " :131",
      " :132",
      " :133",
      " :134",
      " :135",
      " :136",
      " :137",
      " :138",
      " :139",
      " :140",
      " :141",
      " :142",
      " :143",
      " :144",
      " :145",
      " :146",
      " :147",
      " :148",
      " :149",
      " :150",
      " :151",
      " :152",
      " :153",
      " :154",
      " :155",
      " :156",
      " :157",
      " :158",
      " :159",
      " :160",
      " :161",
      " :162",
      " :163",
      " :164",
      " :165",
      " :166",
      " :167",
      " :168",
      " :169",
      " :17",
      " :170",
      " :171",
      " :172",
      " :173",
      " :174",
      " :175",
      " :176",
      " :177",
      " :178",
      " :179",
      " :18",
      " :180",
      " :181",
      " :182",
      " :183",
      " :184",
      " :185",
      " :186",
      " :187",
      " :188",
      " :189",
      " :19",
      " :190",
      " :191",
      " :192",
      " :193",
      " :194",
      " :195",
      " :196",
      " :197",
      " :198",
      " :199",
      " :20",
      " :200",
      " :201",
      " :202",
      " :203",
      " :204",
      " :205",
      " :206",
      " :207",
      " :208",
      " :209",
      " :21",
      " :210",
      " :211",
      " :212",
      " :213",
      " :214",
      " :215",
      " :216",
      " :217",
      " :218",
      " :219",
      " :22",
      " :220",
      " :221",
      " :222",
      " :223",
      " :224",
      " :225",
      " :226",
      " :227",
      " :228",
      " :229",
      " :23",
      " :230",
      " :231",
      " :232",
      " :233",
      " :234",
      " :235",
      " :236",
      " :237",
      " :238",
      " :239",
      " :24",
      " :240",
      " :241",
      " :242",
      " :243",
      " :244",
      " :25",
      " :26",
      " :27",
      " :28",
      " :29",
      " :30",
      " :31",
      " :32",
      " :33",
      " :34",
      " :35",
      " :36",
      " :37",
      " :38",
      " :39",
      " :40",
      " :41",
      " :42",
      " :43",
      " :44",
      " :45",
      " :46",
      " :47",
      " :48",
      " :49",
      " :50",
      " :51",
      " :52",
      " :53",
      " :54",
      " :55",
      " :56",
      " :57",
      " :58",
      " :59",
      " :60",
      " :61",
      " :62",
      " :63",
      " :64",
      " :65",
      " :66",
      " :67",
      " :68",
      " :69",
      " :70",
      " :71",
      " :72",
      " :73",
      " :74",
      " :75",
      " :76",
      " :77",
      " :78",
      " :79",
      " :80",
      " :81",
      " :82",
      " :83",
      " :84",
      " :85",
      " :86",
      " :87",
      " :88",
      " :89",
      " :90",
      " :91",
      " :92",
      " :93",
      " :94",
      " :95",
      " :96",
      " :97",
      " :98",
      " :99"
    ],
    " :101": [
      " :100",
      " :102",
      " :103",
      " :104",
      " :105",
      " :106",
      " :107",
      " :108",
      " :109",
      " :110",
      " :111",
      " :112",
      " :113",
      " :114",
      " :115",
      " :116",
      " :117",
      " :118",
      " :119",
      " :120",
      " :121",
      " :122",
      " :123",
      " :124",
      " :125",
      " :126",
      " :127",
      " :128",
      " :129",
      " :130",
      " :131",
      " :132",
      " :133",
      " :134",
      " :135",
      " :136",
      " :137",
      " :138",
      " :139",
      " :140",
      " :141",
      " :142",
      " :143",
      " :144",
      " :145",
      " :146",
      " :147",
      " :148",
      " :149",
      " :150",
      " :151",
      " :152",
      " :153",
      " :154",
      " :155",
      " :156",
      " :157",
      " :158",
      " :159",
      " :160",
      " :161",
      " :162",
      " :163",
      " :164",
      " :165",
      " :166",
      " :167",
      " :168",
      " :169",
      " :17",
      " :170",
      " :171",
      " :172",
      " :173",
      " :174",
      " :175",
      " :176",
      " :177",
      " :178",
      " :179",
      " :18",
      " :180",
      " :181",
      " :182",
      " :183",
      " :184",
      " :185",
      " :186",
      " :187",
      " :188",
      " :189",
      " :19",
      " :190",
      " :191",
      " :192",
      " :193",
      " :194",
      " :195",
      " :196",
      " :197",
      " :198",
      " :199",
      " :20",
      " :200",
      " :201",
      " :202",
      " :203",
      " :204",
      " :205",
      " :206",
      " :207",
      " :208",
      " :209",
      " :21",
      " :210",
      " :211",
      " :212",
      " :213",
      " :214",
      " :215",
      " :216",
      " :217",
      " :218",
      " :219",
      " :22",
      " :220",
      " :221",
      " :222",
      " :223",
      " :224",
      " :225",
      " :226",
      " :227",
      " :228",
      " :229",
      " :23",
      " :230",
      " :231",
      " :232",
      " :233",
      " :234",
      " :235",
      " :236",
      " :237",
      " :238",
      " :239",
      " :24",
      " :240",
      " :241",
      " :242",
      " :243",
      " :244",
      " :25",
      " :26",
      " :27",
      " :28",
      " :29",
      " :30",
      " :31",
      " :32",
      " :33",
      " :34",
      " :35",
      " :36",
      " :37",
      " :38",
      " :39",
      " :40",
      " :41",
      " :42",
      " :43",
      " :44",
      " :45",
      " :46",
      " :47",
      " :48",
      " :49",
      " :50",
      " :51",
      " :52",
      " :53",
      " :54",
      " :55",
      " :56",
      " :57",
      " :58",
      " :59",
      " :60",
      " :61",
      " :62",
      " :63",
      " :64",
      " :65",
      " :66",
      " :67",
      " :68",
      " :69",
      " :70",
      " :71",
      " :72",
      " :73",
      " :74",
      " :75",
      " :76",
      " :77",
      " :78",
      " :79",
      " :80",
      " :81",
      " :82",
      " :83",
      " :84",
      " :85",
      " :86",
      " :87",
      " :88",
      " :89",
      " :90",
      " :91",
      " :92",
      " :93",
      " :94",
      " :95",
      " :96",
      " :97",
      " :98",
      " :99"
    ],
    " :102": [
      " :100",
      " :101",
      " :103",
      " :104",
      " :105",
      " :106",
      " :107",
      " :108",
      " :109",
      " :110",
      " :111",
      " :112",
      " :113",
      " :114",
      " :115",
      " :116",
      " :117",
      " :118",
      " :119",
      " :120",
      " :121",
      " :122",
      " :123",
      " :124",
      " :125",
      " :126",
      " :127",
      " :128",
      " :129",
      " :130",
      " :131",
      " :132",
      " :133",
      " :134",
      " :135",
      " :136",
      " :137",
      " :138",
      " :139",
      " :140",
      " :141",
      " :142",
      " :143",
      " :144",
      " :145",
      " :146",
      " :147",
      " :148",
      " :149",
      " :150",
      " :151",
      " :152",
      " :153",
      " :154",
      " :155",
      " :156",
      " :157",
      " :158",
      " :159",
      " :160",
      " :161",
      " :162",
      " :163",
      " :164",
      " :165",
      " :166",
      " :167",
      " :168",
      " :169",
      " :17",
      " :170",
      " :171",
      " :172",
      " :173",
      " :174",
      " :175",
      " :176",
      " :177",
      " :178",
      " :179",
      " :18",
      " :180",
      " :181",
      " :182",
      " :183",
      " :184",
      " :185",
      " :186",
      " :187",
      " :188",
      " :189",
      " :19",
      " :190",
      " :191",
      " :192",
      " :193",
      " :194",
      " :195",
      " :196",
      " :197",
      " :198",
      " :199",
      " :20",
      " :200",
      " :201",
      " :202",
      " :203",
      " :204",
      " :205",
      " :206",
      " :207",
      " :208",
      " :209",
      " :21",
      " :210",
      " :211",
      " :212",
      " :213",
      " :214",
      " :215",
      " :216",
      " :217",
      " :218",
      " :219",
      " :22",
      " :220",
      " :221",
      " :222",
      " :223",
      " :224",
      " :225",
      " :226",
      " :227",
      " :228",
      " :229",
      " :23",
      " :230",
      " :231",
      " :232",
      " :233",
      " :234",
      " :235",
      " :236",
      " :237",
      " :238",
      " :239",
      " :24",
      " :240",
      " :241",
      " :242",
      " :243",
      " :244",
      " :25",
      " :26",
      " :27",
      " :28",
      " :29",
      " :30",
      " :31",
      " :32",
      " :33",
      " :34",
      " :35",
      " :36",
      " :37",
      " :38",
      " :39",
      " :40",
      " :41",
      " :42",
      " :43",
      " :44",
      " :45",
      " :46",
      " :47",
      " :48",
      " :49",
      " :50",
      " :51",
      " :52",
      " :53",
      " :54",
      " :55",
      " :56",
      " :57",
      " :58",
      " :59",
      " :60",
      " :61",
      " :62",
      " :63",
      " :64",
      " :65",
      " :66",
      " :67",
      " :68",
      " :69",
      " :70",
      " :71",
      " :72",
      " :73",
      " :74",
      " :75",
      " :76",
      " :77",
      " :78",
      " :79",
      " :80",
      " :81",
      " :82",
      " :83",
      " :84",
      " :85",
      " :86",
      " :87",
      " :88",
      " :89",
      " :90",
      " :91",
      " :92",
      " :93",
      " :94",
      " :95",
      " :96",
      " :97",
      " :98",
      " :99"
    ],
    " :103": [
      " :100",
      " :101",
      " :102",
      " :104",
      " :105",
      " :106",
      " :107",
      " :108",
      " :109",
      " :110",
      " :111",
      " :112",
      " :113",
      " :114",
      " :115",
      " :116",
      " :117",
      " :118",
      " :119",
      " :120",
      " :121",
      " :122",
      " :123",
      " :124",
      " :125",
      " :126",
      " :127",
      " :128",
      " :129",
      " :130",
      " :131",
      " :132",
      " :133",
      " :134",
      " :135",
      " :136",
      " :137",
      " :138",
      " :139",
      " :140",
      " :141",
      " :142",
      " :143",
      " :144",
      " :145",
      " :146",
      " :147",
      " :148",
      " :149",
      " :150",
      " :151",
      " :152",
      " :153",
      " :154",
      " :155",
      " :156",
      " :157",
      " :158",
      " :159",
      " :160",
      " :161",
      " :162",
      " :163",
      " :164",
      " :165",
      " :166",
      " :167",
      " :168",
      " :169",
      " :17",
      " :170",
      " :171",
      " :172",
      " :173",
      " :174",
      " :175",
      " :176",
      " :177",
      " :178",
      " :179",
      " :18",
      " :180",
      " :181",
      " :182",
      " :183",
      " :184",
      " :185",
      " :186",
      " :187",
      " :188",
      " :189",
      " :19",
      " :190",
      " :191",
      " :192",
      " :193",
      " :194",
      " :195",
      " :196",
      " :197",
      " :198",
      " :199",
      " :20",
      " :200",
      " :201",
      " :202",
      " :203",
      " :204",
      " :205",
      " :206",
      " :207",
      " :208",
      " :209",
      " :21",
      " :210",
      " :211",
      " :212",
      " :213",
      " :214",
      " :215",
      " :216",
      " :217",
      " :218",
      " :219",
      " :22",
      " :220",
      " :221",
      " :222",
      " :223",
      " :224",
      " :225",
      " :226",
      " :227",
      " :228",
      " :229",
      " :23",
      " :230",
      " :231",
      " :232",
      " :233",
      " :234",
      " :235",
      " :236",
      " :237",
      " :238",
      " :239",
      " :24",
      " :240",
      " :241",
      " :242",
      " :243",
      " :244",
      " :25",
      " :26",
      " :27",
      " :28",
      " :29",
      " :30",
      " :31",
      " :32",
      " :33",
      " :34",
      " :35",
      " :36",
      " :37",
      " :38",
      " :39",
      " :40",
      " :41",
      " :42",
      " :43",
      " :44",
      " :45",
      " :46",
      " :47",
      " :48",
      " :49",
      " :50",
      " :51",
      " :52",
      " :53",
      " :54",
      " :55",
      " :56",
      " :57",
      " :58",
      " :59",
      " :60",
      " :61",
      " :62",
      " :63",
      " :64",
      " :65",
      " :66",
      " :67",
      " :68",
      " :69",
      " :70",
      " :71",
      " :72",
      " :73",
      " :74",
      " :75",
      " :76",
      " :77",
      " :78",
      " :79",
      " :80",
      " :81",
      " :82",
      " :83",
      " :84",
      " :85",
      " :86",
      " :87",
      " :88",
      " :89",
      " :90",
      " :91",
      " :92",
      " :93",
      " :94",
      " :95",
      " :96",
      " :97",
      " :98",
      " :99"
    ],
    " :104": [
      " :100",
      " :101",
      " :102",
      " :103",
      " :105",
      " :106",
      " :107",
      " :108",
      " :109",
      " :110",
      " :111",
      " :112",
      " :113",
      " :114",
      " :115",
      " :116",
      " :117",
      " :118",
      " :119",
      " :120",
      " :121",
      " :122",
      " :123",
      " :124",
      " :125",
      " :126",
      " :127",
      " :128",
      " :129",
      " :130",
      " :131",
      " :132",
      " :133",
      " :134",
      " :135",
      " :136",
      " :137",
      " :138",
      " :139",
      " :140",
      " :141",
      " :142",
      " :143",
      " :144",
      " :145",
      " :146",
      " :147",
      " :148",
      " :149",
      " :150",
      " :151",
      " :152",
      " :153",
      " :154",
      " :155",
      " :156",
      " :157",
      " :158",
      " :159",
      " :160",
      " :161",
      " :162",
      " :163",
      " :164",
      " :165",
      " :166",
      " :167",
      " :168",
      " :169",
      " :17",
      " :170",
      " :171",
      " :172",
      " :173",
      " :174",
      " :175",
      " :176",
      " :177",
      " :178",
      " :179",
      " :18",
      " :180",
      " :181",
      " :182",
      " :183",
      " :184",
      " :185",
      " :186",
      " :187",
      " :188",
      " :189",
      " :19",
      " :190",
      " :191",
      " :192",
      " :193",
      " :194",
      " :195",
      " :196",
      " :197",
      " :198",
      " :199",
      " :20",
      " :200",
      " :201",
      " :202",
      " :203",
      " :204",
      " :205",
      " :206",
      " :207",
      " :208",
      " :209",
      " :21",
      " :210",
      " :211",
      " :212",
      " :213",
      " :214",
      " :215",
      " :216",
      " :217",
      " :218",
      " :219",
      " :22",
      " :220",
      " :221",
      " :222",
      " :223",
      " :224",
      " :225",
      " :226",
      " :227",
      " :228",
      " :229",
      " :23",
      " :230",
      " :231",
      " :232",
      " :233",
      " :234",
      " :235",
      " :236",
      " :237",
      " :238",
      " :239",
      " :24",
      " :240",
      " :241",
      " :242",
      " :243",
      " :244",
      " :25",
      " :26",
      " :27",
      " :28",
      " :29",
      " :30",
      " :31",
      " :32",
      " :33",
      " :34",
      " :35",
      " :36",
      " :37",
      " :38",
      " :39",
      " :40",
      " :41",
      " :42",
      " :43",
      " :44",
      " :45",
      " :46",
      " :47",
      " :48",
      " :49",
      " :50",
      " :51",
      " :52",
      " :53",
      " :54",
      " :55",
      " :56",
      " :57",
      " :58",
      " :59",
      " :60",
      " :61",
      " :62",
      " :63",
      " :64",
      " :65",
      " :66",
      " :67",
      " :68",
      " :69",
      " :70",
      " :71",
      " :72",
      " :73",
      " :74",
      " :75",
      " :76",
      " :77",
      " :78",
      " :79",
      " :80",
      " :81",
      " :82",
      " :83",
      " :84",
      " :85",
      " :86",
      " :87",
      " :88",
      " :89",
      " :90",
      " :91",
      " :92",
      " :93",
      " :94",
      " :95",
      " :96",
      " :97",
      " :98",
      " :99"
    ],
    " :105": [
      " :100",
      " :101",
      " :102",
      " :103",
      " :104",
      " :106",
      " :107",
      " :108",
      " :109",
      " :110",
      " :111",
      " :112",
      " :113",
      " :114",
      " :115",
      " :116",
      " :117",
      " :118",
      " :119",
      " :120",
      " :121",
      " :122",
      " :123",
      " :124",
      " :125",
      " :126",
      " :127",
      " :128",
      " :129",
      " :130",
      " :131",
      " :132",
      " :133",
      " :134",
      " :135",
      " :136",
      " :137",
      " :138",
      " :139",
      " :140",
      " :141",
      " :142",
      " :143",
      " :144",
      " :145",
      " :146",
      " :147",
      " :148",
      " :149",
      " :150",
      " :151",
      " :152",
      " :153",
      " :154",
      " :155",
      " :156",
      " :157",
      " :158",
      " :159",
      " :160",
      " :161",
      " :162",
      " :163",
      " :164",
      " :165",
      " :166",
      " :167",
      " :168",
      " :169",
      " :17",
      " :170",
      " :171",
      " :172",
      " :173",
      " :174",
      " :175",
      " :176",
      " :177",
      " :178",
      " :179",
      " :18",
      " :180",
      " :181",
      " :182",
      " :183",
      " :184",
      " :185",
      " :186",
      " :187",
      " :188",
      " :189",
      " :19",
      " :190",
      " :191",
      " :192",
      " :193",
      " :194",
      " :195",
      " :196",
      " :197",
      " :198",
      " :199",
      " :20",
      " :200",
      " :201",
      " :202",
      " :203",
      " :204",
      " :205",
      " :206",
      " :207",
      " :208",
      " :209",
      " :21",
      " :210",
      " :211",
      " :212",
      " :213",
      " :214",
      " :215",
      " :216",
      " :217",
      " :218",
      " :219",
      " :22",
      " :220",
      " :221",
      " :222",
      " :223",
      " :224",
      " :225",
      " :226",
      " :227",
      " :228",
      " :229",
      " :23",
      " :230",
      " :231",
      " :232",
      " :233",
      " :234",
      " :235",
      " :236",
      " :237",
      " :238",
      " :239",
      " :24",
      " :240",
      " :241",
      " :242",
      " :243",
      " :244",
      " :25",
      " :26",
      " :27",
      " :28",
      " :29",
      " :30",
      " :31",
      " :32",
      " :33",
      " :34",
      " :35",
      " :36",
      " :37",
      " :38",
      " :39",
      " :40",
      " :41",
      " :42",
      " :43",
      " :44",
      " :45",
      " :46",
      " :47",
      " :48",
      " :49",
      " :50",
      " :51",
      " :52",
      " :53",
      " :54",
      " :55",
      " :56",
      " :57",
      " :58",
      " :59",
      " :60",
      " :61",
      " :62",
      " :63",
      " :64",
      " :65",
      " :66",
      " :67",
      " :68",
      " :69",
      " :70",
      " :71",
      " :72",
      " :73",
      " :74",
      " :75",
      " :76",
      " :77",
      " :78",
      " :79",
      " :80",
      " :81",
      " :82",
      " :83",
      " :84",
      " :85",
      " :86",
      " :87",
      " :88",
      " :89",
      " :90",
      " :91",
      " :92",
      " :93",
      " :94",
      " :95",
      " :96",
      " :97",
      " :98",
      " :99"
    ],
    " :106": [
      " :100",
      " :101",
      " :102",
      " :103",
      " :104",
      " :105",
      " :107",
      " :108",
      " :109",
      " :110",
      " :111",
      " :112",
      " :113",
      " :114",
      " :115",
      " :116",
      " :117",
      " :118",
      " :119",
      " :120",
      " :121",
      " :122",
      " :123",
      " :124",
      " :125",
      " :126",
      " :127",
      " :128",
      " :129",
      " :130",
      " :131",
      " :132",
      " :133",
      " :134",
      " :135",
      " :136",
      " :137",
      " :138",
      " :139",
      " :140",
      " :141",
      " :142",
      " :143",
      " :144",
      " :145",
      " :146",
      " :147",
      " :148",
      " :149",
      " :150",
      " :151",
      " :152",
      " :153",
      " :154",
      " :155",
      " :156",
      " :157",
      " :158",
      " :159",
      " :160",
      " :161",
      " :162",
      " :163",
      " :164",
      " :165",
      " :166",
      " :167",
      " :168",
      " :169",
      " :17",
      " :170",
      " :171",
      " :172",
      " :173",
      " :174",
      " :175",
      " :176",
      " :177",
      " :178",
      " :179",
      " :18",
      " :180",
      " :181",
      " :182",
      " :183",
      " :184",
      " :185",
      " :186",
      " :187",
      " :188",
      " :189",
      " :19",
      " :190",
      " :191",
      " :192",
      " :193",
      " :194",
      " :195",
      " :196",
      " :197",
      " :198",
      " :199",
      " :20",
      " :200",
      " :201",
      " :202",
      " :203",
      " :204",
      " :205",
      " :206",
      " :207",
      " :208",
      " :209",
      " :21",
      " :210",
      " :211",
      " :212",
      " :213",
      " :214",
      " :215",
      " :216",
      " :217",
      " :218",
      " :219",
      " :22",
      " :220",
      " :221",
      " :222",
      " :223",
      " :224",
      " :225",
      " :226",
      " :227",
      " :228",
      " :229",
      " :23",
      " :230",
      " :231",
      " :232",
      " :233",
      " :234",
      " :235",
      " :236",
      " :237",
      " :238",
      " :239",
      " :24",
      " :240",
      " :241",
      " :242",
      " :243",
      " :244",
      " :25",
      " :26",
      " :27",
      " :28",
      " :29",
      " :30",
      " :31",
      " :32",
      " :33",
      " :34",
      " :35",
      " :36",
      " :37",
      " :38",
      " :39",
      " :40",
      " :41",
      " :42",
      " :43",
      " :44",
      " :45",
      " :46",
      " :47",
      " :48",
      " :49",
      " :50",
      " :51",
      " :52",
      " :53",
      " :54",
      " :55",
      " :56",
      " :57",
      " :58",
      " :59",
      " :60",
      " :61",
      " :62",
      " :63",
      " :64",
      " :65",
      " :66",
      " :67",
      " :68",
      " :69",
      " :70",
      " :71",
      " :72",
      " :73",
      " :74",
      " :75",
      " :76",
      " :77",
      " :78",
      " :79",
      " :80",
      " :81",
      " :82",
      " :83",
      " :84",
      " :85",
      " :86",
      " :87",
      " :88",
      " :89",
      " :90",
      " :91",
      " :92",
      " :93",
      " :94",
      " :95",
      " :96",
      " :97",
      " :98",
      " :99"
    ],
    " :107": [
      " :100",
      " :101",
      " :102",
      " :103",
      " :104",
      " :105",
      " :106",
      " :108",
      " :109",
      " :110",
      " :111",
      " :112",
      " :113",
      " :114",
      " :115",
      " :116",
      " :117",
      " :118",
      " :119",
      " :120",
      " :121",
      " :122",
      " :123",
      " :124",
      " :125",
      " :126",
      " :127",
      " :128",
      " :129",
      " :130",
      " :131",
      " :132",
      " :133",
      " :134",
      " :135",
      " :136",
      " :137",
      " :138",
      " :139",
      " :140",
      " :141",
      " :142",
      " :143",
      " :144",
      " :145",
      " :146",
      " :147",
      " :148",
      " :149",
      " :150",
      " :151",
      " :152",
      " :153",
      " :154",
      " :155",
      " :156",
      " :157",
      " :158",
      " :159",
      " :160",
      " :161",
      " :162",
      " :163",
      " :164",
      " :165",
      " :166",
      " :167",
      " :168",
      " :169",
      " :17",
      " :170",
      " :171",
      " :172",
      " :173",
      " :174",
      " :175",
      " :176",
      " :177",
      " :178",
      " :179",
      " :18",
      " :180",
      " :181",
      " :182",
      " :183",
      " :184",
      " :185",
      " :186",
      " :187",
      " :188",
      " :189",
      " :19",
      " :190",
      " :191",
      " :192",
      " :193",
      " :194",
      " :195",
      " :196",
      " :197",
      " :198",
      " :199",
      " :20",
      " :200",
      " :201",
      " :202",
      " :203",
      " :204",
      " :205",
      " :206",
      " :207",
      " :208",
      " :209",
      " :21",
      " :210",
      " :211",
      " :212",
      " :213",
      " :214",
      " :215",
      " :216",
      " :217",
      " :218",
      " :219",
      " :22",
      " :220",
      " :221",
      " :222",
      " :223",
      " :224",
      " :225",
      " :226",
      " :227",
      " :228",
      " :229",
      " :23",
      " :230",
      " :231",
      " :232",
      " :233",
      " :234",
      " :235",
      " :236",
      " :237",
      " :238",
      " :239",
      " :24",
      " :240",
      " :241",
      " :242",
      " :243",
      " :244",
      " :25",
      " :26",
      " :27",
      " :28",
      " :29",
      " :30",
      " :31",
      " :32",
      " :33",
      " :34",
      " :35",
      " :36",
      " :37",
      " :38",
      " :39",
      " :40",
      " :41",
      " :42",
      " :43",
      " :44",
      " :45",
      " :46",
      " :47",
      " :48",
      " :49",
      " :50",
      " :51",
      " :52",
      " :53",
      " :54",
      " :55",
      " :56",
      " :57",
      " :58",
      " :59",
      " :60",
      " :61",
      " :62",
      " :63",
      " :64",
      " :65",
      " :66",
      " :67",
      " :68",
      " :69",
      " :70",
      " :71",
      " :72",
      " :73",
      " :74",
      " :75",
      " :76",
      " :77",
      " :78",
      " :79",
      " :80",
      " :81",
      " :82",
      " :83",
      " :84",
      " :85",
      " :86",
      " :87",
      " :88",
      " :89",
      " :90",
      " :91",
      " :92",
      " :93",
      " :94",
      " :95",
      " :96",
      " :97",
      " :98",
      " :99"
    ],
    " :108": [
      " :100",
      " :101",
      " :102",
      " :103",
      " :104",
      " :105",
      " :106",
      " :107",
      " :109",
      " :110",
      " :111",
      " :112",
      " :113",
      " :114",
      " :115",
      " :116",
      " :117",
      " :118",
      " :119",
      " :120",
      " :121",
      " :122",
      " :123",
      " :124",
      " :125",
      " :126",
      " :127",
      " :128",
      " :129",
      " :130",
      " :131",
      " :132",
      " :133",
      " :134",
      " :135",
      " :136",
      " :137",
      " :138",
      " :139",
      " :140",
      " :141",
      " :142",
      " :143",
      " :144",
      " :145",
      " :146",
      " :147",
      " :148",
      " :149",
      " :150",
      " :151",
      " :152",
      " :153",
      " :154",
      " :155",
      " :156",
      " :157",
      " :158",
      " :159",
      " :160",
      " :161",
      " :162",
      " :163",
      " :164",
      " :165",
      " :166",
      " :167",
      " :168",
      " :169",
      " :17",
      " :170",
      " :171",
      " :172",
      " :173",
      " :174",
      " :175",
      " :176",
      " :177",
      " :178",
      " :179",
      " :18",
      " :180",
      " :181",
      " :182",
      " :183",
      " :184",
      " :185",
      " :186",
      " :187",
      " :188",
      " :189",
      " :19",
      " :190",
      " :191",
      " :192",
      " :193",
      " :194",
      " :195",
      " :196",
      " :197",
      " :198",
      " :199",
      " :20",
      " :200",
      " :201",
      " :202",
      " :203",
      " :204",
      " :205",
      " :206",
      " :207",
      " :208",
      " :209",
      " :21",
      " :210",
      " :211",
      " :212",
      " :213",
      " :214",
      " :215",
      " :216",
      " :217",
      " :218",
      " :219",
      " :22",
      " :220",
      " :221",
      " :222",
      " :223",
      " :224",
      " :225",
      " :226",
      " :227",
      " :228",
      " :229",
      " :23",
      " :230",
      " :231",
      " :232",
      " :233",
      " :234",
      " :235",
      " :236",
      " :237",
      " :238",
      " :239",
      " :24",
      " :240",
      " :241",
      " :242",
      " :243",
      " :244",
      " :25",
      " :26",
      " :27",
      " :28",
      " :29",
      " :30",
      " :31",
      " :32",
      " :33",
      " :34",
      " :35",
      " :36",
      " :37",
      " :38",
      " :39",
      " :40",
      " :41",
      " :42",
      " :43",
      " :44",
      " :45",
      " :46",
      " :47",
      " :48",
      " :49",
      " :50",
      " :51",
      " :52",
      " :53",
      " :54",
      " :55",
      " :56",
      " :57",
      " :58",
      " :59",
      " :60",
      " :61",
      " :62",
      " :63",
      " :64",
      " :65",
      " :66",
      " :67",
      " :68",
      " :69",
      " :70",
      " :71",
      " :72",
      " :73",
      " :74",
      " :75",
      " :76",
      " :77",
      " :78",
      " :79",
      " :80",
      " :81",
      " :82",
      " :83",
      " :84",
      " :85",
      " :86",
      " :87",
      " :88",
      " :89",
      " :90",
      " :91",
      " :92",
      " :93",
      " :94",
      " :95",
      " :96",
      " :97",
      " :98",
      " :99"
    ],
    " :109": [
      " :100",
      " :101",
      " :102",
      " :103",
      " :104",
      " :105",
      " :106",
      " :107",
      " :108",
      " :110",
      " :111",
      " :112",
      " :113",
      " :114",
      " :115",
      " :116",
      " :117",
      " :118",
      " :119",
      " :120",
      " :121",
      " :122",
      " :123",
      " :124",
      " :125",
      " :126",
      " :127",
      " :128",
      " :129",
      " :130",
      " :131",
      " :132",
      " :133",
      " :134",
      " :135",
      " :136",
      " :137",
      " :138",
      " :139",
      " :140",
      " :141",
      " :142",
      " :143",
      " :144",
      " :145",
      " :146",
      " :147",
      " :148",
      " :149",
      " :150",
      " :151",
      " :152",
      " :153",
      " :154",
      " :155",
      " :156",
      " :157",
      " :158",
      " :159",
      " :160",
      " :161",
      " :162",
      " :163",
      " :164",
      " :165",
      " :166",
      " :167",
      " :168",
      " :169",
      " :17",
      " :170",
      " :171",
      " :172",
      " :173",
      " :174",
      " :175",
      " :176",
      " :177",
      " :178",
      " :179",
      " :18",
      " :180",
      " :181",
      " :182",
      " :183",
      " :184",
      " :185",
      " :186",
      " :187",
      " :188",
      " :189",
      " :19",
      " :190",
      " :191",
      " :192",
      " :193",
      " :194",
      " :195",
      " :196",
      " :197",
      " :198",
      " :199",
      " :20",
      " :200",
      " :201",
      " :202",
      " :203",
      " :204",
      " :205",
      " :206",
      " :207",
      " :208",
      " :209",
      " :21",
      " :210",
      " :211",
      " :212",
      " :213",
      " :214",
      " :215",
      " :216",
      " :217",
      " :218",
      " :219",
      " :22",
      " :220",
      " :221",
      " :222",
      " :223",
      " :224",
      " :225",
      " :226",
      " :227",
      " :228",
      " :229",
      " :23",
      " :230",
      " :231",
      " :232",
      " :233",
      " :234",
      " :235",
      " :236",
      " :237",
      " :238",
      " :239",
      " :24",
      " :240",
      " :241",
      " :242",
      " :243",
      " :244",
      " :25",
      " :26",
      " :27",
      " :28",
      " :29",
      " :30",
      " :31",
      " :32",
      " :33",
      " :34",
      " :35",
      " :36",
      " :37",
      " :38",
      " :39",
      " :40",
      " :41",
      " :42",
      " :43",
      " :44",
      " :45",
      " :46",
      " :47",
      " :48",
      " :49",
      " :50",
      " :51",
      " :52",
      " :53",
      " :54",
      " :55",
      " :56",
      " :57",
      " :58",
      " :59",
      " :60",
      " :61",
      " :62",
      " :63",
      " :64",
      " :65",
      " :66",
      " :67",
      " :68",
      " :69",
      " :70",
      " :71",
      " :72",
      " :73",
      " :74",
      " :75",
      " :76",
      " :77",
      " :78",
      " :79",
      " :80",
      " :81",
      " :82",
      " :83",
      " :84",
      " :85",
      " :86",
      " :87",
      " :88",
      " :89",
      " :90",
      " :91",
      " :92",
      " :93",
      " :94",
      " :95",
      " :96",
      " :97",
      " :98",
      " :99"
    ],
    " :110": [
      " :100",
      " :101",
      " :102",
      " :103",
      " :104",
      " :105",
      " :106",
      " :107",
      " :108",
      " :109",
      " :111",
      " :112",
      " :113",
      " :114",
      " :115",
      " :116",
      " :117",
      " :118",
      " :119",
      " :120",
      " :121",
      " :122",
      " :123",
      " :124",
      " :125",
      " :126",
      " :127",
      " :128",
      " :129",
      " :130",
      " :131",
      " :132",
      " :133",
      " :134",
      " :135",
      " :136",
      " :137",
      " :138",
      " :139",
      " :140",
      " :141",
      " :142",
      " :143",
      " :144",
      " :145",
      " :146",
      " :147",
      " :148",
      " :149",
      " :150",
      " :151",
      " :152",
      " :153",
      " :154",
      " :155",
      " :156",
      " :157",
      " :158",
      " :159",
      " :160",
      " :161",
      " :162",
      " :163",
      " :164",
      " :165",
      " :166",
      " :167",
      " :168",
      " :169",
      " :17",
      " :170",
      " :171",
      " :172",
      " :173",
      " :174",
      " :175",
      " :176",
      " :177",
      " :178",
      " :179",
      " :18",
      " :180",
      " :181",
      " :182",
      " :183",
      " :184",
      " :185",
      " :186",
      " :187",
      " :188",
      " :189",
      " :19",
      " :190",
      " :191",
      " :192",
      " :193",
      " :194",
      " :195",
      " :196",
      " :197",
      " :198",
      " :199",
      " :20",
      " :200",
      " :201",
      " :202",
      " :203",
      " :204",
      " :205",
      " :206",
      " :207",
      " :208",
      " :209",
      " :21",
      " :210",
      " :211",
      " :212",
      " :213",
      " :214",
      " :215",
      " :216",
      " :217",
      " :218",
      " :219",
      " :22",
      " :220",
      " :221",
      " :222",
      " :223",
      " :224",
      " :225",
      " :226",
      " :227",
      " :228",
      " :229",
      " :23",
      " :230",
      " :231",
      " :232",
      " :233",
      " :234",
      " :235",
      " :236",
      " :237",
      " :238",
      " :239",
      " :24",
      " :240",
      " :241",
      " :242",
      " :243",
      " :244",
      " :25",
      " :26",
      " :27",
      " :28",
      " :29",
      " :30",
      " :31",
      " :32",
      " :33",
      " :34",
      " :35",
      " :36",
      " :37",
      " :38",
      " :39",
      " :40",
      " :41",
      " :42",
      " :43",
      " :44",
      " :45",
      " :46",
      " :47",
      " :48",
      " :49",
      " :50",
      " :51",
      " :52",
      " :53",
      " :54",
      " :55",
      " :56",
      " :57",
      " :58",
      " :59",
      " :60",
      " :61",
      " :62",
      " :63",
      " :64",
      " :65",
      " :66",
      " :67",
      " :68",
      " :69",
      " :70",
      " :71",
      " :72",
      " :73",
      " :74",
      " :75",
      " :76",
      " :77",
      " :78",
      " :79",
      " :80",
      " :81",
      " :82",
      " :83",
      " :84",
      " :85",
      " :86",
      " :87",
      " :88",
      " :89",
      " :90",
      " :91",
      " :92",
      " :93",
      " :94",
      " :95",
      " :96",
      " :97",
      " :98",
      " :99"
    ],
    " :111": [
      " :100",
      " :101",
      " :102",
      " :103",
      " :104",
      " :105",
      " :106",
      " :107",
      " :108",
      " :109",
      " :110",
      " :112",
      " :113",
      " :114",
      " :115",
      " :116",
      " :117",
      " :118",
      " :119",
      " :120",
      " :121",
      " :122",
      " :123",
      " :124",
      " :125",
      " :126",
      " :127",
      " :128",
      " :129",
      " :130",
      " :131",
      " :132",
      " :133",
      " :134",
      " :135",
      " :136",
      " :137",
      " :138",
      " :139",
      " :140",
      " :141",
      " :142",
      " :143",
      " :144",
      " :145",
      " :146",
      " :147",
      " :148",
      " :149",
      " :150",
      " :151",
      " :152",
      " :153",
      " :154",
      " :155",
      " :156",
      " :157",
      " :158",
      " :159",
      " :160",
      " :161",
      " :162",
      " :163",
      " :164",
      " :165",
      " :166",
      " :167",
      " :168",
      " :169",
      " :17",
      " :170",
      " :171",
      " :172",
      " :173",
      " :174",
      " :175",
      " :176",
      " :177",
      " :178",
      " :179",
      " :18",
      " :180",
      " :181",
      " :182",
      " :183",
      " :184",
      " :185",
      " :186",
      " :187",
      " :188",
      " :189",
      " :19",
      " :190",
      " :191",
      " :192",
      " :193",
      " :194",
      " :195",
      " :196",
      " :197",
      " :198",
      " :199",
      " :20",
      " :200",
      " :201",
      " :202",
      " :203",
      " :204",
      " :205",
      " :206",
      " :207",
      " :208",
      " :209",
      " :21",
      " :210",
      " :211",
      " :212",
      " :213",
      " :214",
      " :215",
      " :216",
      " :217",
      " :218",
      " :219",
      " :22",
      " :220",
      " :221",
      " :222",
      " :223",
      " :224",
      " :225",
      " :226",
      " :227",
      " :228",
      " :229",
      " :23",
      " :230",
      " :231",
      " :232",
      " :233",
      " :234",
      " :235",
      " :236",
      " :237",
      " :238",
      " :239",
      " :24",
      " :240",
      " :241",
      " :242",
      " :243",
      " :244",
      " :25",
      " :26",
      " :27",
      " :28",
      " :29",
      " :30",
      " :31",
      " :32",
      " :33",
      " :34",
      " :35",
      " :36",
      " :37",
      " :38",
      " :39",
      " :40",
      " :41",
      " :42",
      " :43",
      " :44",
      " :45",
      " :46",
      " :47",
      " :48",
      " :49",
      " :50",
      " :51",
      " :52",
      " :53",
      " :54",
      " :55",
      " :56",
      " :57",
      " :58",
      " :59",
      " :60",
      " :61",
      " :62",
      " :63",
      " :64",
      " :65",
      " :66",
      " :67",
      " :68",
      " :69",
      " :70",
      " :71",
      " :72",
      " :73",
      " :74",
      " :75",
      " :76",
      " :77",
      " :78",
      " :79",
      " :80",
      " :81",
      " :82",
      " :83",
      " :84",
      " :85",
      " :86",
      " :87",
      " :88",
      " :89",
      " :90",
      " :91",
      " :92",
      " :93",
      " :94",
      " :95",
      " :96",
      " :97",
      " :98",
      " :99"
    ],
    " :112": [
      " :100",
      " :101",
      " :102",
      " :103",
      " :104",
      " :105",
      " :106",
      " :107",
      " :108",
      " :109",
      " :110",
      " :111",
      " :113",
      " :114",
      " :115",
      " :116",
      " :117",
      " :118",
      " :119",
      " :120",
      " :121",
      " :122",
      " :123",
      " :124",
      " :125",
      " :126",
      " :127",
      " :128",
      " :129",
      " :130",
      " :131",
      " :132",
      " :133",
      " :134",
      " :135",
      " :136",
      " :137",
      " :138",
      " :139",
      " :140",
      " :141",
      " :142",
      " :143",
      " :144",
      " :145",
      " :146",
      " :147",
      " :148",
      " :149",
      " :150",
      " :151",
      " :152",
      " :153",
      " :154",
      " :155",
      " :156",
      " :157",
      " :158",
      " :159",
      " :160",
      " :161",
      " :162",
      " :163",
      " :164",
      " :165",
      " :166",
      " :167",
      " :168",
      " :169",
      " :17",
      " :170",
      " :171",
      " :172",
      " :173",
      " :174",
      " :175",
      " :176",
      " :177",
      " :178",
      " :179",
      " :18",
      " :180",
      " :181",
      " :182",
      " :183",
      " :184",
      " :185",
      " :186",
      " :187",
      " :188",
      " :189",
      " :19",
      " :190",
      " :191",
      " :192",
      " :193",
      " :194",
      " :195",
      " :196",
      " :197",
      " :198",
      " :199",
      " :20",
      " :200",
      " :201",
      " :202",
      " :203",
      " :204",
      " :205",
      " :206",
      " :207",
      " :208",
      " :209",
      " :21",
      " :210",
      " :211",
      " :212",
      " :213",
      " :214",
      " :215",
      " :216",
      " :217",
      " :218",
      " :219",
      " :22",
      " :220",
      " :221",
      " :222",
      " :223",
      " :224",
      " :225",
      " :226",
      " :227",
      " :228",
      " :229",
      " :23",
      " :230",
      " :231",
      " :232",
      " :233",
      " :234",
      " :235",
      " :236",
      " :237",
      " :238",
      " :239",
      " :24",
      " :240",
      " :241",
      " :242",
      " :243",
      " :244",
      " :25",
      " :26",
      " :27",
      " :28",
      " :29",
      " :30",
      " :31",
      " :32",
      " :33",
      " :34",
      " :35",
      " :36",
      " :37",
      " :38",
      " :39",
      " :40",
      " :41",
      " :42",
      " :43",
      " :44",
      " :45",
      " :46",
      " :47",
      " :48",
      " :49",
      " :50",
      " :51",
      " :52",
      " :53",
      " :54",
      " :55",
      " :56",
      " :57",
      " :58",
      " :59",
      " :60",
      " :61",
      " :62",
      " :63",
      " :64",
      " :65",
      " :66",
      " :67",
      " :68",
      " :69",
      " :70",
      " :71",
      " :72",
      " :73",
      " :74",
      " :75",
      " :76",
      " :77",
      " :78",
      " :79",
      " :80",
      " :81",
      " :82",
      " :83",
      " :84",
      " :85",
      " :86",
      " :87",
      " :88",
      " :89",
      " :90",
      " :91",
      " :92",
      " :93",
      " :94",
      " :95",
      " :96",
      " :97",
      " :98",
      " :99"
    ],
    " :113": [
      " :100",
      " :101",
      " :102",
      " :103",
      " :104",
      " :105",
      " :106",
      " :107",
      " :108",
      " :109",
      " :110",
      " :111",
      " :112",
      " :114",
      " :115",
      " :116",
      " :117",
      " :118",
      " :119",
      " :120",
      " :121",
      " :122",
      " :123",
      " :124",
      " :125",
      " :126",
      " :127",
      " :128",
      " :129",
      " :130",
      " :131",
      " :132",
      " :133",
      " :134",
      " :135",
      " :136",
      " :137",
      " :138",
      " :139",
      " :140",
      " :141",
      " :142",
      " :143",
      " :144",
      " :145",
      " :146",
      " :147",
      " :148",
      " :149",
      " :150",
      " :151",
      " :152",
      " :153",
      " :154",
      " :155",
      " :156",
      " :157",
      " :158",
      " :159",
      " :160",
      " :161",
      " :162",
      " :163",
      " :164",
      " :165",
      " :166",
      " :167",
      " :168",
      " :169",
      " :17",
      " :170",
      " :171",
      " :172",
      " :173",
      " :174",
      " :175",
      " :176",
      " :177",
      " :178",
      " :179",
      " :18",
      " :180",
      " :181",
      " :182",
      " :183",
      " :184",
      " :185",
      " :186",
      " :187",
      " :188",
      " :189",
      " :19",
      " :190",
      " :191",
      " :192",
      " :193",
      " :194",
      " :195",
      " :196",
      " :197",
      " :198",
      " :199",
      " :20",
      " :200",
      " :201",
      " :202",
      " :203",
      " :204",
      " :205",
      " :206",
      " :207",
      " :208",
      " :209",
      " :21",
      " :210",
      " :211",
      " :212",
      " :213",
      " :214",
      " :215",
      " :216",
      " :217",
      " :218",
      " :219",
      " :22",
      " :220",
      " :221",
      " :222",
      " :223",
      " :224",
      " :225",
      " :226",
      " :227",
      " :228",
      " :229",
      " :23",
      " :230",
      " :231",
      " :232",
      " :233",
      " :234",
      " :235",
      " :236",
      " :237",
      " :238",
      " :239",
      " :24",
      " :240",
      " :241",
      " :242",
      " :243",
      " :244",
      " :25",
      " :26",
      " :27",
      " :28",
      " :29",
      " :30",
      " :31",
      " :32",
      " :33",
      " :34",
      " :35",
      " :36",
      " :37",
      " :38",
      " :39",
      " :40",
      " :41",
      " :42",
      " :43",
      " :44",
      " :45",
      " :46",
      " :47",
      " :48",
      " :49",
      " :50",
      " :51",
      " :52",
      " :53",
      " :54",
      " :55",
      " :56",
      " :57",
      " :58",
      " :59",
      " :60",
      " :61",
      " :62",
      " :63",
      " :64",
      " :65",
      " :66",
      " :67",
      " :68",
      " :69",
      " :70",
      " :71",
      " :72",
      " :73",
      " :74",
      " :75",
      " :76",
      " :77",
      " :78",
      " :79",
      " :80",
      " :81",
      " :82",
      " :83",
      " :84",
      " :85",
      " :86",
      " :87",
      " :88",
      " :89",
      " :90",
      " :91",
      " :92",
      " :93",
      " :94",
      " :95",
      " :96",
      " :97",
      " :98",
      " :99"
    ],
    " :114": [
      " :100",
      " :101",
      " :102",
      " :103",
      " :104",
      " :105",
      " :106",
      " :107",
      " :108",
      " :109",
      " :110",
      " :111",
      " :112",
      " :113",
      " :115",
      " :116",
      " :117",
      " :118",
      " :119",
      " :120",
      " :121",
      " :122",
      " :123",
      " :124",
      " :125",
      " :126",
      " :127",
      " :128",
      " :129",
      " :130",
      " :131",
      " :132",
      " :133",
      " :134",
      " :135",
      " :136",
      " :137",
      " :138",
      " :139",
      " :140",
      " :141",
      " :142",
      " :143",
      " :144",
      " :145",
      " :146",
      " :147",
      " :148",
      " :149",
      " :150",
      " :151",
      " :152",
      " :153",
      " :154",
      " :155",
      " :156",
      " :157",
      " :158",
      " :159",
      " :160",
      " :161",
      " :162",
      " :163",
      " :164",
      " :165",
      " :166",
      " :167",
      " :168",
      " :169",
      " :17",
      " :170",
      " :171",
      " :172",
      " :173",
      " :174",
      " :175",
      " :176",
      " :177",
      " :178",
      " :179",
      " :18",
      " :180",
      " :181",
      " :182",
      " :183",
      " :184",
      " :185",
      " :186",
      " :187",
      " :188",
      " :189",
      " :19",
      " :190",
      " :191",
      " :192",
      " :193",
      " :194",
      " :195",
      " :196",
      " :197",
      " :198",
      " :199",
      " :20",
      " :200",
      " :201",
      " :202",
      " :203",
      " :204",
      " :205",
      " :206",
      " :207",
      " :208",
      " :209",
      " :21",
      " :210",
      " :211",
      " :212",
      " :213",
      " :214",
      " :215",
      " :216",
      " :217",
      " :218",
      " :219",
      " :22",
      " :220",
      " :221",
      " :222",
      " :223",
      " :224",
      " :225",
      " :226",
      " :227",
      " :228",
      " :229",
      " :23",
      " :230",
      " :231",
      " :232",
      " :233",
      " :234",
      " :235",
      " :236",
      " :237",
      " :238",
      " :239",
      " :24",
      " :240",
      " :241",
      " :242",
      " :243",
      " :244",
      " :25",
      " :26",
      " :27",
      " :28",
      " :29",
      " :30",
      " :31",
      " :32",
      " :33",
      " :34",
      " :35",
      " :36",
      " :37",
      " :38",
      " :39",
      " :40",
      " :41",
      " :42",
      " :43",
      " :44",
      " :45",
      " :46",
      " :47",
      " :48",
      " :49",
      " :50",
      " :51",
      " :52",
      " :53",
      " :54",
      " :55",
      " :56",
      " :57",
      " :58",
      " :59",
      " :60",
      " :61",
      " :62",
      " :63",
      " :64",
      " :65",
      " :66",
      " :67",
      " :68",
      " :69",
      " :70",
      " :71",
      " :72",
      " :73",
      " :74",
      " :75",
      " :76",
      " :77",
      " :78",
      " :79",
      " :80",
      " :81",
      " :82",
      " :83",
      " :84",
      " :85",
      " :86",
      " :87",
      " :88",
      " :89",
      " :90",
      " :91",
      " :92",
      " :93",
      " :94",
      " :95",
      " :96",
      " :97",
      " :98",
      " :99"
    ],
    " :115": [
      " :100",
      " :101",
      " :102",
      " :103",
      " :104",
      " :105",
      " :106",
      " :107",
      " :108",
      " :109",
      " :110",
      " :111",
      " :112",
      " :113",
      " :114",
      " :116",
      " :117",
      " :118",
      " :119",
      " :120",
      " :121",
      " :122",
      " :123",
      " :124",
      " :125",
      " :126",
      " :127",
      " :128",
      " :129",
      " :130",
      " :131",
      " :132",
      " :133",
      " :134",
      " :135",
      " :136",
      " :137",
      " :138",
      " :139",
      " :140",
      " :141",
      " :142",
      " :143",
      " :144",
      " :145",
      " :146",
      " :147",
      " :148",
      " :149",
      " :150",
      " :151",
      " :152",
      " :153",
      " :154",
      " :155",
      " :156",
      " :157",
      " :158",
      " :159",
      " :160",
      " :161",
      " :162",
      " :163",
      " :164",
      " :165",
      " :166",
      " :167",
      " :168",
      " :169",
      " :17",
      " :170",
      " :171",
      " :172",
      " :173",
      " :174",
      " :175",
      " :176",
      " :177",
      " :178",
      " :179",
      " :18",
      " :180",
      " :181",
      " :182",
      " :183",
      " :184",
      " :185",
      " :186",
      " :187",
      " :188",
      " :189",
      " :19",
      " :190",
      " :191",
      " :192",
      " :193",
      " :194",
      " :195",
      " :196",
      " :197",
      " :198",
      " :199",
      " :20",
      " :200",
      " :201",
      " :202",
      " :203",
      " :204",
      " :205",
      " :206",
      " :207",
      " :208",
      " :209",
      " :21",
      " :210",
      " :211",
      " :212",
      " :213",
      " :214",
      " :215",
      " :216",
      " :217",
      " :218",
      " :219",
      " :22",
      " :220",
      " :221",
      " :222",
      " :223",
      " :224",
      " :225",
      " :226",
      " :227",
      " :228",
      " :229",
      " :23",
      " :230",
      " :231",
      " :232",
      " :233",
      " :234",
      " :235",
      " :236",
      " :237",
      " :238",
      " :239",
      " :24",
      " :240",
      " :241",
      " :242",
      " :243",
      " :244",
      " :25",
      " :26",
      " :27",
      " :28",
      " :29",
      " :30",
      " :31",
      " :32",
      " :33",
      " :34",
      " :35",
      " :36",
      " :37",
      " :38",
      " :39",
      " :40",
      " :41",
      " :42",
      " :43",
      " :44",
      " :45",
      " :46",
      " :47",
      " :48",
      " :49",
      " :50",
      " :51",
      " :52",
      " :53",
      " :54",
      " :55",
      " :56",
      " :57",
      " :58",
      " :59",
      " :60",
      " :61",
      " :62",
      " :63",
      " :64",
      " :65",
      " :66",
      " :67",
      " :68",
      " :69",
      " :70",
      " :71",
      " :72",
      " :73",
      " :74",
      " :75",
      " :76",
      " :77",
      " :78",
      " :79",
      " :80",
      " :81",
      " :82",
      " :83",
      " :84",
      " :85",
      " :86",
      " :87",
      " :88",
      " :89",
      " :90",
      " :91",
      " :92",
      " :93",
      " :94",
      " :95",
      " :96",
      " :97",
      " :98",
      " :99"
    ],
    " :116": [
      " :100",
      " :101",
      " :102",
      " :103",
      " :104",
      " :105",
      " :106",
      " :107",
      " :108",
      " :109",
      " :110",
      " :111",
      " :112",
      " :113",
      " :114",
      " :115",
      " :117",
      " :118",
      " :119",
      " :120",
      " :121",
      " :122",
      " :123",
      " :124",
      " :125",
      " :126",
      " :127",
      " :128",
      " :129",
      " :130",
      " :131",
      " :132",
      " :133",
      " :134",
      " :135",
      " :136",
      " :137",
      " :138",
      " :139",
      " :140",
      " :141",
      " :142",
      " :143",
      " :144",
      " :145",
      " :146",
      " :147",
      " :148",
      " :149",
      " :150",
      " :151",
      " :152",
      " :153",
      " :154",
      " :155",
      " :156",
      " :157",
      " :158",
      " :159",
      " :160",
      " :161",
      " :162",
      " :163",
      " :164",
      " :165",
      " :166",
      " :167",
      " :168",
      " :169",
      " :17",
      " :170",
      " :171",
      " :172",
      " :173",
      " :174",
      " :175",
      " :176",
      " :177",
      " :178",
      " :179",
      " :18",
      " :180",
      " :181",
      " :182",
      " :183",
      " :184",
      " :185",
      " :186",
      " :187",
      " :188",
      " :189",
      " :19",
      " :190",
      " :191",
      " :192",
      " :193",
      " :194",
      " :195",
      " :196",
      " :197",
      " :198",
      " :199",
      " :20",
      " :200",
      " :201",
      " :202",
      " :203",
      " :204",
      " :205",
      " :206",
      " :207",
      " :208",
      " :209",
      " :21",
      " :210",
      " :211",
      " :212",
      " :213",
      " :214",
      " :215",
      " :216",
      " :217",
      " :218",
      " :219",
      " :22",
      " :220",
      " :221",
      " :222",
      " :223",
      " :224",
      " :225",
      " :226",
      " :227",
      " :228",
      " :229",
      " :23",
      " :230",
      " :231",
      " :232",
      " :233",
      " :234",
      " :235",
      " :236",
      " :237",
      " :238",
      " :239",
      " :24",
      " :240",
      " :241",
      " :242",
      " :243",
      " :244",
      " :25",
      " :26",
      " :27",
      " :28",
      " :29",
      " :30",
      " :31",
      " :32",
      " :33",
      " :34",
      " :35",
      " :36",
      " :37",
      " :38",
      " :39",
      " :40",
      " :41",
      " :42",
      " :43",
      " :44",
      " :45",
      " :46",
      " :47",
      " :48",
      " :49",
      " :50",
      " :51",
      " :52",
      " :53",
      " :54",
      " :55",
      " :56",
      " :57",
      " :58",
      " :59",
      " :60",
      " :61",
      " :62",
      " :63",
      " :64",
      " :65",
      " :66",
      " :67",
      " :68",
      " :69",
      " :70",
      " :71",
      " :72",
      " :73",
      " :74",
      " :75",
      " :76",
      " :77",
      " :78",
      " :79",
      " :80",
      " :81",
      " :82",
      " :83",
      " :84",
      " :85",
      " :86",
      " :87",
      " :88",
      " :89",
      " :90",
      " :91",
      " :92",
      " :93",
      " :94",
      " :95",
      " :96",
      " :97",
      " :98",
      " :99"
    ],
    " :117": [
      " :100",
      " :101",
      " :102",
      " :103",
      " :104",
      " :105",
      " :106",
      " :107",
      " :108",
      " :109",
      " :110",
      " :111",
      " :112",
      " :113",
      " :114",
      " :115",
      " :116",
      " :118",
      " :119",
      " :120",
      " :121",
      " :122",
      " :123",
      " :124",
      " :125",
      " :126",
      " :127",
      " :128",
      " :129",
      " :130",
      " :131",
      " :132",
      " :133",
      " :134",
      " :135",
      " :136",
      " :137",
      " :138",
      " :139",
      " :140",
      " :141",
      " :142",
      " :143",
      " :144",
      " :145",
      " :146",
      " :147",
      " :148",
      " :149",
      " :150",
      " :151",
      " :152",
      " :153",
      " :154",
      " :155",
      " :156",
      " :157",
      " :158",
      " :159",
      " :160",
      " :161",
      " :162",
      " :163",
      " :164",
      " :165",
      " :166",
      " :167",
      " :168",
      " :169",
      " :17",
      " :170",
      " :171",
      " :172",
      " :173",
      " :174",
      " :175",
      " :176",
      " :177",
      " :178",
      " :179",
      " :18",
      " :180",
      " :181",
      " :182",
      " :183",
      " :184",
      " :185",
      " :186",
      " :187",
      " :188",
      " :189",
      " :19",
      " :190",
      " :191",
      " :192",
      " :193",
      " :194",
      " :195",
      " :196",
      " :197",
      " :198",
      " :199",
      " :20",
      " :200",
      " :201",
      " :202",
      " :203",
      " :204",
      " :205",
      " :206",
      " :207",
      " :208",
      " :209",
      " :21",
      " :210",
      " :211",
      " :212",
      " :213",
      " :214",
      " :215",
      " :216",
      " :217",
      " :218",
      " :219",
      " :22",
      " :220",
      " :221",
      " :222",
      " :223",
      " :224",
      " :225",
      " :226",
      " :227",
      " :228",
      " :229",
      " :23",
      " :230",
      " :231",
      " :232",
      " :233",
      " :234",
      " :235",
      " :236",
      " :237",
      " :238",
      " :239",
      " :24",
      " :240",
      " :241",
      " :242",
      " :243",
      " :244",
      " :25",
      " :26",
      " :27",
      " :28",
      " :29",
      " :30",
      " :31",
      " :32",
      " :33",
      " :34",
      " :35",
      " :36",
      " :37",
      " :38",
      " :39",
      " :40",
      " :41",
      " :42",
      " :43",
      " :44",
      " :45",
      " :46",
      " :47",
      " :48",
      " :49",
      " :50",
      " :51",
      " :52",
      " :53",
      " :54",
      " :55",
      " :56",
      " :57",
      " :58",
      " :59",
      " :60",
      " :61",
      " :62",
      " :63",
      " :64",
      " :65",
      " :66",
      " :67",
      " :68",
      " :69",
      " :70",
      " :71",
      " :72",
      " :73",
      " :74",
      " :75",
      " :76",
      " :77",
      " :78",
      " :79",
      " :80",
      " :81",
      " :82",
      " :83",
      " :84",
      " :85",
      " :86",
      " :87",
      " :88",
      " :89",
      " :90",
      " :91",
      " :92",
      " :93",
      " :94",
      " :95",
      " :96",
      " :97",
      " :98",
      " :99"
    ],
    " :118": [
      " :100",
      " :101",
      " :102",
      " :103",
      " :104",
      " :105",
      " :106",
      " :107",
      " :108",
      " :109",
      " :110",
      " :111",
      " :112",
      " :113",
      " :114",
      " :115",
      " :116",
      " :117",
      " :119",
      " :120",
      " :121",
      " :122",
      " :123",
      " :124",
      " :125",
      " :126",
      " :127",
      " :128",
      " :129",
      " :130",
      " :131",
      " :132",
      " :133",
      " :134",
      " :135",
      " :136",
      " :137",
      " :138",
      " :139",
      " :140",
      " :141",
      " :142",
      " :143",
      " :144",
      " :145",
      " :146",
      " :147",
      " :148",
      " :149",
      " :150",
      " :151",
      " :152",
      " :153",
      " :154",
      " :155",
      " :156",
      " :157",
      " :158",
      " :159",
      " :160",
      " :161",
      " :162",
      " :163",
      " :164",
      " :165",
      " :166",
      " :167",
      " :168",
      " :169",
      " :17",
      " :170",
      " :171",
      " :172",
      " :173",
      " :174",
      " :175",
      " :176",
      " :177",
      " :178",
      " :179",
      " :18",
      " :180",
      " :181",
      " :182",
      " :183",
      " :184",
      " :185",
      " :186",
      " :187",
      " :188",
      " :189",
      " :19",
      " :190",
      " :191",
      " :192",
      " :193",
      " :194",
      " :195",
      " :196",
      " :197",
      " :198",
      " :199",
      " :20",
      " :200",
      " :201",
      " :202",
      " :203",
      " :204",
      " :205",
      " :206",
      " :207",
      " :208",
      " :209",
      " :21",
      " :210",
      " :211",
      " :212",
      " :213",
      " :214",
      " :215",
      " :216",
      " :217",
      " :218",
      " :219",
      " :22",
      " :220",
      " :221",
      " :222",
      " :223",
      " :224",
      " :225",
      " :226",
      " :227",
      " :228",
      " :229",
      " :23",
      " :230",
      " :231",
      " :232",
      " :233",
      " :234",
      " :235",
      " :236",
      " :237",
      " :238",
      " :239",
      " :24",
      " :240",
      " :241",
      " :242",
      " :243",
      " :244",
      " :25",
      " :26",
      " :27",
      " :28",
      " :29",
      " :30",
      " :31",
      " :32",
      " :33",
      " :34",
      " :35",
      " :36",
      " :37",
      " :38",
      " :39",
      " :40",
      " :41",
      " :42",
      " :43",
      " :44",
      " :45",
      " :46",
      " :47",
      " :48",
      " :49",
      " :50",
      " :51",
      " :52",
      " :53",
      " :54",
      " :55",
      " :56",
      " :57",
      " :58",
      " :59",
      " :60",
      " :61",
      " :62",
      " :63",
      " :64",
      " :65",
      " :66",
      " :67",
      " :68",
      " :69",
      " :70",
      " :71",
      " :72",
      " :73",
      " :74",
      " :75",
      " :76",
      " :77",
      " :78",
      " :79",
      " :80",
      " :81",
      " :82",
      " :83",
      " :84",
      " :85",
      " :86",
      " :87",
      " :88",
      " :89",
      " :90",
      " :91",
      " :92",
      " :93",
      " :94",
      " :95",
      " :96",
      " :97",
      " :98",
      " :99"
    ],
    " :119": [
      " :100",
      " :101",
      " :102",
      " :103",
      " :104",
      " :105",
      " :106",
      " :107",
      " :108",
      " :109",
      " :110",
      " :111",
      " :112",
      " :113",
      " :114",
      " :115",
      " :116",
      " :117",
      " :118",
      " :120",
      " :121",
      " :122",
      " :123",
      " :124",
      " :125",
      " :126",
      " :127",
      " :128",
      " :129",
      " :130",
      " :131",
      " :132",
      " :133",
      " :134",
      " :135",
      " :136",
      " :137",
      " :138",
      " :139",
      " :140",
      " :141",
      " :142",
      " :143",
      " :144",
      " :145",
      " :146",
      " :147",
      " :148",
      " :149",
      " :150",
      " :151",
      " :152",
      " :153",
      " :154",
      " :155",
      " :156",
      " :157",
      " :158",
      " :159",
      " :160",
      " :161",
      " :162",
      " :163",
      " :164",
      " :165",
      " :166",
      " :167",
      " :168",
      " :169",
      " :17",
      " :170",
      " :171",
      " :172",
      " :173",
      " :174",
      " :175",
      " :176",
      " :177",
      " :178",
      " :179",
      " :18",
      " :180",
      " :181",
      " :182",
      " :183",
      " :184",
      " :185",
      " :186",
      " :187",
      " :188",
      " :189",
      " :19",
      " :190",
      " :191",
      " :192",
      " :193",
      " :194",
      " :195",
      " :196",
      " :197",
      " :198",
      " :199",
      " :20",
      " :200",
      " :201",
      " :202",
      " :203",
      " :204",
      " :205",
      " :206",
      " :207",
      " :208",
      " :209",
      " :21",
      " :210",
      " :211",
      " :212",
      " :213",
      " :214",
      " :215",
      " :216",
      " :217",
      " :218",
      " :219",
      " :22",
      " :220",
      " :221",
      " :222",
      " :223",
      " :224",
      " :225",
      " :226",
      " :227",
      " :228",
      " :229",
      " :23",
      " :230",
      " :231",
      " :232",
      " :233",
      " :234",
      " :235",
      " :236",
      " :237",
      " :238",
      " :239",
      " :24",
      " :240",
      " :241",
      " :242",
      " :243",
      " :244",
      " :25",
      " :26",
      " :27",
      " :28",
      " :29",
      " :30",
      " :31",
      " :32",
      " :33",
      " :34",
      " :35",
      " :36",
      " :37",
      " :38",
      " :39",
      " :40",
      " :41",
      " :42",
      " :43",
      " :44",
      " :45",
      " :46",
      " :47",
      " :48",
      " :49",
      " :50",
      " :51",
      " :52",
      " :53",
      " :54",
      " :55",
      " :56",
      " :57",
      " :58",
      " :59",
      " :60",
      " :61",
      " :62",
      " :63",
      " :64",
      " :65",
      " :66",
      " :67",
      " :68",
      " :69",
      " :70",
      " :71",
      " :72",
      " :73",
      " :74",
      " :75",
      " :76",
      " :77",
      " :78",
      " :79",
      " :80",
      " :81",
      " :82",
      " :83",
      " :84",
      " :85",
      " :86",
      " :87",
      " :88",
      " :89",
      " :90",
      " :91",
      " :92",
      " :93",
      " :94",
      " :95",
      " :96",
      " :97",
      " :98",
      " :99"
    ],
    " :120": [
      " :100",
      " :101",
      " :102",
      " :103",
      " :104",
      " :105",
      " :106",
      " :107",
      " :108",
      " :109",
      " :110",
      " :111",
      " :112",
      " :113",
      " :114",
      " :115",
      " :116",
      " :117",
      " :118",
      " :119",
      " :121",
      " :122",
      " :123",
      " :124",
      " :125",
      " :126",
      " :127",
      " :128",
      " :129",
      " :130",
      " :131",
      " :132",
      " :133",
      " :134",
      " :135",
      " :136",
      " :137",
      " :138",
      " :139",
      " :140",
      " :141",
      " :142",
      " :143",
      " :144",
      " :145",
      " :146",
      " :147",
      " :148",
      " :149",
      " :150",
      " :151",
      " :152",
      " :153",
      " :154",
      " :155",
      " :156",
      " :157",
      " :158",
      " :159",
      " :160",
      " :161",
      " :162",
      " :163",
      " :164",
      " :165",
      " :166",
      " :167",
      " :168",
      " :169",
      " :17",
      " :170",
      " :171",
      " :172",
      " :173",
      " :174",
      " :175",
      " :176",
      " :177",
      " :178",
      " :179",
      " :18",
      " :180",
      " :181",
      " :182",
      " :183",
      " :184",
      " :185",
      " :186",
      " :187",
      " :188",
      " :189",
      " :19",
      " :190",
      " :191",
      " :192",
      " :193",
      " :194",
      " :195",
      " :196",
      " :197",
      " :198",
      " :199",
      " :20",
      " :200",
      " :201",
      " :202",
      " :203",
      " :204",
      " :205",
      " :206",
      " :207",
      " :208",
      " :209",
      " :21",
      " :210",
      " :211",
      " :212",
      " :213",
      " :214",
      " :215",
      " :216",
      " :217",
      " :218",
      " :219",
      " :22",
      " :220",
      " :221",
      " :222",
      " :223",
      " :224",
      " :225",
      " :226",
      " :227",
      " :228",
      " :229",
      " :23",
      " :230",
      " :231",
      " :232",
      " :233",
      " :234",
      " :235",
      " :236",
      " :237",
      " :238",
      " :239",
      " :24",
      " :240",
      " :241",
      " :242",
      " :243",
      " :244",
      " :25",
      " :26",
      " :27",
      " :28",
      " :29",
      " :30",
      " :31",
      " :32",
      " :33",
      " :34",
      " :35",
      " :36",
      " :37",
      " :38",
      " :39",
      " :40",
      " :41",
      " :42",
      " :43",
      " :44",
      " :45",
      " :46",
      " :47",
      " :48",
      " :49",
      " :50",
      " :51",
      " :52",
      " :53",
      " :54",
      " :55",
      " :56",
      " :57",
      " :58",
      " :59",
      " :60",
      " :61",
      " :62",
      " :63",
      " :64",
      " :65",
      " :66",
      " :67",
      " :68",
      " :69",
      " :70",
      " :71",
      " :72",
      " :73",
      " :74",
      " :75",
      " :76",
      " :77",
      " :78",
      " :79",
      " :80",
      " :81",
      " :82",
      " :83",
      " :84",
      " :85",
      " :86",
      " :87",
      " :88",
      " :89",
      " :90",
      " :91",
      " :92",
      " :93",
      " :94",
      " :95",
      " :96",
      " :97",
      " :98",
      " :99"
    ],
    " :121": [
      " :100",
      " :101",
      " :102",
      " :103",
      " :104",
      " :105",
      " :106",
      " :107",
      " :108",
      " :109",
      " :110",
      " :111",
      " :112",
      " :113",
      " :114",
      " :115",
      " :116",
      " :117",
      " :118",
      " :119",
      " :120",
      " :122",
      " :123",
      " :124",
      " :125",
      " :126",
      " :127",
      " :128",
      " :129",
      " :130",
      " :131",
      " :132",
      " :133",
      " :134",
      " :135",
      " :136",
      " :137",
      " :138",
      " :139",
      " :140",
      " :141",
      " :142",
      " :143",
      " :144",
      " :145",
      " :146",
      " :147",
      " :148",
      " :149",
      " :150",
      " :151",
      " :152",
      " :153",
      " :154",
      " :155",
      " :156",
      " :157",
      " :158",
      " :159",
      " :160",
      " :161",
      " :162",
      " :163",
      " :164",
      " :165",
      " :166",
      " :167",
      " :168",
      " :169",
      " :17",
      " :170",
      " :171",
      " :172",
      " :173",
      " :174",
      " :175",
      " :176",
      " :177",
      " :178",
      " :179",
      " :18",
      " :180",
      " :181",
      " :182",
      " :183",
      " :184",
      " :185",
      " :186",
      " :187",
      " :188",
      " :189",
      " :19",
      " :190",
      " :191",
      " :192",
      " :193",
      " :194",
      " :195",
      " :196",
      " :197",
      " :198",
      " :199",
      " :20",
      " :200",
      " :201",
      " :202",
      " :203",
      " :204",
      " :205",
      " :206",
      " :207",
      " :208",
      " :209",
      " :21",
      " :210",
      " :211",
      " :212",
      " :213",
      " :214",
      " :215",
      " :216",
      " :217",
      " :218",
      " :219",
      " :22",
      " :220",
      " :221",
      " :222",
      " :223",
      " :224",
      " :225",
      " :226",
      " :227",
      " :228",
      " :229",
      " :23",
      " :230",
      " :231",
      " :232",
      " :233",
      " :234",
      " :235",
      " :236",
      " :237",
      " :238",
      " :239",
      " :24",
      " :240",
      " :241",
      " :242",
      " :243",
      " :244",
      " :25",
      " :26",
      " :27",
      " :28",
      " :29",
      " :30",
      " :31",
      " :32",
      " :33",
      " :34",
      " :35",
      " :36",
      " :37",
      " :38",
      " :39",
      " :40",
      " :41",
      " :42",
      " :43",
      " :44",
      " :45",
      " :46",
      " :47",
      " :48",
      " :49",
      " :50",
      " :51",
      " :52",
      " :53",
      " :54",
      " :55",
      " :56",
      " :57",
      " :58",
      " :59",
      " :60",
      " :61",
      " :62",
      " :63",
      " :64",
      " :65",
      " :66",
      " :67",
      " :68",
      " :69",
      " :70",
      " :71",
      " :72",
      " :73",
      " :74",
      " :75",
      " :76",
      " :77",
      " :78",
      " :79",
      " :80",
      " :81",
      " :82",
      " :83",
      " :84",
      " :85",
      " :86",
      " :87",
      " :88",
      " :89",
      " :90",
      " :91",
      " :92",
      " :93",
      " :94",
      " :95",
      " :96",
      " :97",
      " :98",
      " :99"
    ],
    " :122": [
      " :100",
      " :101",
      " :102",
      " :103",
      " :104",
      " :105",
      " :106",
      " :107",
      " :108",
      " :109",
      " :110",
      " :111",
      " :112",
      " :113",
      " :114",
      " :115",
      " :116",
      " :117",
      " :118",
      " :119",
      " :120",
      " :121",
      " :123",
      " :124",
      " :125",
      " :126",
      " :127",
      " :128",
      " :129",
      " :130",
      " :131",
      " :132",
      " :133",
      " :134",
      " :135",
      " :136",
      " :137",
      " :138",
      " :139",
      " :140",
      " :141",
      " :142",
      " :143",
      " :144",
      " :145",
      " :146",
      " :147",
      " :148",
      " :149",
      " :150",
      " :151",
      " :152",
      " :153",
      " :154",
      " :155",
      " :156",
      " :157",
      " :158",
      " :159",
      " :160",
      " :161",
      " :162",
      " :163",
      " :164",
      " :165",
      " :166",
      " :167",
      " :168",
      " :169",
      " :17",
      " :170",
      " :171",
      " :172",
      " :173",
      " :174",
      " :175",
      " :176",
      " :177",
      " :178",
      " :179",
      " :18",
      " :180",
      " :181",
      " :182",
      " :183",
      " :184",
      " :185",
      " :186",
      " :187",
      " :188",
      " :189",
      " :19",
      " :190",
      " :191",
      " :192",
      " :193",
      " :194",
      " :195",
      " :196",
      " :197",
      " :198",
      " :199",
      " :20",
      " :200",
      " :201",
      " :202",
      " :203",
      " :204",
      " :205",
      " :206",
      " :207",
      " :208",
      " :209",
      " :21",
      " :210",
      " :211",
      " :212",
      " :213",
      " :214",
      " :215",
      " :216",
      " :217",
      " :218",
      " :219",
      " :22",
      " :220",
      " :221",
      " :222",
      " :223",
      " :224",
      " :225",
      " :226",
      " :227",
      " :228",
      " :229",
      " :23",
      " :230",
      " :231",
      " :232",
      " :233",
      " :234",
      " :235",
      " :236",
      " :237",
      " :238",
      " :239",
      " :24",
      " :240",
      " :241",
      " :242",
      " :243",
      " :244",
      " :25",
      " :26",
      " :27",
      " :28",
      " :29",
      " :30",
      " :31",
      " :32",
      " :33",
      " :34",
      " :35",
      " :36",
      " :37",
      " :38",
      " :39",
      " :40",
      " :41",
      " :42",
      " :43",
      " :44",
      " :45",
      " :46",
      " :47",
      " :48",
      " :49",
      " :50",
      " :51",
      " :52",
      " :53",
      " :54",
      " :55",
      " :56",
      " :57",
      " :58",
      " :59",
      " :60",
      " :61",
      " :62",
      " :63",
      " :64",
      " :65",
      " :66",
      " :67",
      " :68",
      " :69",
      " :70",
      " :71",
      " :72",
      " :73",
      " :74",
      " :75",
      " :76",
      " :77",
      " :78",
      " :79",
      " :80",
      " :81",
      " :82",
      " :83",
      " :84",
      " :85",
      " :86",
      " :87",
      " :88",
      " :89",
      " :90",
      " :91",
      " :92",
      " :93",
      " :94",
      " :95",
      " :96",
      " :97",
      " :98",
      " :99"
    ],
    " :123": [
      " :100",
      " :101",
      " :102",
      " :103",
      " :104",
      " :105",
      " :106",
      " :107",
      " :108",
      " :109",
      " :110",
      " :111",
      " :112",
      " :113",
      " :114",
      " :115",
      " :116",
      " :117",
      " :118",
      " :119",
      " :120",
      " :121",
      " :122",
      " :124",
      " :125",
      " :126",
      " :127",
      " :128",
      " :129",
      " :130",
      " :131",
      " :132",
      " :133",
      " :134",
      " :135",
      " :136",
      " :137",
      " :138",
      " :139",
      " :140",
      " :141",
      " :142",
      " :143",
      " :144",
      " :145",
      " :146",
      " :147",
      " :148",
      " :149",
      " :150",
      " :151",
      " :152",
      " :153",
      " :154",
      " :155",
      " :156",
      " :157",
      " :158",
      " :159",
      " :160",
      " :161",
      " :162",
      " :163",
      " :164",
      " :165",
      " :166",
      " :167",
      " :168",
      " :169",
      " :17",
      " :170",
      " :171",
      " :172",
      " :173",
      " :174",
      " :175",
      " :176",
      " :177",
      " :178",
      " :179",
      " :18",
      " :180",
      " :181",
      " :182",
      " :183",
      " :184",
      " :185",
      " :186",
      " :187",
      " :188",
      " :189",
      " :19",
      " :190",
      " :191",
      " :192",
      " :193",
      " :194",
      " :195",
      " :196",
      " :197",
      " :198",
      " :199",
      " :20",
      " :200",
      " :201",
      " :202",
      " :203",
      " :204",
      " :205",
      " :206",
      " :207",
      " :208",
      " :209",
      " :21",
      " :210",
      " :211",
      " :212",
      " :213",
      " :214",
      " :215",
      " :216",
      " :217",
      " :218",
      " :219",
      " :22",
      " :220",
      " :221",
      " :222",
      " :223",
      " :224",
      " :225",
      " :226",
      " :227",
      " :228",
      " :229",
      " :23",
      " :230",
      " :231",
      " :232",
      " :233",
      " :234",
      " :235",
      " :236",
      " :237",
      " :238",
      " :239",
      " :24",
      " :240",
      " :241",
      " :242",
      " :243",
      " :244",
      " :25",
      " :26",
      " :27",
      " :28",
      " :29",
      " :30",
      " :31",
      " :32",
      " :33",
      " :34",
      " :35",
      " :36",
      " :37",
      " :38",
      " :39",
      " :40",
      " :41",
      " :42",
      " :43",
      " :44",
      " :45",
      " :46",
      " :47",
      " :48",
      " :49",
      " :50",
      " :51",
      " :52",
      " :53",
      " :54",
      " :55",
      " :56",
      " :57",
      " :58",
      " :59",
      " :60",
      " :61",
      " :62",
      " :63",
      " :64",
      " :65",
      " :66",
      " :67",
      " :68",
      " :69",
      " :70",
      " :71",
      " :72",
      " :73",
      " :74",
      " :75",
      " :76",
      " :77",
      " :78",
      " :79",
      " :80",
      " :81",
      " :82",
      " :83",
      " :84",
      " :85",
      " :86",
      " :87",
      " :88",
      " :89",
      " :90",
      " :91",
      " :92",
      " :93",
      " :94",
      " :95",
      " :96",
      " :97",
      " :98",
      " :99"
    ],
    " :124": [
      " :100",
      " :101",
      " :102",
      " :103",
      " :104",
      " :105",
      " :106",
      " :107",
      " :108",
      " :109",
      " :110",
      " :111",
      " :112",
      " :113",
      " :114",
      " :115",
      " :116",
      " :117",
      " :118",
      " :119",
      " :120",
      " :121",
      " :122",
      " :123",
      " :125",
      " :126",
      " :127",
      " :128",
      " :129",
      " :130",
      " :131",
      " :132",
      " :133",
      " :134",
      " :135",
      " :136",
      " :137",
      " :138",
      " :139",
      " :140",
      " :141",
      " :142",
      " :143",
      " :144",
      " :145",
      " :146",
      " :147",
      " :148",
      " :149",
      " :150",
      " :151",
      " :152",
      " :153",
      " :154",
      " :155",
      " :156",
      " :157",
      " :158",
      " :159",
      " :160",
      " :161",
      " :162",
      " :163",
      " :164",
      " :165",
      " :166",
      " :167",
      " :168",
      " :169",
      " :17",
      " :170",
      " :171",
      " :172",
      " :173",
      " :174",
      " :175",
      " :176",
      " :177",
      " :178",
      " :179",
      " :18",
      " :180",
      " :181",
      " :182",
      " :183",
      " :184",
      " :185",
      " :186",
      " :187",
      " :188",
      " :189",
      " :19",
      " :190",
      " :191",
      " :192",
      " :193",
      " :194",
      " :195",
      " :196",
      " :197",
      " :198",
      " :199",
      " :20",
      " :200",
      " :201",
      " :202",
      " :203",
      " :204",
      " :205",
      " :206",
      " :207",
      " :208",
      " :209",
      " :21",
      " :210",
      " :211",
      " :212",
      " :213",
      " :214",
      " :215",
      " :216",
      " :217",
      " :218",
      " :219",
      " :22",
      " :220",
      " :221",
      " :222",
      " :223",
      " :224",
      " :225",
      " :226",
      " :227",
      " :228",
      " :229",
      " :23",
      " :230",
      " :231",
      " :232",
      " :233",
      " :234",
      " :235",
      " :236",
      " :237",
      " :238",
      " :239",
      " :24",
      " :240",
      " :241",
      " :242",
      " :243",
      " :244",
      " :25",
      " :26",
      " :27",
      " :28",
      " :29",
      " :30",
      " :31",
      " :32",
      " :33",
      " :34",
      " :35",
      " :36",
      " :37",
      " :38",
      " :39",
      " :40",
      " :41",
      " :42",
      " :43",
      " :44",
      " :45",
      " :46",
      " :47",
      " :48",
      " :49",
      " :50",
      " :51",
      " :52",
      " :53",
      " :54",
      " :55",
      " :56",
      " :57",
      " :58",
      " :59",
      " :60",
      " :61",
      " :62",
      " :63",
      " :64",
      " :65",
      " :66",
      " :67",
      " :68",
      " :69",
      " :70",
      " :71",
      " :72",
      " :73",
      " :74",
      " :75",
      " :76",
      " :77",
      " :78",
      " :79",
      " :80",
      " :81",
      " :82",
      " :83",
      " :84",
      " :85",
      " :86",
      " :87",
      " :88",
      " :89",
      " :90",
      " :91",
      " :92",
      " :93",
      " :94",
      " :95",
      " :96",
      " :97",
      " :98",
      " :99"
    ],
    " :125": [
      " :100",
      " :101",
      " :102",
      " :103",
      " :104",
      " :105",
      " :106",
      " :107",
      " :108",
      " :109",
      " :110",
      " :111",
      " :112",
      " :113",
      " :114",
      " :115",
      " :116",
      " :117",
      " :118",
      " :119",
      " :120",
      " :121",
      " :122",
      " :123",
      " :124",
      " :126",
      " :127",
      " :128",
      " :129",
      " :130",
      " :131",
      " :132",
      " :133",
      " :134",
      " :135",
      " :136",
      " :137",
      " :138",
      " :139",
      " :140",
      " :141",
      " :142",
      " :143",
      " :144",
      " :145",
      " :146",
      " :147",
      " :148",
      " :149",
      " :150",
      " :151",
      " :152",
      " :153",
      " :154",
      " :155",
      " :156",
      " :157",
      " :158",
      " :159",
      " :160",
      " :161",
      " :162",
      " :163",
      " :164",
      " :165",
      " :166",
      " :167",
      " :168",
      " :169",
      " :17",
      " :170",
      " :171",
      " :172",
      " :173",
      " :174",
      " :175",
      " :176",
      " :177",
      " :178",
      " :179",
      " :18",
      " :180",
      " :181",
      " :182",
      " :183",
      " :184",
      " :185",
      " :186",
      " :187",
      " :188",
      " :189",
      " :19",
      " :190",
      " :191",
      " :192",
      " :193",
      " :194",
      " :195",
      " :196",
      " :197",
      " :198",
      " :199",
      " :20",
      " :200",
      " :201",
      " :202",
      " :203",
      " :204",
      " :205",
      " :206",
      " :207",
      " :208",
      " :209",
      " :21",
      " :210",
      " :211",
      " :212",
      " :213",
      " :214",
      " :215",
      " :216",
      " :217",
      " :218",
      " :219",
      " :22",
      " :220",
      " :221",
      " :222",
      " :223",
      " :224",
      " :225",
      " :226",
      " :227",
      " :228",
      " :229",
      " :23",
      " :230",
      " :231",
      " :232",
      " :233",
      " :234",
      " :235",
      " :236",
      " :237",
      " :238",
      " :239",
      " :24",
      " :240",
      " :241",
      " :242",
      " :243",
      " :244",
      " :25",
      " :26",
      " :27",
      " :28",
      " :29",
      " :30",
      " :31",
      " :32",
      " :33",
      " :34",
      " :35",
      " :36",
      " :37",
      " :38",
      " :39",
      " :40",
      " :41",
      " :42",
      " :43",
      " :44",
      " :45",
      " :46",
      " :47",
      " :48",
      " :49",
      " :50",
      " :51",
      " :52",
      " :53",
      " :54",
      " :55",
      " :56",
      " :57",
      " :58",
      " :59",
      " :60",
      " :61",
      " :62",
      " :63",
      " :64",
      " :65",
      " :66",
      " :67",
      " :68",
      " :69",
      " :70",
      " :71",
      " :72",
      " :73",
      " :74",
      " :75",
      " :76",
      " :77",
      " :78",
      " :79",
      " :80",
      " :81",
      " :82",
      " :83",
      " :84",
      " :85",
      " :86",
      " :87",
      " :88",
      " :89",
      " :90",
      " :91",
      " :92",
      " :93",
      " :94",
      " :95",
      " :96",
      " :97",
      " :98",
      " :99"
    ],
    " :126": [
      " :100",
      " :101",
      " :102",
      " :103",
      " :104",
      " :105",
      " :106",
      " :107",
      " :108",
      " :109",
      " :110",
      " :111",
      " :112",
      " :113",
      " :114",
      " :115",
      " :116",
      " :117",
      " :118",
      " :119",
      " :120",
      " :121",
      " :122",
      " :123",
      " :124",
      " :125",
      " :127",
      " :128",
      " :129",
      " :130",
      " :131",
      " :132",
      " :133",
      " :134",
      " :135",
      " :136",
      " :137",
      " :138",
      " :139",
      " :140",
      " :141",
      " :142",
      " :143",
      " :144",
      " :145",
      " :146",
      " :147",
      " :148",
      " :149",
      " :150",
      " :151",
      " :152",
      " :153",
      " :154",
      " :155",
      " :156",
      " :157",
      " :158",
      " :159",
      " :160",
      " :161",
      " :162",
      " :163",
      " :164",
      " :165",
      " :166",
      " :167",
      " :168",
      " :169",
      " :17",
      " :170",
      " :171",
      " :172",
      " :173",
      " :174",
      " :175",
      " :176",
      " :177",
      " :178",
      " :179",
      " :18",
      " :180",
      " :181",
      " :182",
      " :183",
      " :184",
      " :185",
      " :186",
      " :187",
      " :188",
      " :189",
      " :19",
      " :190",
      " :191",
      " :192",
      " :193",
      " :194",
      " :195",
      " :196",
      " :197",
      " :198",
      " :199",
      " :20",
      " :200",
      " :201",
      " :202",
      " :203",
      " :204",
      " :205",
      " :206",
      " :207",
      " :208",
      " :209",
      " :21",
      " :210",
      " :211",
      " :212",
      " :213",
      " :214",
      " :215",
      " :216",
      " :217",
      " :218",
      " :219",
      " :22",
      " :220",
      " :221",
      " :222",
      " :223",
      " :224",
      " :225",
      " :226",
      " :227",
      " :228",
      " :229",
      " :23",
      " :230",
      " :231",
      " :232",
      " :233",
      " :234",
      " :235",
      " :236",
      " :237",
      " :238",
      " :239",
      " :24",
      " :240",
      " :241",
      " :242",
      " :243",
      " :244",
      " :25",
      " :26",
      " :27",
      " :28",
      " :29",
      " :30",
      " :31",
      " :32",
      " :33",
      " :34",
      " :35",
      " :36",
      " :37",
      " :38",
      " :39",
      " :40",
      " :41",
      " :42",
      " :43",
      " :44",
      " :45",
      " :46",
      " :47",
      " :48",
      " :49",
      " :50",
      " :51",
      " :52",
      " :53",
      " :54",
      " :55",
      " :56",
      " :57",
      " :58",
      " :59",
      " :60",
      " :61",
      " :62",
      " :63",
      " :64",
      " :65",
      " :66",
      " :67",
      " :68",
      " :69",
      " :70",
      " :71",
      " :72",
      " :73",
      " :74",
      " :75",
      " :76",
      " :77",
      " :78",
      " :79",
      " :80",
      " :81",
      " :82",
      " :83",
      " :84",
      " :85",
      " :86",
      " :87",
      " :88",
      " :89",
      " :90",
      " :91",
      " :92",
      " :93",
      " :94",
      " :95",
      " :96",
      " :97",
      " :98",
      " :99"
    ],
    " :127": [
      " :100",
      " :101",
      " :102",
      " :103",
      " :104",
      " :105",
      " :106",
      " :107",
      " :108",
      " :109",
      " :110",
      " :111",
      " :112",
      " :113",
      " :114",
      " :115",
      " :116",
      " :117",
      " :118",
      " :119",
      " :120",
      " :121",
      " :122",
      " :123",
      " :124",
      " :125",
      " :126",
      " :128",
      " :129",
      " :130",
      " :131",
      " :132",
      " :133",
      " :134",
      " :135",
      " :136",
      " :137",
      " :138",
      " :139",
      " :140",
      " :141",
      " :142",
      " :143",
      " :144",
      " :145",
      " :146",
      " :147",
      " :148",
      " :149",
      " :150",
      " :151",
      " :152",
      " :153",
      " :154",
      " :155",
      " :156",
      " :157",
      " :158",
      " :159",
      " :160",
      " :161",
      " :162",
      " :163",
      " :164",
      " :165",
      " :166",
      " :167",
      " :168",
      " :169",
      " :17",
      " :170",
      " :171",
      " :172",
      " :173",
      " :174",
      " :175",
      " :176",
      " :177",
      " :178",
      " :179",
      " :18",
      " :180",
      " :181",
      " :182",
      " :183",
      " :184",
      " :185",
      " :186",
      " :187",
      " :188",
      " :189",
      " :19",
      " :190",
      " :191",
      " :192",
      " :193",
      " :194",
      " :195",
      " :196",
      " :197",
      " :198",
      " :199",
      " :20",
      " :200",
      " :201",
      " :202",
      " :203",
      " :204",
      " :205",
      " :206",
      " :207",
      " :208",
      " :209",
      " :21",
      " :210",
      " :211",
      " :212",
      " :213",
      " :214",
      " :215",
      " :216",
      " :217",
      " :218",
      " :219",
      " :22",
      " :220",
      " :221",
      " :222",
      " :223",
      " :224",
      " :225",
      " :226",
      " :227",
      " :228",
      " :229",
      " :23",
      " :230",
      " :231",
      " :232",
      " :233",
      " :234",
      " :235",
      " :236",
      " :237",
      " :238",
      " :239",
      " :24",
      " :240",
      " :241",
      " :242",
      " :243",
      " :244",
      " :25",
      " :26",
      " :27",
      " :28",
      " :29",
      " :30",
      " :31",
      " :32",
      " :33",
      " :34",
      " :35",
      " :36",
      " :37",
      " :38",
      " :39",
      " :40",
      " :41",
      " :42",
      " :43",
      " :44",
      " :45",
      " :46",
      " :47",
      " :48",
      " :49",
      " :50",
      " :51",
      " :52",
      " :53",
      " :54",
      " :55",
      " :56",
      " :57",
      " :58",
      " :59",
      " :60",
      " :61",
      " :62",
      " :63",
      " :64",
      " :65",
      " :66",
      " :67",
      " :68",
      " :69",
      " :70",
      " :71",
      " :72",
      " :73",
      " :74",
      " :75",
      " :76",
      " :77",
      " :78",
      " :79",
      " :80",
      " :81",
      " :82",
      " :83",
      " :84",
      " :85",
      " :86",
      " :87",
      " :88",
      " :89",
      " :90",
      " :91",
      " :92",
      " :93",
      " :94",
      " :95",
      " :96",
      " :97",
      " :98",
      " :99"
    ],
    " :128": [
      " :100",
      " :101",
      " :102",
      " :103",
      " :104",
      " :105",
      " :106",
      " :107",
      " :108",
      " :109",
      " :110",
      " :111",
      " :112",
      " :113",
      " :114",
      " :115",
      " :116",
      " :117",
      " :118",
      " :119",
      " :120",
      " :121",
      " :122",
      " :123",
      " :124",
      " :125",
      " :126",
      " :127",
      " :129",
      " :130",
      " :131",
      " :132",
      " :133",
      " :134",
      " :135",
      " :136",
      " :137",
      " :138",
      " :139",
      " :140",
      " :141",
      " :142",
      " :143",
      " :144",
      " :145",
      " :146",
      " :147",
      " :148",
      " :149",
      " :150",
      " :151",
      " :152",
      " :153",
      " :154",
      " :155",
      " :156",
      " :157",
      " :158",
      " :159",
      " :160",
      " :161",
      " :162",
      " :163",
      " :164",
      " :165",
      " :166",
      " :167",
      " :168",
      " :169",
      " :17",
      " :170",
      " :171",
      " :172",
      " :173",
      " :174",
      " :175",
      " :176",
      " :177",
      " :178",
      " :179",
      " :18",
      " :180",
      " :181",
      " :182",
      " :183",
      " :184",
      " :185",
      " :186",
      " :187",
      " :188",
      " :189",
      " :19",
      " :190",
      " :191",
      " :192",
      " :193",
      " :194",
      " :195",
      " :196",
      " :197",
      " :198",
      " :199",
      " :20",
      " :200",
      " :201",
      " :202",
      " :203",
      " :204",
      " :205",
      " :206",
      " :207",
      " :208",
      " :209",
      " :21",
      " :210",
      " :211",
      " :212",
      " :213",
      " :214",
      " :215",
      " :216",
      " :217",
      " :218",
      " :219",
      " :22",
      " :220",
      " :221",
      " :222",
      " :223",
      " :224",
      " :225",
      " :226",
      " :227",
      " :228",
      " :229",
      " :23",
      " :230",
      " :231",
      " :232",
      " :233",
      " :234",
      " :235",
      " :236",
      " :237",
      " :238",
      " :239",
      " :24",
      " :240",
      " :241",
      " :242",
      " :243",
      " :244",
      " :25",
      " :26",
      " :27",
      " :28",
      " :29",
      " :30",
      " :31",
      " :32",
      " :33",
      " :34",
      " :35",
      " :36",
      " :37",
      " :38",
      " :39",
      " :40",
      " :41",
      " :42",
      " :43",
      " :44",
      " :45",
      " :46",
      " :47",
      " :48",
      " :49",
      " :50",
      " :51",
      " :52",
      " :53",
      " :54",
      " :55",
      " :56",
      " :57",
      " :58",
      " :59",
      " :60",
      " :61",
      " :62",
      " :63",
      " :64",
      " :65",
      " :66",
      " :67",
      " :68",
      " :69",
      " :70",
      " :71",
      " :72",
      " :73",
      " :74",
      " :75",
      " :76",
      " :77",
      " :78",
      " :79",
      " :80",
      " :81",
      " :82",
      " :83",
      " :84",
      " :85",
      " :86",
      " :87",
      " :88",
      " :89",
      " :90",
      " :91",
      " :92",
      " :93",
      " :94",
      " :95",
      " :96",
      " :97",
      " :98",
      " :99"
    ],
    " :129": [
      " :100",
      " :101",
      " :102",
      " :103",
      " :104",
      " :105",
      " :106",
      " :107",
      " :108",
      " :109",
      " :110",
      " :111",
      " :112",
      " :113",
      " :114",
      " :115",
      " :116",
      " :117",
      " :118",
      " :119",
      " :120",
      " :121",
      " :122",
      " :123",
      " :124",
      " :125",
      " :126",
      " :127",
      " :128",
      " :130",
      " :131",
      " :132",
      " :133",
      " :134",
      " :135",
      " :136",
      " :137",
      " :138",
      " :139",
      " :140",
      " :141",
      " :142",
      " :143",
      " :144",
      " :145",
      " :146",
      " :147",
      " :148",
      " :149",
      " :150",
      " :151",
      " :152",
      " :153",
      " :154",
      " :155",
      " :156",
      " :157",
      " :158",
      " :159",
      " :160",
      " :161",
      " :162",
      " :163",
      " :164",
      " :165",
      " :166",
      " :167",
      " :168",
      " :169",
      " :17",
      " :170",
      " :171",
      " :172",
      " :173",
      " :174",
      " :175",
      " :176",
      " :177",
      " :178",
      " :179",
      " :18",
      " :180",
      " :181",
      " :182",
      " :183",
      " :184",
      " :185",
      " :186",
      " :187",
      " :188",
      " :189",
      " :19",
      " :190",
      " :191",
      " :192",
      " :193",
      " :194",
      " :195",
      " :196",
      " :197",
      " :198",
      " :199",
      " :20",
      " :200",
      " :201",
      " :202",
      " :203",
      " :204",
      " :205",
      " :206",
      " :207",
      " :208",
      " :209",
      " :21",
      " :210",
      " :211",
      " :212",
      " :213",
      " :214",
      " :215",
      " :216",
      " :217",
      " :218",
      " :219",
      " :22",
      " :220",
      " :221",
      " :222",
      " :223",
      " :224",
      " :225",
      " :226",
      " :227",
      " :228",
      " :229",
      " :23",
      " :230",
      " :231",
      " :232",
      " :233",
      " :234",
      " :235",
      " :236",
      " :237",
      " :238",
      " :239",
      " :24",
      " :240",
      " :241",
      " :242",
      " :243",
      " :244",
      " :25",
      " :26",
      " :27",
      " :28",
      " :29",
      " :30",
      " :31",
      " :32",
      " :33",
      " :34",
      " :35",
      " :36",
      " :37",
      " :38",
      " :39",
      " :40",
      " :41",
      " :42",
      " :43",
      " :44",
      " :45",
      " :46",
      " :47",
      " :48",
      " :49",
      " :50",
      " :51",
      " :52",
      " :53",
      " :54",
      " :55",
      " :56",
      " :57",
      " :58",
      " :59",
      " :60",
      " :61",
      " :62",
      " :63",
      " :64",
      " :65",
      " :66",
      " :67",
      " :68",
      " :69",
      " :70",
      " :71",
      " :72",
      " :73",
      " :74",
      " :75",
      " :76",
      " :77",
      " :78",
      " :79",
      " :80",
      " :81",
      " :82",
      " :83",
      " :84",
      " :85",
      " :86",
      " :87",
      " :88",
      " :89",
      " :90",
      " :91",
      " :92",
      " :93",
      " :94",
      " :95",
      " :96",
      " :97",
      " :98",
      " :99"
    ],
    " :130": [
      " :100",
      " :101",
      " :102",
      " :103",
      " :104",
      " :105",
      " :106",
      " :107",
      " :108",
      " :109",
      " :110",
      " :111",
      " :112",
      " :113",
      " :114",
      " :115",
      " :116",
      " :117",
      " :118",
      " :119",
      " :120",
      " :121",
      " :122",
      " :123",
      " :124",
      " :125",
      " :126",
      " :127",
      " :128",
      " :129",
      " :131",
      " :132",
      " :133",
      " :134",
      " :135",
      " :136",
      " :137",
      " :138",
      " :139",
      " :140",
      " :141",
      " :142",
      " :143",
      " :144",
      " :145",
      " :146",
      " :147",
      " :148",
      " :149",
      " :150",
      " :151",
      " :152",
      " :153",
      " :154",
      " :155",
      " :156",
      " :157",
      " :158",
      " :159",
      " :160",
      " :161",
      " :162",
      " :163",
      " :164",
      " :165",
      " :166",
      " :167",
      " :168",
      " :169",
      " :17",
      " :170",
      " :171",
      " :172",
      " :173",
      " :174",
      " :175",
      " :176",
      " :177",
      " :178",
      " :179",
      " :18",
      " :180",
      " :181",
      " :182",
      " :183",
      " :184",
      " :185",
      " :186",
      " :187",
      " :188",
      " :189",
      " :19",
      " :190",
      " :191",
      " :192",
      " :193",
      " :194",
      " :195",
      " :196",
      " :197",
      " :198",
      " :199",
      " :20",
      " :200",
      " :201",
      " :202",
      " :203",
      " :204",
      " :205",
      " :206",
      " :207",
      " :208",
      " :209",
      " :21",
      " :210",
      " :211",
      " :212",
      " :213",
      " :214",
      " :215",
      " :216",
      " :217",
      " :218",
      " :219",
      " :22",
      " :220",
      " :221",
      " :222",
      " :223",
      " :224",
      " :225",
      " :226",
      " :227",
      " :228",
      " :229",
      " :23",
      " :230",
      " :231",
      " :232",
      " :233",
      " :234",
      " :235",
      " :236",
      " :237",
      " :238",
      " :239",
      " :24",
      " :240",
      " :241",
      " :242",
      " :243",
      " :244",
      " :25",
      " :26",
      " :27",
      " :28",
      " :29",
      " :30",
      " :31",
      " :32",
      " :33",
      " :34",
      " :35",
      " :36",
      " :37",
      " :38",
      " :39",
      " :40",
      " :41",
      " :42",
      " :43",
      " :44",
      " :45",
      " :46",
      " :47",
      " :48",
      " :49",
      " :50",
      " :51",
      " :52",
      " :53",
      " :54",
      " :55",
      " :56",
      " :57",
      " :58",
      " :59",
      " :60",
      " :61",
      " :62",
      " :63",
      " :64",
      " :65",
      " :66",
      " :67",
      " :68",
      " :69",
      " :70",
      " :71",
      " :72",
      " :73",
      " :74",
      " :75",
      " :76",
      " :77",
      " :78",
      " :79",
      " :80",
      " :81",
      " :82",
      " :83",
      " :84",
      " :85",
      " :86",
      " :87",
      " :88",
      " :89",
      " :90",
      " :91",
      " :92",
      " :93",
      " :94",
      " :95",
      " :96",
      " :97",
      " :98",
      " :99"
    ],
    " :131": [
      " :100",
      " :101",
      " :102",
      " :103",
      " :104",
      " :105",
      " :106",
      " :107",
      " :108",
      " :109",
      " :110",
      " :111",
      " :112",
      " :113",
      " :114",
      " :115",
      " :116",
      " :117",
      " :118",
      " :119",
      " :120",
      " :121",
      " :122",
      " :123",
      " :124",
      " :125",
      " :126",
      " :127",
      " :128",
      " :129",
      " :130",
      " :132",
      " :133",
      " :134",
      " :135",
      " :136",
      " :137",
      " :138",
      " :139",
      " :140",
      " :141",
      " :142",
      " :143",
      " :144",
      " :145",
      " :146",
      " :147",
      " :148",
      " :149",
      " :150",
      " :151",
      " :152",
      " :153",
      " :154",
      " :155",
      " :156",
      " :157",
      " :158",
      " :159",
      " :160",
      " :161",
      " :162",
      " :163",
      " :164",
      " :165",
      " :166",
      " :167",
      " :168",
      " :169",
      " :17",
      " :170",
      " :171",
      " :172",
      " :173",
      " :174",
      " :175",
      " :176",
      " :177",
      " :178",
      " :179",
      " :18",
      " :180",
      " :181",
      " :182",
      " :183",
      " :184",
      " :185",
      " :186",
      " :187",
      " :188",
      " :189",
      " :19",
      " :190",
      " :191",
      " :192",
      " :193",
      " :194",
      " :195",
      " :196",
      " :197",
      " :198",
      " :199",
      " :20",
      " :200",
      " :201",
      " :202",
      " :203",
      " :204",
      " :205",
      " :206",
      " :207",
      " :208",
      " :209",
      " :21",
      " :210",
      " :211",
      " :212",
      " :213",
      " :214",
      " :215",
      " :216",
      " :217",
      " :218",
      " :219",
      " :22",
      " :220",
      " :221",
      " :222",
      " :223",
      " :224",
      " :225",
      " :226",
      " :227",
      " :228",
      " :229",
      " :23",
      " :230",
      " :231",
      " :232",
      " :233",
      " :234",
      " :235",
      " :236",
      " :237",
      " :238",
      " :239",
      " :24",
      " :240",
      " :241",
      " :242",
      " :243",
      " :244",
      " :25",
      " :26",
      " :27",
      " :28",
      " :29",
      " :30",
      " :31",
      " :32",
      " :33",
      " :34",
      " :35",
      " :36",
      " :37",
      " :38",
      " :39",
      " :40",
      " :41",
      " :42",
      " :43",
      " :44",
      " :45",
      " :46",
      " :47",
      " :48",
      " :49",
      " :50",
      " :51",
      " :52",
      " :53",
      " :54",
      " :55",
      " :56",
      " :57",
      " :58",
      " :59",
      " :60",
      " :61",
      " :62",
      " :63",
      " :64",
      " :65",
      " :66",
      " :67",
      " :68",
      " :69",
      " :70",
      " :71",
      " :72",
      " :73",
      " :74",
      " :75",
      " :76",
      " :77",
      " :78",
      " :79",
      " :80",
      " :81",
      " :82",
      " :83",
      " :84",
      " :85",
      " :86",
      " :87",
      " :88",
      " :89",
      " :90",
      " :91",
      " :92",
      " :93",
      " :94",
      " :95",
      " :96",
      " :97",
      " :98",
      " :99"
    ],
    " :132": [
      " :100",
      " :101",
      " :102",
      " :103",
      " :104",
      " :105",
      " :106",
      " :107",
      " :108",
      " :109",
      " :110",
      " :111",
      " :112",
      " :113",
      " :114",
      " :115",
      " :116",
      " :117",
      " :118",
      " :119",
      " :120",
      " :121",
      " :122",
      " :123",
      " :124",
      " :125",
      " :126",
      " :127",
      " :128",
      " :129",
      " :130",
      " :131",
      " :133",
      " :134",
      " :135",
      " :136",
      " :137",
      " :138",
      " :139",
      " :140",
      " :141",
      " :142",
      " :143",
      " :144",
      " :145",
      " :146",
      " :147",
      " :148",
      " :149",
      " :150",
      " :151",
      " :152",
      " :153",
      " :154",
      " :155",
      " :156",
      " :157",
      " :158",
      " :159",
      " :160",
      " :161",
      " :162",
      " :163",
      " :164",
      " :165",
      " :166",
      " :167",
      " :168",
      " :169",
      " :17",
      " :170",
      " :171",
      " :172",
      " :173",
      " :174",
      " :175",
      " :176",
      " :177",
      " :178",
      " :179",
      " :18",
      " :180",
      " :181",
      " :182",
      " :183",
      " :184",
      " :185",
      " :186",
      " :187",
      " :188",
      " :189",
      " :19",
      " :190",
      " :191",
      " :192",
      " :193",
      " :194",
      " :195",
      " :196",
      " :197",
      " :198",
      " :199",
      " :20",
      " :200",
      " :201",
      " :202",
      " :203",
      " :204",
      " :205",
      " :206",
      " :207",
      " :208",
      " :209",
      " :21",
      " :210",
      " :211",
      " :212",
      " :213",
      " :214",
      " :215",
      " :216",
      " :217",
      " :218",
      " :219",
      " :22",
      " :220",
      " :221",
      " :222",
      " :223",
      " :224",
      " :225",
      " :226",
      " :227",
      " :228",
      " :229",
      " :23",
      " :230",
      " :231",
      " :232",
      " :233",
      " :234",
      " :235",
      " :236",
      " :237",
      " :238",
      " :239",
      " :24",
      " :240",
      " :241",
      " :242",
      " :243",
      " :244",
      " :25",
      " :26",
      " :27",
      " :28",
      " :29",
      " :30",
      " :31",
      " :32",
      " :33",
      " :34",
      " :35",
      " :36",
      " :37",
      " :38",
      " :39",
      " :40",
      " :41",
      " :42",
      " :43",
      " :44",
      " :45",
      " :46",
      " :47",
      " :48",
      " :49",
      " :50",
      " :51",
      " :52",
      " :53",
      " :54",
      " :55",
      " :56",
      " :57",
      " :58",
      " :59",
      " :60",
      " :61",
      " :62",
      " :63",
      " :64",
      " :65",
      " :66",
      " :67",
      " :68",
      " :69",
      " :70",
      " :71",
      " :72",
      " :73",
      " :74",
      " :75",
      " :76",
      " :77",
      " :78",
      " :79",
      " :80",
      " :81",
      " :82",
      " :83",
      " :84",
      " :85",
      " :86",
      " :87",
      " :88",
      " :89",
      " :90",
      " :91",
      " :92",
      " :93",
      " :94",
      " :95",
      " :96",
      " :97",
      " :98",
      " :99"
    ],
    " :133": [
      " :100",
      " :101",
      " :102",
      " :103",
      " :104",
      " :105",
      " :106",
      " :107",
      " :108",
      " :109",
      " :110",
      " :111",
      " :112",
      " :113",
      " :114",
      " :115",
      " :116",
      " :117",
      " :118",
      " :119",
      " :120",
      " :121",
      " :122",
      " :123",
      " :124",
      " :125",
      " :126",
      " :127",
      " :128",
      " :129",
      " :130",
      " :131",
      " :132",
      " :134",
      " :135",
      " :136",
      " :137",
      " :138",
      " :139",
      " :140",
      " :141",
      " :142",
      " :143",
      " :144",
      " :145",
      " :146",
      " :147",
      " :148",
      " :149",
      " :150",
      " :151",
      " :152",
      " :153",
      " :154",
      " :155",
      " :156",
      " :157",
      " :158",
      " :159",
      " :160",
      " :161",
      " :162",
      " :163",
      " :164",
      " :165",
      " :166",
      " :167",
      " :168",
      " :169",
      " :17",
      " :170",
      " :171",
      " :172",
      " :173",
      " :174",
      " :175",
      " :176",
      " :177",
      " :178",
      " :179",
      " :18",
      " :180",
      " :181",
      " :182",
      " :183",
      " :184",
      " :185",
      " :186",
      " :187",
      " :188",
      " :189",
      " :19",
      " :190",
      " :191",
      " :192",
      " :193",
      " :194",
      " :195",
      " :196",
      " :197",
      " :198",
      " :199",
      " :20",
      " :200",
      " :201",
      " :202",
      " :203",
      " :204",
      " :205",
      " :206",
      " :207",
      " :208",
      " :209",
      " :21",
      " :210",
      " :211",
      " :212",
      " :213",
      " :214",
      " :215",
      " :216",
      " :217",
      " :218",
      " :219",
      " :22",
      " :220",
      " :221",
      " :222",
      " :223",
      " :224",
      " :225",
      " :226",
      " :227",
      " :228",
      " :229",
      " :23",
      " :230",
      " :231",
      " :232",
      " :233",
      " :234",
      " :235",
      " :236",
      " :237",
      " :238",
      " :239",
      " :24",
      " :240",
      " :241",
      " :242",
      " :243",
      " :244",
      " :25",
      " :26",
      " :27",
      " :28",
      " :29",
      " :30",
      " :31",
      " :32",
      " :33",
      " :34",
      " :35",
      " :36",
      " :37",
      " :38",
      " :39",
      " :40",
      " :41",
      " :42",
      " :43",
      " :44",
      " :45",
      " :46",
      " :47",
      " :48",
      " :49",
      " :50",
      " :51",
      " :52",
      " :53",
      " :54",
      " :55",
      " :56",
      " :57",
      " :58",
      " :59",
      " :60",
      " :61",
      " :62",
      " :63",
      " :64",
      " :65",
      " :66",
      " :67",
      " :68",
      " :69",
      " :70",
      " :71",
      " :72",
      " :73",
      " :74",
      " :75",
      " :76",
      " :77",
      " :78",
      " :79",
      " :80",
      " :81",
      " :82",
      " :83",
      " :84",
      " :85",
      " :86",
      " :87",
      " :88",
      " :89",
      " :90",
      " :91",
      " :92",
      " :93",
      " :94",
      " :95",
      " :96",
      " :97",
      " :98",
      " :99"
    ],
    " :134": [
      " :100",
      " :101",
      " :102",
      " :103",
      " :104",
      " :105",
      " :106",
      " :107",
      " :108",
      " :109",
      " :110",
      " :111",
      " :112",
      " :113",
      " :114",
      " :115",
      " :116",
      " :117",
      " :118",
      " :119",
      " :120",
      " :121",
      " :122",
      " :123",
      " :124",
      " :125",
      " :126",
      " :127",
      " :128",
      " :129",
      " :130",
      " :131",
      " :132",
      " :133",
      " :135",
      " :136",
      " :137",
      " :138",
      " :139",
      " :140",
      " :141",
      " :142",
      " :143",
      " :144",
      " :145",
      " :146",
      " :147",
      " :148",
      " :149",
      " :150",
      " :151",
      " :152",
      " :153",
      " :154",
      " :155",
      " :156",
      " :157",
      " :158",
      " :159",
      " :160",
      " :161",
      " :162",
      " :163",
      " :164",
      " :165",
      " :166",
      " :167",
      " :168",
      " :169",
      " :17",
      " :170",
      " :171",
      " :172",
      " :173",
      " :174",
      " :175",
      " :176",
      " :177",
      " :178",
      " :179",
      " :18",
      " :180",
      " :181",
      " :182",
      " :183",
      " :184",
      " :185",
      " :186",
      " :187",
      " :188",
      " :189",
      " :19",
      " :190",
      " :191",
      " :192",
      " :193",
      " :194",
      " :195",
      " :196",
      " :197",
      " :198",
      " :199",
      " :20",
      " :200",
      " :201",
      " :202",
      " :203",
      " :204",
      " :205",
      " :206",
      " :207",
      " :208",
      " :209",
      " :21",
      " :210",
      " :211",
      " :212",
      " :213",
      " :214",
      " :215",
      " :216",
      " :217",
      " :218",
      " :219",
      " :22",
      " :220",
      " :221",
      " :222",
      " :223",
      " :224",
      " :225",
      " :226",
      " :227",
      " :228",
      " :229",
      " :23",
      " :230",
      " :231",
      " :232",
      " :233",
      " :234",
      " :235",
      " :236",
      " :237",
      " :238",
      " :239",
      " :24",
      " :240",
      " :241",
      " :242",
      " :243",
      " :244",
      " :25",
      " :26",
      " :27",
      " :28",
      " :29",
      " :30",
      " :31",
      " :32",
      " :33",
      " :34",
      " :35",
      " :36",
      " :37",
      " :38",
      " :39",
      " :40",
      " :41",
      " :42",
      " :43",
      " :44",
      " :45",
      " :46",
      " :47",
      " :48",
      " :49",
      " :50",
      " :51",
      " :52",
      " :53",
      " :54",
      " :55",
      " :56",
      " :57",
      " :58",
      " :59",
      " :60",
      " :61",
      " :62",
      " :63",
      " :64",
      " :65",
      " :66",
      " :67",
      " :68",
      " :69",
      " :70",
      " :71",
      " :72",
      " :73",
      " :74",
      " :75",
      " :76",
      " :77",
      " :78",
      " :79",
      " :80",
      " :81",
      " :82",
      " :83",
      " :84",
      " :85",
      " :86",
      " :87",
      " :88",
      " :89",
      " :90",
      " :91",
      " :92",
      " :93",
      " :94",
      " :95",
      " :96",
      " :97",
      " :98",
      " :99"
    ],
    " :135": [
      " :100",
      " :101",
      " :102",
      " :103",
      " :104",
      " :105",
      " :106",
      " :107",
      " :108",
      " :109",
      " :110",
      " :111",
      " :112",
      " :113",
      " :114",
      " :115",
      " :116",
      " :117",
      " :118",
      " :119",
      " :120",
      " :121",
      " :122",
      " :123",
      " :124",
      " :125",
      " :126",
      " :127",
      " :128",
      " :129",
      " :130",
      " :131",
      " :132",
      " :133",
      " :134",
      " :136",
      " :137",
      " :138",
      " :139",
      " :140",
      " :141",
      " :142",
      " :143",
      " :144",
      " :145",
      " :146",
      " :147",
      " :148",
      " :149",
      " :150",
      " :151",
      " :152",
      " :153",
      " :154",
      " :155",
      " :156",
      " :157",
      " :158",
      " :159",
      " :160",
      " :161",
      " :162",
      " :163",
      " :164",
      " :165",
      " :166",
      " :167",
      " :168",
      " :169",
      " :17",
      " :170",
      " :171",
      " :172",
      " :173",
      " :174",
      " :175",
      " :176",
      " :177",
      " :178",
      " :179",
      " :18",
      " :180",
      " :181",
      " :182",
      " :183",
      " :184",
      " :185",
      " :186",
      " :187",
      " :188",
      " :189",
      " :19",
      " :190",
      " :191",
      " :192",
      " :193",
      " :194",
      " :195",
      " :196",
      " :197",
      " :198",
      " :199",
      " :20",
      " :200",
      " :201",
      " :202",
      " :203",
      " :204",
      " :205",
      " :206",
      " :207",
      " :208",
      " :209",
      " :21",
      " :210",
      " :211",
      " :212",
      " :213",
      " :214",
      " :215",
      " :216",
      " :217",
      " :218",
      " :219",
      " :22",
      " :220",
      " :221",
      " :222",
      " :223",
      " :224",
      " :225",
      " :226",
      " :227",
      " :228",
      " :229",
      " :23",
      " :230",
      " :231",
      " :232",
      " :233",
      " :234",
      " :235",
      " :236",
      " :237",
      " :238",
      " :239",
      " :24",
      " :240",
      " :241",
      " :242",
      " :243",
      " :244",
      " :25",
      " :26",
      " :27",
      " :28",
      " :29",
      " :30",
      " :31",
      " :32",
      " :33",
      " :34",
      " :35",
      " :36",
      " :37",
      " :38",
      " :39",
      " :40",
      " :41",
      " :42",
      " :43",
      " :44",
      " :45",
      " :46",
      " :47",
      " :48",
      " :49",
      " :50",
      " :51",
      " :52",
      " :53",
      " :54",
      " :55",
      " :56",
      " :57",
      " :58",
      " :59",
      " :60",
      " :61",
      " :62",
      " :63",
      " :64",
      " :65",
      " :66",
      " :67",
      " :68",
      " :69",
      " :70",
      " :71",
      " :72",
      " :73",
      " :74",
      " :75",
      " :76",
      " :77",
      " :78",
      " :79",
      " :80",
      " :81",
      " :82",
      " :83",
      " :84",
      " :85",
      " :86",
      " :87",
      " :88",
      " :89",
      " :90",
      " :91",
      " :92",
      " :93",
      " :94",
      " :95",
      " :96",
      " :97",
      " :98",
      " :99"
    ],
    " :136": [
      " :100",
      " :101",
      " :102",
      " :103",
      " :104",
      " :105",
      " :106",
      " :107",
      " :108",
      " :109",
      " :110",
      " :111",
      " :112",
      " :113",
      " :114",
      " :115",
      " :116",
      " :117",
      " :118",
      " :119",
      " :120",
      " :121",
      " :122",
      " :123",
      " :124",
      " :125",
      " :126",
      " :127",
      " :128",
      " :129",
      " :130",
      " :131",
      " :132",
      " :133",
      " :134",
      " :135",
      " :137",
      " :138",
      " :139",
      " :140",
      " :141",
      " :142",
      " :143",
      " :144",
      " :145",
      " :146",
      " :147",
      " :148",
      " :149",
      " :150",
      " :151",
      " :152",
      " :153",
      " :154",
      " :155",
      " :156",
      " :157",
      " :158",
      " :159",
      " :160",
      " :161",
      " :162",
      " :163",
      " :164",
      " :165",
      " :166",
      " :167",
      " :168",
      " :169",
      " :17",
      " :170",
      " :171",
      " :172",
      " :173",
      " :174",
      " :175",
      " :176",
      " :177",
      " :178",
      " :179",
      " :18",
      " :180",
      " :181",
      " :182",
      " :183",
      " :184",
      " :185",
      " :186",
      " :187",
      " :188",
      " :189",
      " :19",
      " :190",
      " :191",
      " :192",
      " :193",
      " :194",
      " :195",
      " :196",
      " :197",
      " :198",
      " :199",
      " :20",
      " :200",
      " :201",
      " :202",
      " :203",
      " :204",
      " :205",
      " :206",
      " :207",
      " :208",
      " :209",
      " :21",
      " :210",
      " :211",
      " :212",
      " :213",
      " :214",
      " :215",
      " :216",
      " :217",
      " :218",
      " :219",
      " :22",
      " :220",
      " :221",
      " :222",
      " :223",
      " :224",
      " :225",
      " :226",
      " :227",
      " :228",
      " :229",
      " :23",
      " :230",
      " :231",
      " :232",
      " :233",
      " :234",
      " :235",
      " :236",
      " :237",
      " :238",
      " :239",
      " :24",
      " :240",
      " :241",
      " :242",
      " :243",
      " :244",
      " :25",
      " :26",
      " :27",
      " :28",
      " :29",
      " :30",
      " :31",
      " :32",
      " :33",
      " :34",
      " :35",
      " :36",
      " :37",
      " :38",
      " :39",
      " :40",
      " :41",
      " :42",
      " :43",
      " :44",
      " :45",
      " :46",
      " :47",
      " :48",
      " :49",
      " :50",
      " :51",
      " :52",
      " :53",
      " :54",
      " :55",
      " :56",
      " :57",
      " :58",
      " :59",
      " :60",
      " :61",
      " :62",
      " :63",
      " :64",
      " :65",
      " :66",
      " :67",
      " :68",
      " :69",
      " :70",
      " :71",
      " :72",
      " :73",
      " :74",
      " :75",
      " :76",
      " :77",
      " :78",
      " :79",
      " :80",
      " :81",
      " :82",
      " :83",
      " :84",
      " :85",
      " :86",
      " :87",
      " :88",
      " :89",
      " :90",
      " :91",
      " :92",
      " :93",
      " :94",
      " :95",
      " :96",
      " :97",
      " :98",
      " :99"
    ],
    " :137": [
      " :100",
      " :101",
      " :102",
      " :103",
      " :104",
      " :105",
      " :106",
      " :107",
      " :108",
      " :109",
      " :110",
      " :111",
      " :112",
      " :113",
      " :114",
      " :115",
      " :116",
      " :117",
      " :118",
      " :119",
      " :120",
      " :121",
      " :122",
      " :123",
      " :124",
      " :125",
      " :126",
      " :127",
      " :128",
      " :129",
      " :130",
      " :131",
      " :132",
      " :133",
      " :134",
      " :135",
      " :136",
      " :138",
      " :139",
      " :140",
      " :141",
      " :142",
      " :143",
      " :144",
      " :145",
      " :146",
      " :147",
      " :148",
      " :149",
      " :150",
      " :151",
      " :152",
      " :153",
      " :154",
      " :155",
      " :156",
      " :157",
      " :158",
      " :159",
      " :160",
      " :161",
      " :162",
      " :163",
      " :164",
      " :165",
      " :166",
      " :167",
      " :168",
      " :169",
      " :17",
      " :170",
      " :171",
      " :172",
      " :173",
      " :174",
      " :175",
      " :176",
      " :177",
      " :178",
      " :179",
      " :18",
      " :180",
      " :181",
      " :182",
      " :183",
      " :184",
      " :185",
      " :186",
      " :187",
      " :188",
      " :189",
      " :19",
      " :190",
      " :191",
      " :192",
      " :193",
      " :194",
      " :195",
      " :196",
      " :197",
      " :198",
      " :199",
      " :20",
      " :200",
      " :201",
      " :202",
      " :203",
      " :204",
      " :205",
      " :206",
      " :207",
      " :208",
      " :209",
      " :21",
      " :210",
      " :211",
      " :212",
      " :213",
      " :214",
      " :215",
      " :216",
      " :217",
      " :218",
      " :219",
      " :22",
      " :220",
      " :221",
      " :222",
      " :223",
      " :224",
      " :225",
      " :226",
      " :227",
      " :228",
      " :229",
      " :23",
      " :230",
      " :231",
      " :232",
      " :233",
      " :234",
      " :235",
      " :236",
      " :237",
      " :238",
      " :239",
      " :24",
      " :240",
      " :241",
      " :242",
      " :243",
      " :244",
      " :25",
      " :26",
      " :27",
      " :28",
      " :29",
      " :30",
      " :31",
      " :32",
      " :33",
      " :34",
      " :35",
      " :36",
      " :37",
      " :38",
      " :39",
      " :40",
      " :41",
      " :42",
      " :43",
      " :44",
      " :45",
      " :46",
      " :47",
      " :48",
      " :49",
      " :50",
      " :51",
      " :52",
      " :53",
      " :54",
      " :55",
      " :56",
      " :57",
      " :58",
      " :59",
      " :60",
      " :61",
      " :62",
      " :63",
      " :64",
      " :65",
      " :66",
      " :67",
      " :68",
      " :69",
      " :70",
      " :71",
      " :72",
      " :73",
      " :74",
      " :75",
      " :76",
      " :77",
      " :78",
      " :79",
      " :80",
      " :81",
      " :82",
      " :83",
      " :84",
      " :85",
      " :86",
      " :87",
      " :88",
      " :89",
      " :90",
      " :91",
      " :92",
      " :93",
      " :94",
      " :95",
      " :96",
      " :97",
      " :98",
      " :99"
    ],
    " :138": [
      " :100",
      " :101",
      " :102",
      " :103",
      " :104",
      " :105",
      " :106",
      " :107",
      " :108",
      " :109",
      " :110",
      " :111",
      " :112",
      " :113",
      " :114",
      " :115",
      " :116",
      " :117",
      " :118",
      " :119",
      " :120",
      " :121",
      " :122",
      " :123",
      " :124",
      " :125",
      " :126",
      " :127",
      " :128",
      " :129",
      " :130",
      " :131",
      " :132",
      " :133",
      " :134",
      " :135",
      " :136",
      " :137",
      " :139",
      " :140",
      " :141",
      " :142",
      " :143",
      " :144",
      " :145",
      " :146",
      " :147",
      " :148",
      " :149",
      " :150",
      " :151",
      " :152",
      " :153",
      " :154",
      " :155",
      " :156",
      " :157",
      " :158",
      " :159",
      " :160",
      " :161",
      " :162",
      " :163",
      " :164",
      " :165",
      " :166",
      " :167",
      " :168",
      " :169",
      " :17",
      " :170",
      " :171",
      " :172",
      " :173",
      " :174",
      " :175",
      " :176",
      " :177",
      " :178",
      " :179",
      " :18",
      " :180",
      " :181",
      " :182",
      " :183",
      " :184",
      " :185",
      " :186",
      " :187",
      " :188",
      " :189",
      " :19",
      " :190",
      " :191",
      " :192",
      " :193",
      " :194",
      " :195",
      " :196",
      " :197",
      " :198",
      " :199",
      " :20",
      " :200",
      " :201",
      " :202",
      " :203",
      " :204",
      " :205",
      " :206",
      " :207",
      " :208",
      " :209",
      " :21",
      " :210",
      " :211",
      " :212",
      " :213",
      " :214",
      " :215",
      " :216",
      " :217",
      " :218",
      " :219",
      " :22",
      " :220",
      " :221",
      " :222",
      " :223",
      " :224",
      " :225",
      " :226",
      " :227",
      " :228",
      " :229",
      " :23",
      " :230",
      " :231",
      " :232",
      " :233",
      " :234",
      " :235",
      " :236",
      " :237",
      " :238",
      " :239",
      " :24",
      " :240",
      " :241",
      " :242",
      " :243",
      " :244",
      " :25",
      " :26",
      " :27",
      " :28",
      " :29",
      " :30",
      " :31",
      " :32",
      " :33",
      " :34",
      " :35",
      " :36",
      " :37",
      " :38",
      " :39",
      " :40",
      " :41",
      " :42",
      " :43",
      " :44",
      " :45",
      " :46",
      " :47",
      " :48",
      " :49",
      " :50",
      " :51",
      " :52",
      " :53",
      " :54",
      " :55",
      " :56",
      " :57",
      " :58",
      " :59",
      " :60",
      " :61",
      " :62",
      " :63",
      " :64",
      " :65",
      " :66",
      " :67",
      " :68",
      " :69",
      " :70",
      " :71",
      " :72",
      " :73",
      " :74",
      " :75",
      " :76",
      " :77",
      " :78",
      " :79",
      " :80",
      " :81",
      " :82",
      " :83",
      " :84",
      " :85",
      " :86",
      " :87",
      " :88",
      " :89",
      " :90",
      " :91",
      " :92",
      " :93",
      " :94",
      " :95",
      " :96",
      " :97",
      " :98",
      " :99"
    ],
    " :139": [
      " :100",
      " :101",
      " :102",
      " :103",
      " :104",
      " :105",
      " :106",
      " :107",
      " :108",
      " :109",
      " :110",
      " :111",
      " :112",
      " :113",
      " :114",
      " :115",
      " :116",
      " :117",
      " :118",
      " :119",
      " :120",
      " :121",
      " :122",
      " :123",
      " :124",
      " :125",
      " :126",
      " :127",
      " :128",
      " :129",
      " :130",
      " :131",
      " :132",
      " :133",
      " :134",
      " :135",
      " :136",
      " :137",
      " :138",
      " :140",
      " :141",
      " :142",
      " :143",
      " :144",
      " :145",
      " :146",
      " :147",
      " :148",
      " :149",
      " :150",
      " :151",
      " :152",
      " :153",
      " :154",
      " :155",
      " :156",
      " :157",
      " :158",
      " :159",
      " :160",
      " :161",
      " :162",
      " :163",
      " :164",
      " :165",
      " :166",
      " :167",
      " :168",
      " :169",
      " :17",
      " :170",
      " :171",
      " :172",
      " :173",
      " :174",
      " :175",
      " :176",
      " :177",
      " :178",
      " :179",
      " :18",
      " :180",
      " :181",
      " :182",
      " :183",
      " :184",
      " :185",
      " :186",
      " :187",
      " :188",
      " :189",
      " :19",
      " :190",
      " :191",
      " :192",
      " :193",
      " :194",
      " :195",
      " :196",
      " :197",
      " :198",
      " :199",
      " :20",
      " :200",
      " :201",
      " :202",
      " :203",
      " :204",
      " :205",
      " :206",
      " :207",
      " :208",
      " :209",
      " :21",
      " :210",
      " :211",
      " :212",
      " :213",
      " :214",
      " :215",
      " :216",
      " :217",
      " :218",
      " :219",
      " :22",
      " :220",
      " :221",
      " :222",
      " :223",
      " :224",
      " :225",
      " :226",
      " :227",
      " :228",
      " :229",
      " :23",
      " :230",
      " :231",
      " :232",
      " :233",
      " :234",
      " :235",
      " :236",
      " :237",
      " :238",
      " :239",
      " :24",
      " :240",
      " :241",
      " :242",
      " :243",
      " :244",
      " :25",
      " :26",
      " :27",
      " :28",
      " :29",
      " :30",
      " :31",
      " :32",
      " :33",
      " :34",
      " :35",
      " :36",
      " :37",
      " :38",
      " :39",
      " :40",
      " :41",
      " :42",
      " :43",
      " :44",
      " :45",
      " :46",
      " :47",
      " :48",
      " :49",
      " :50",
      " :51",
      " :52",
      " :53",
      " :54",
      " :55",
      " :56",
      " :57",
      " :58",
      " :59",
      " :60",
      " :61",
      " :62",
      " :63",
      " :64",
      " :65",
      " :66",
      " :67",
      " :68",
      " :69",
      " :70",
      " :71",
      " :72",
      " :73",
      " :74",
      " :75",
      " :76",
      " :77",
      " :78",
      " :79",
      " :80",
      " :81",
      " :82",
      " :83",
      " :84",
      " :85",
      " :86",
      " :87",
      " :88",
      " :89",
      " :90",
      " :91",
      " :92",
      " :93",
      " :94",
      " :95",
      " :96",
      " :97",
      " :98",
      " :99"
    ],
    " :140": [
      " :100",
      " :101",
      " :102",
      " :103",
      " :104",
      " :105",
      " :106",
      " :107",
      " :108",
      " :109",
      " :110",
      " :111",
      " :112",
      " :113",
      " :114",
      " :115",
      " :116",
      " :117",
      " :118",
      " :119",
      " :120",
      " :121",
      " :122",
      " :123",
      " :124",
      " :125",
      " :126",
      " :127",
      " :128",
      " :129",
      " :130",
      " :131",
      " :132",
      " :133",
      " :134",
      " :135",
      " :136",
      " :137",
      " :138",
      " :139",
      " :141",
      " :142",
      " :143",
      " :144",
      " :145",
      " :146",
      " :147",
      " :148",
      " :149",
      " :150",
      " :151",
      " :152",
      " :153",
      " :154",
      " :155",
      " :156",
      " :157",
      " :158",
      " :159",
      " :160",
      " :161",
      " :162",
      " :163",
      " :164",
      " :165",
      " :166",
      " :167",
      " :168",
      " :169",
      " :17",
      " :170",
      " :171",
      " :172",
      " :173",
      " :174",
      " :175",
      " :176",
      " :177",
      " :178",
      " :179",
      " :18",
      " :180",
      " :181",
      " :182",
      " :183",
      " :184",
      " :185",
      " :186",
      " :187",
      " :188",
      " :189",
      " :19",
      " :190",
      " :191",
      " :192",
      " :193",
      " :194",
      " :195",
      " :196",
      " :197",
      " :198",
      " :199",
      " :20",
      " :200",
      " :201",
      " :202",
      " :203",
      " :204",
      " :205",
      " :206",
      " :207",
      " :208",
      " :209",
      " :21",
      " :210",
      " :211",
      " :212",
      " :213",
      " :214",
      " :215",
      " :216",
      " :217",
      " :218",
      " :219",
      " :22",
      " :220",
      " :221",
      " :222",
      " :223",
      " :224",
      " :225",
      " :226",
      " :227",
      " :228",
      " :229",
      " :23",
      " :230",
      " :231",
      " :232",
      " :233",
      " :234",
      " :235",
      " :236",
      " :237",
      " :238",
      " :239",
      " :24",
      " :240",
      " :241",
      " :242",
      " :243",
      " :244",
      " :25",
      " :26",
      " :27",
      " :28",
      " :29",
      " :30",
      " :31",
      " :32",
      " :33",
      " :34",
      " :35",
      " :36",
      " :37",
      " :38",
      " :39",
      " :40",
      " :41",
      " :42",
      " :43",
      " :44",
      " :45",
      " :46",
      " :47",
      " :48",
      " :49",
      " :50",
      " :51",
      " :52",
      " :53",
      " :54",
      " :55",
      " :56",
      " :57",
      " :58",
      " :59",
      " :60",
      " :61",
      " :62",
      " :63",
      " :64",
      " :65",
      " :66",
      " :67",
      " :68",
      " :69",
      " :70",
      " :71",
      " :72",
      " :73",
      " :74",
      " :75",
      " :76",
      " :77",
      " :78",
      " :79",
      " :80",
      " :81",
      " :82",
      " :83",
      " :84",
      " :85",
      " :86",
      " :87",
      " :88",
      " :89",
      " :90",
      " :91",
      " :92",
      " :93",
      " :94",
      " :95",
      " :96",
      " :97",
      " :98",
      " :99"
    ],
    " :141": [
      " :100",
      " :101",
      " :102",
      " :103",
      " :104",
      " :105",
      " :106",
      " :107",
      " :108",
      " :109",
      " :110",
      " :111",
      " :112",
      " :113",
      " :114",
      " :115",
      " :116",
      " :117",
      " :118",
      " :119",
      " :120",
      " :121",
      " :122",
      " :123",
      " :124",
      " :125",
      " :126",
      " :127",
      " :128",
      " :129",
      " :130",
      " :131",
      " :132",
      " :133",
      " :134",
      " :135",
      " :136",
      " :137",
      " :138",
      " :139",
      " :140",
      " :142",
      " :143",
      " :144",
      " :145",
      " :146",
      " :147",
      " :148",
      " :149",
      " :150",
      " :151",
      " :152",
      " :153",
      " :154",
      " :155",
      " :156",
      " :157",
      " :158",
      " :159",
      " :160",
      " :161",
      " :162",
      " :163",
      " :164",
      " :165",
      " :166",
      " :167",
      " :168",
      " :169",
      " :17",
      " :170",
      " :171",
      " :172",
      " :173",
      " :174",
      " :175",
      " :176",
      " :177",
      " :178",
      " :179",
      " :18",
      " :180",
      " :181",
      " :182",
      " :183",
      " :184",
      " :185",
      " :186",
      " :187",
      " :188",
      " :189",
      " :19",
      " :190",
      " :191",
      " :192",
      " :193",
      " :194",
      " :195",
      " :196",
      " :197",
      " :198",
      " :199",
      " :20",
      " :200",
      " :201",
      " :202",
      " :203",
      " :204",
      " :205",
      " :206",
      " :207",
      " :208",
      " :209",
      " :21",
      " :210",
      " :211",
      " :212",
      " :213",
      " :214",
      " :215",
      " :216",
      " :217",
      " :218",
      " :219",
      " :22",
      " :220",
      " :221",
      " :222",
      " :223",
      " :224",
      " :225",
      " :226",
      " :227",
      " :228",
      " :229",
      " :23",
      " :230",
      " :231",
      " :232",
      " :233",
      " :234",
      " :235",
      " :236",
      " :237",
      " :238",
      " :239",
      " :24",
      " :240",
      " :241",
      " :242",
      " :243",
      " :244",
      " :25",
      " :26",
      " :27",
      " :28",
      " :29",
      " :30",
      " :31",
      " :32",
      " :33",
      " :34",
      " :35",
      " :36",
      " :37",
      " :38",
      " :39",
      " :40",
      " :41",
      " :42",
      " :43",
      " :44",
      " :45",
      " :46",
      " :47",
      " :48",
      " :49",
      " :50",
      " :51",
      " :52",
      " :53",
      " :54",
      " :55",
      " :56",
      " :57",
      " :58",
      " :59",
      " :60",
      " :61",
      " :62",
      " :63",
      " :64",
      " :65",
      " :66",
      " :67",
      " :68",
      " :69",
      " :70",
      " :71",
      " :72",
      " :73",
      " :74",
      " :75",
      " :76",
      " :77",
      " :78",
      " :79",
      " :80",
      " :81",
      " :82",
      " :83",
      " :84",
      " :85",
      " :86",
      " :87",
      " :88",
      " :89",
      " :90",
      " :91",
      " :92",
      " :93",
      " :94",
      " :95",
      " :96",
      " :97",
      " :98",
      " :99"
    ],
    " :142": [
      " :100",
      " :101",
      " :102",
      " :103",
      " :104",
      " :105",
      " :106",
      " :107",
      " :108",
      " :109",
      " :110",
      " :111",
      " :112",
      " :113",
      " :114",
      " :115",
      " :116",
      " :117",
      " :118",
      " :119",
      " :120",
      " :121",
      " :122",
      " :123",
      " :124",
      " :125",
      " :126",
      " :127",
      " :128",
      " :129",
      " :130",
      " :131",
      " :132",
      " :133",
      " :134",
      " :135",
      " :136",
      " :137",
      " :138",
      " :139",
      " :140",
      " :141",
      " :143",
      " :144",
      " :145",
      " :146",
      " :147",
      " :148",
      " :149",
      " :150",
      " :151",
      " :152",
      " :153",
      " :154",
      " :155",
      " :156",
      " :157",
      " :158",
      " :159",
      " :160",
      " :161",
      " :162",
      " :163",
      " :164",
      " :165",
      " :166",
      " :167",
      " :168",
      " :169",
      " :17",
      " :170",
      " :171",
      " :172",
      " :173",
      " :174",
      " :175",
      " :176",
      " :177",
      " :178",
      " :179",
      " :18",
      " :180",
      " :181",
      " :182",
      " :183",
      " :184",
      " :185",
      " :186",
      " :187",
      " :188",
      " :189",
      " :19",
      " :190",
      " :191",
      " :192",
      " :193",
      " :194",
      " :195",
      " :196",
      " :197",
      " :198",
      " :199",
      " :20",
      " :200",
      " :201",
      " :202",
      " :203",
      " :204",
      " :205",
      " :206",
      " :207",
      " :208",
      " :209",
      " :21",
      " :210",
      " :211",
      " :212",
      " :213",
      " :214",
      " :215",
      " :216",
      " :217",
      " :218",
      " :219",
      " :22",
      " :220",
      " :221",
      " :222",
      " :223",
      " :224",
      " :225",
      " :226",
      " :227",
      " :228",
      " :229",
      " :23",
      " :230",
      " :231",
      " :232",
      " :233",
      " :234",
      " :235",
      " :236",
      " :237",
      " :238",
      " :239",
      " :24",
      " :240",
      " :241",
      " :242",
      " :243",
      " :244",
      " :25",
      " :26",
      " :27",
      " :28",
      " :29",
      " :30",
      " :31",
      " :32",
      " :33",
      " :34",
      " :35",
      " :36",
      " :37",
      " :38",
      " :39",
      " :40",
      " :41",
      " :42",
      " :43",
      " :44",
      " :45",
      " :46",
      " :47",
      " :48",
      " :49",
      " :50",
      " :51",
      " :52",
      " :53",
      " :54",
      " :55",
      " :56",
      " :57",
      " :58",
      " :59",
      " :60",
      " :61",
      " :62",
      " :63",
      " :64",
      " :65",
      " :66",
      " :67",
      " :68",
      " :69",
      " :70",
      " :71",
      " :72",
      " :73",
      " :74",
      " :75",
      " :76",
      " :77",
      " :78",
      " :79",
      " :80",
      " :81",
      " :82",
      " :83",
      " :84",
      " :85",
      " :86",
      " :87",
      " :88",
      " :89",
      " :90",
      " :91",
      " :92",
      " :93",
      " :94",
      " :95",
      " :96",
      " :97",
      " :98",
      " :99"
    ],
    " :143": [
      " :100",
      " :101",
      " :102",
      " :103",
      " :104",
      " :105",
      " :106",
      " :107",
      " :108",
      " :109",
      " :110",
      " :111",
      " :112",
      " :113",
      " :114",
      " :115",
      " :116",
      " :117",
      " :118",
      " :119",
      " :120",
      " :121",
      " :122",
      " :123",
      " :124",
      " :125",
      " :126",
      " :127",
      " :128",
      " :129",
      " :130",
      " :131",
      " :132",
      " :133",
      " :134",
      " :135",
      " :136",
      " :137",
      " :138",
      " :139",
      " :140",
      " :141",
      " :142",
      " :144",
      " :145",
      " :146",
      " :147",
      " :148",
      " :149",
      " :150",
      " :151",
      " :152",
      " :153",
      " :154",
      " :155",
      " :156",
      " :157",
      " :158",
      " :159",
      " :160",
      " :161",
      " :162",
      " :163",
      " :164",
      " :165",
      " :166",
      " :167",
      " :168",
      " :169",
      " :17",
      " :170",
      " :171",
      " :172",
      " :173",
      " :174",
      " :175",
      " :176",
      " :177",
      " :178",
      " :179",
      " :18",
      " :180",
      " :181",
      " :182",
      " :183",
      " :184",
      " :185",
      " :186",
      " :187",
      " :188",
      " :189",
      " :19",
      " :190",
      " :191",
      " :192",
      " :193",
      " :194",
      " :195",
      " :196",
      " :197",
      " :198",
      " :199",
      " :20",
      " :200",
      " :201",
      " :202",
      " :203",
      " :204",
      " :205",
      " :206",
      " :207",
      " :208",
      " :209",
      " :21",
      " :210",
      " :211",
      " :212",
      " :213",
      " :214",
      " :215",
      " :216",
      " :217",
      " :218",
      " :219",
      " :22",
      " :220",
      " :221",
      " :222",
      " :223",
      " :224",
      " :225",
      " :226",
      " :227",
      " :228",
      " :229",
      " :23",
      " :230",
      " :231",
      " :232",
      " :233",
      " :234",
      " :235",
      " :236",
      " :237",
      " :238",
      " :239",
      " :24",
      " :240",
      " :241",
      " :242",
      " :243",
      " :244",
      " :25",
      " :26",
      " :27",
      " :28",
      " :29",
      " :30",
      " :31",
      " :32",
      " :33",
      " :34",
      " :35",
      " :36",
      " :37",
      " :38",
      " :39",
      " :40",
      " :41",
      " :42",
      " :43",
      " :44",
      " :45",
      " :46",
      " :47",
      " :48",
      " :49",
      " :50",
      " :51",
      " :52",
      " :53",
      " :54",
      " :55",
      " :56",
      " :57",
      " :58",
      " :59",
      " :60",
      " :61",
      " :62",
      " :63",
      " :64",
      " :65",
      " :66",
      " :67",
      " :68",
      " :69",
      " :70",
      " :71",
      " :72",
      " :73",
      " :74",
      " :75",
      " :76",
      " :77",
      " :78",
      " :79",
      " :80",
      " :81",
      " :82",
      " :83",
      " :84",
      " :85",
      " :86",
      " :87",
      " :88",
      " :89",
      " :90",
      " :91",
      " :92",
      " :93",
      " :94",
      " :95",
      " :96",
      " :97",
      " :98",
      " :99"
    ],
    " :144": [
      " :100",
      " :101",
      " :102",
      " :103",
      " :104",
      " :105",
      " :106",
      " :107",
      " :108",
      " :109",
      " :110",
      " :111",
      " :112",
      " :113",
      " :114",
      " :115",
      " :116",
      " :117",
      " :118",
      " :119",
      " :120",
      " :121",
      " :122",
      " :123",
      " :124",
      " :125",
      " :126",
      " :127",
      " :128",
      " :129",
      " :130",
      " :131",
      " :132",
      " :133",
      " :134",
      " :135",
      " :136",
      " :137",
      " :138",
      " :139",
      " :140",
      " :141",
      " :142",
      " :143",
      " :145",
      " :146",
      " :147",
      " :148",
      " :149",
      " :150",
      " :151",
      " :152",
      " :153",
      " :154",
      " :155",
      " :156",
      " :157",
      " :158",
      " :159",
      " :160",
      " :161",
      " :162",
      " :163",
      " :164",
      " :165",
      " :166",
      " :167",
      " :168",
      " :169",
      " :17",
      " :170",
      " :171",
      " :172",
      " :173",
      " :174",
      " :175",
      " :176",
      " :177",
      " :178",
      " :179",
      " :18",
      " :180",
      " :181",
      " :182",
      " :183",
      " :184",
      " :185",
      " :186",
      " :187",
      " :188",
      " :189",
      " :19",
      " :190",
      " :191",
      " :192",
      " :193",
      " :194",
      " :195",
      " :196",
      " :197",
      " :198",
      " :199",
      " :20",
      " :200",
      " :201",
      " :202",
      " :203",
      " :204",
      " :205",
      " :206",
      " :207",
      " :208",
      " :209",
      " :21",
      " :210",
      " :211",
      " :212",
      " :213",
      " :214",
      " :215",
      " :216",
      " :217",
      " :218",
      " :219",
      " :22",
      " :220",
      " :221",
      " :222",
      " :223",
      " :224",
      " :225",
      " :226",
      " :227",
      " :228",
      " :229",
      " :23",
      " :230",
      " :231",
      " :232",
      " :233",
      " :234",
      " :235",
      " :236",
      " :237",
      " :238",
      " :239",
      " :24",
      " :240",
      " :241",
      " :242",
      " :243",
      " :244",
      " :25",
      " :26",
      " :27",
      " :28",
      " :29",
      " :30",
      " :31",
      " :32",
      " :33",
      " :34",
      " :35",
      " :36",
      " :37",
      " :38",
      " :39",
      " :40",
      " :41",
      " :42",
      " :43",
      " :44",
      " :45",
      " :46",
      " :47",
      " :48",
      " :49",
      " :50",
      " :51",
      " :52",
      " :53",
      " :54",
      " :55",
      " :56",
      " :57",
      " :58",
      " :59",
      " :60",
      " :61",
      " :62",
      " :63",
      " :64",
      " :65",
      " :66",
      " :67",
      " :68",
      " :69",
      " :70",
      " :71",
      " :72",
      " :73",
      " :74",
      " :75",
      " :76",
      " :77",
      " :78",
      " :79",
      " :80",
      " :81",
      " :82",
      " :83",
      " :84",
      " :85",
      " :86",
      " :87",
      " :88",
      " :89",
      " :90",
      " :91",
      " :92",
      " :93",
      " :94",
      " :95",
      " :96",
      " :97",
      " :98",
      " :99"
    ],
    " :145": [
      " :100",
      " :101",
      " :102",
      " :103",
      " :104",
      " :105",
      " :106",
      " :107",
      " :108",
      " :109",
      " :110",
      " :111",
      " :112",
      " :113",
      " :114",
      " :115",
      " :116",
      " :117",
      " :118",
      " :119",
      " :120",
      " :121",
      " :122",
      " :123",
      " :124",
      " :125",
      " :126",
      " :127",
      " :128",
      " :129",
      " :130",
      " :131",
      " :132",
      " :133",
      " :134",
      " :135",
      " :136",
      " :137",
      " :138",
      " :139",
      " :140",
      " :141",
      " :142",
      " :143",
      " :144",
      " :146",
      " :147",
      " :148",
      " :149",
      " :150",
      " :151",
      " :152",
      " :153",
      " :154",
      " :155",
      " :156",
      " :157",
      " :158",
      " :159",
      " :160",
      " :161",
      " :162",
      " :163",
      " :164",
      " :165",
      " :166",
      " :167",
      " :168",
      " :169",
      " :17",
      " :170",
      " :171",
      " :172",
      " :173",
      " :174",
      " :175",
      " :176",
      " :177",
      " :178",
      " :179",
      " :18",
      " :180",
      " :181",
      " :182",
      " :183",
      " :184",
      " :185",
      " :186",
      " :187",
      " :188",
      " :189",
      " :19",
      " :190",
      " :191",
      " :192",
      " :193",
      " :194",
      " :195",
      " :196",
      " :197",
      " :198",
      " :199",
      " :20",
      " :200",
      " :201",
      " :202",
      " :203",
      " :204",
      " :205",
      " :206",
      " :207",
      " :208",
      " :209",
      " :21",
      " :210",
      " :211",
      " :212",
      " :213",
      " :214",
      " :215",
      " :216",
      " :217",
      " :218",
      " :219",
      " :22",
      " :220",
      " :221",
      " :222",
      " :223",
      " :224",
      " :225",
      " :226",
      " :227",
      " :228",
      " :229",
      " :23",
      " :230",
      " :231",
      " :232",
      " :233",
      " :234",
      " :235",
      " :236",
      " :237",
      " :238",
      " :239",
      " :24",
      " :240",
      " :241",
      " :242",
      " :243",
      " :244",
      " :25",
      " :26",
      " :27",
      " :28",
      " :29",
      " :30",
      " :31",
      " :32",
      " :33",
      " :34",
      " :35",
      " :36",
      " :37",
      " :38",
      " :39",
      " :40",
      " :41",
      " :42",
      " :43",
      " :44",
      " :45",
      " :46",
      " :47",
      " :48",
      " :49",
      " :50",
      " :51",
      " :52",
      " :53",
      " :54",
      " :55",
      " :56",
      " :57",
      " :58",
      " :59",
      " :60",
      " :61",
      " :62",
      " :63",
      " :64",
      " :65",
      " :66",
      " :67",
      " :68",
      " :69",
      " :70",
      " :71",
      " :72",
      " :73",
      " :74",
      " :75",
      " :76",
      " :77",
      " :78",
      " :79",
      " :80",
      " :81",
      " :82",
      " :83",
      " :84",
      " :85",
      " :86",
      " :87",
      " :88",
      " :89",
      " :90",
      " :91",
      " :92",
      " :93",
      " :94",
      " :95",
      " :96",
      " :97",
      " :98",
      " :99"
    ],
    " :146": [
      " :100",
      " :101",
      " :102",
      " :103",
      " :104",
      " :105",
      " :106",
      " :107",
      " :108",
      " :109",
      " :110",
      " :111",
      " :112",
      " :113",
      " :114",
      " :115",
      " :116",
      " :117",
      " :118",
      " :119",
      " :120",
      " :121",
      " :122",
      " :123",
      " :124",
      " :125",
      " :126",
      " :127",
      " :128",
      " :129",
      " :130",
      " :131",
      " :132",
      " :133",
      " :134",
      " :135",
      " :136",
      " :137",
      " :138",
      " :139",
      " :140",
      " :141",
      " :142",
      " :143",
      " :144",
      " :145",
      " :147",
      " :148",
      " :149",
      " :150",
      " :151",
      " :152",
      " :153",
      " :154",
      " :155",
      " :156",
      " :157",
      " :158",
      " :159",
      " :160",
      " :161",
      " :162",
      " :163",
      " :164",
      " :165",
      " :166",
      " :167",
      " :168",
      " :169",
      " :17",
      " :170",
      " :171",
      " :172",
      " :173",
      " :174",
      " :175",
      " :176",
      " :177",
      " :178",
      " :179",
      " :18",
      " :180",
      " :181",
      " :182",
      " :183",
      " :184",
      " :185",
      " :186",
      " :187",
      " :188",
      " :189",
      " :19",
      " :190",
      " :191",
      " :192",
      " :193",
      " :194",
      " :195",
      " :196",
      " :197",
      " :198",
      " :199",
      " :20",
      " :200",
      " :201",
      " :202",
      " :203",
      " :204",
      " :205",
      " :206",
      " :207",
      " :208",
      " :209",
      " :21",
      " :210",
      " :211",
      " :212",
      " :213",
      " :214",
      " :215",
      " :216",
      " :217",
      " :218",
      " :219",
      " :22",
      " :220",
      " :221",
      " :222",
      " :223",
      " :224",
      " :225",
      " :226",
      " :227",
      " :228",
      " :229",
      " :23",
      " :230",
      " :231",
      " :232",
      " :233",
      " :234",
      " :235",
      " :236",
      " :237",
      " :238",
      " :239",
      " :24",
      " :240",
      " :241",
      " :242",
      " :243",
      " :244",
      " :25",
      " :26",
      " :27",
      " :28",
      " :29",
      " :30",
      " :31",
      " :32",
      " :33",
      " :34",
      " :35",
      " :36",
      " :37",
      " :38",
      " :39",
      " :40",
      " :41",
      " :42",
      " :43",
      " :44",
      " :45",
      " :46",
      " :47",
      " :48",
      " :49",
      " :50",
      " :51",
      " :52",
      " :53",
      " :54",
      " :55",
      " :56",
      " :57",
      " :58",
      " :59",
      " :60",
      " :61",
      " :62",
      " :63",
      " :64",
      " :65",
      " :66",
      " :67",
      " :68",
      " :69",
      " :70",
      " :71",
      " :72",
      " :73",
      " :74",
      " :75",
      " :76",
      " :77",
      " :78",
      " :79",
      " :80",
      " :81",
      " :82",
      " :83",
      " :84",
      " :85",
      " :86",
      " :87",
      " :88",
      " :89",
      " :90",
      " :91",
      " :92",
      " :93",
      " :94",
      " :95",
      " :96",
      " :97",
      " :98",
      " :99"
    ],
    " :147": [
      " :100",
      " :101",
      " :102",
      " :103",
      " :104",
      " :105",
      " :106",
      " :107",
      " :108",
      " :109",
      " :110",
      " :111",
      " :112",
      " :113",
      " :114",
      " :115",
      " :116",
      " :117",
      " :118",
      " :119",
      " :120",
      " :121",
      " :122",
      " :123",
      " :124",
      " :125",
      " :126",
      " :127",
      " :128",
      " :129",
      " :130",
      " :131",
      " :132",
      " :133",
      " :134",
      " :135",
      " :136",
      " :137",
      " :138",
      " :139",
      " :140",
      " :141",
      " :142",
      " :143",
      " :144",
      " :145",
      " :146",
      " :148",
      " :149",
      " :150",
      " :151",
      " :152",
      " :153",
      " :154",
      " :155",
      " :156",
      " :157",
      " :158",
      " :159",
      " :160",
      " :161",
      " :162",
      " :163",
      " :164",
      " :165",
      " :166",
      " :167",
      " :168",
      " :169",
      " :17",
      " :170",
      " :171",
      " :172",
      " :173",
      " :174",
      " :175",
      " :176",
      " :177",
      " :178",
      " :179",
      " :18",
      " :180",
      " :181",
      " :182",
      " :183",
      " :184",
      " :185",
      " :186",
      " :187",
      " :188",
      " :189",
      " :19",
      " :190",
      " :191",
      " :192",
      " :193",
      " :194",
      " :195",
      " :196",
      " :197",
      " :198",
      " :199",
      " :20",
      " :200",
      " :201",
      " :202",
      " :203",
      " :204",
      " :205",
      " :206",
      " :207",
      " :208",
      " :209",
      " :21",
      " :210",
      " :211",
      " :212",
      " :213",
      " :214",
      " :215",
      " :216",
      " :217",
      " :218",
      " :219",
      " :22",
      " :220",
      " :221",
      " :222",
      " :223",
      " :224",
      " :225",
      " :226",
      " :227",
      " :228",
      " :229",
      " :23",
      " :230",
      " :231",
      " :232",
      " :233",
      " :234",
      " :235",
      " :236",
      " :237",
      " :238",
      " :239",
      " :24",
      " :240",
      " :241",
      " :242",
      " :243",
      " :244",
      " :25",
      " :26",
      " :27",
      " :28",
      " :29",
      " :30",
      " :31",
      " :32",
      " :33",
      " :34",
      " :35",
      " :36",
      " :37",
      " :38",
      " :39",
      " :40",
      " :41",
      " :42",
      " :43",
      " :44",
      " :45",
      " :46",
      " :47",
      " :48",
      " :49",
      " :50",
      " :51",
      " :52",
      " :53",
      " :54",
      " :55",
      " :56",
      " :57",
      " :58",
      " :59",
      " :60",
      " :61",
      " :62",
      " :63",
      " :64",
      " :65",
      " :66",
      " :67",
      " :68",
      " :69",
      " :70",
      " :71",
      " :72",
      " :73",
      " :74",
      " :75",
      " :76",
      " :77",
      " :78",
      " :79",
      " :80",
      " :81",
      " :82",
      " :83",
      " :84",
      " :85",
      " :86",
      " :87",
      " :88",
      " :89",
      " :90",
      " :91",
      " :92",
      " :93",
      " :94",
      " :95",
      " :96",
      " :97",
      " :98",
      " :99"
    ],
    " :148": [
      " :100",
      " :101",
      " :102",
      " :103",
      " :104",
      " :105",
      " :106",
      " :107",
      " :108",
      " :109",
      " :110",
      " :111",
      " :112",
      " :113",
      " :114",
      " :115",
      " :116",
      " :117",
      " :118",
      " :119",
      " :120",
      " :121",
      " :122",
      " :123",
      " :124",
      " :125",
      " :126",
      " :127",
      " :128",
      " :129",
      " :130",
      " :131",
      " :132",
      " :133",
      " :134",
      " :135",
      " :136",
      " :137",
      " :138",
      " :139",
      " :140",
      " :141",
      " :142",
      " :143",
      " :144",
      " :145",
      " :146",
      " :147",
      " :149",
      " :150",
      " :151",
      " :152",
      " :153",
      " :154",
      " :155",
      " :156",
      " :157",
      " :158",
      " :159",
      " :160",
      " :161",
      " :162",
      " :163",
      " :164",
      " :165",
      " :166",
      " :167",
      " :168",
      " :169",
      " :17",
      " :170",
      " :171",
      " :172",
      " :173",
      " :174",
      " :175",
      " :176",
      " :177",
      " :178",
      " :179",
      " :18",
      " :180",
      " :181",
      " :182",
      " :183",
      " :184",
      " :185",
      " :186",
      " :187",
      " :188",
      " :189",
      " :19",
      " :190",
      " :191",
      " :192",
      " :193",
      " :194",
      " :195",
      " :196",
      " :197",
      " :198",
      " :199",
      " :20",
      " :200",
      " :201",
      " :202",
      " :203",
      " :204",
      " :205",
      " :206",
      " :207",
      " :208",
      " :209",
      " :21",
      " :210",
      " :211",
      " :212",
      " :213",
      " :214",
      " :215",
      " :216",
      " :217",
      " :218",
      " :219",
      " :22",
      " :220",
      " :221",
      " :222",
      " :223",
      " :224",
      " :225",
      " :226",
      " :227",
      " :228",
      " :229",
      " :23",
      " :230",
      " :231",
      " :232",
      " :233",
      " :234",
      " :235",
      " :236",
      " :237",
      " :238",
      " :239",
      " :24",
      " :240",
      " :241",
      " :242",
      " :243",
      " :244",
      " :25",
      " :26",
      " :27",
      " :28",
      " :29",
      " :30",
      " :31",
      " :32",
      " :33",
      " :34",
      " :35",
      " :36",
      " :37",
      " :38",
      " :39",
      " :40",
      " :41",
      " :42",
      " :43",
      " :44",
      " :45",
      " :46",
      " :47",
      " :48",
      " :49",
      " :50",
      " :51",
      " :52",
      " :53",
      " :54",
      " :55",
      " :56",
      " :57",
      " :58",
      " :59",
      " :60",
      " :61",
      " :62",
      " :63",
      " :64",
      " :65",
      " :66",
      " :67",
      " :68",
      " :69",
      " :70",
      " :71",
      " :72",
      " :73",
      " :74",
      " :75",
      " :76",
      " :77",
      " :78",
      " :79",
      " :80",
      " :81",
      " :82",
      " :83",
      " :84",
      " :85",
      " :86",
      " :87",
      " :88",
      " :89",
      " :90",
      " :91",
      " :92",
      " :93",
      " :94",
      " :95",
      " :96",
      " :97",
      " :98",
      " :99"
    ],
    " :149": [
      " :100",
      " :101",
      " :102",
      " :103",
      " :104",
      " :105",
      " :106",
      " :107",
      " :108",
      " :109",
      " :110",
      " :111",
      " :112",
      " :113",
      " :114",
      " :115",
      " :116",
      " :117",
      " :118",
      " :119",
      " :120",
      " :121",
      " :122",
      " :123",
      " :124",
      " :125",
      " :126",
      " :127",
      " :128",
      " :129",
      " :130",
      " :131",
      " :132",
      " :133",
      " :134",
      " :135",
      " :136",
      " :137",
      " :138",
      " :139",
      " :140",
      " :141",
      " :142",
      " :143",
      " :144",
      " :145",
      " :146",
      " :147",
      " :148",
      " :150",
      " :151",
      " :152",
      " :153",
      " :154",
      " :155",
      " :156",
      " :157",
      " :158",
      " :159",
      " :160",
      " :161",
      " :162",
      " :163",
      " :164",
      " :165",
      " :166",
      " :167",
      " :168",
      " :169",
      " :17",
      " :170",
      " :171",
      " :172",
      " :173",
      " :174",
      " :175",
      " :176",
      " :177",
      " :178",
      " :179",
      " :18",
      " :180",
      " :181",
      " :182",
      " :183",
      " :184",
      " :185",
      " :186",
      " :187",
      " :188",
      " :189",
      " :19",
      " :190",
      " :191",
      " :192",
      " :193",
      " :194",
      " :195",
      " :196",
      " :197",
      " :198",
      " :199",
      " :20",
      " :200",
      " :201",
      " :202",
      " :203",
      " :204",
      " :205",
      " :206",
      " :207",
      " :208",
      " :209",
      " :21",
      " :210",
      " :211",
      " :212",
      " :213",
      " :214",
      " :215",
      " :216",
      " :217",
      " :218",
      " :219",
      " :22",
      " :220",
      " :221",
      " :222",
      " :223",
      " :224",
      " :225",
      " :226",
      " :227",
      " :228",
      " :229",
      " :23",
      " :230",
      " :231",
      " :232",
      " :233",
      " :234",
      " :235",
      " :236",
      " :237",
      " :238",
      " :239",
      " :24",
      " :240",
      " :241",
      " :242",
      " :243",
      " :244",
      " :25",
      " :26",
      " :27",
      " :28",
      " :29",
      " :30",
      " :31",
      " :32",
      " :33",
      " :34",
      " :35",
      " :36",
      " :37",
      " :38",
      " :39",
      " :40",
      " :41",
      " :42",
      " :43",
      " :44",
      " :45",
      " :46",
      " :47",
      " :48",
      " :49",
      " :50",
      " :51",
      " :52",
      " :53",
      " :54",
      " :55",
      " :56",
      " :57",
      " :58",
      " :59",
      " :60",
      " :61",
      " :62",
      " :63",
      " :64",
      " :65",
      " :66",
      " :67",
      " :68",
      " :69",
      " :70",
      " :71",
      " :72",
      " :73",
      " :74",
      " :75",
      " :76",
      " :77",
      " :78",
      " :79",
      " :80",
      " :81",
      " :82",
      " :83",
      " :84",
      " :85",
      " :86",
      " :87",
      " :88",
      " :89",
      " :90",
      " :91",
      " :92",
      " :93",
      " :94",
      " :95",
      " :96",
      " :97",
      " :98",
      " :99"
    ],
    " :150": [
      " :100",
      " :101",
      " :102",
      " :103",
      " :104",
      " :105",
      " :106",
      " :107",
      " :108",
      " :109",
      " :110",
      " :111",
      " :112",
      " :113",
      " :114",
      " :115",
      " :116",
      " :117",
      " :118",
      " :119",
      " :120",
      " :121",
      " :122",
      " :123",
      " :124",
      " :125",
      " :126",
      " :127",
      " :128",
      " :129",
      " :130",
      " :131",
      " :132",
      " :133",
      " :134",
      " :135",
      " :136",
      " :137",
      " :138",
      " :139",
      " :140",
      " :141",
      " :142",
      " :143",
      " :144",
      " :145",
      " :146",
      " :147",
      " :148",
      " :149",
      " :151",
      " :152",
      " :153",
      " :154",
      " :155",
      " :156",
      " :157",
      " :158",
      " :159",
      " :160",
      " :161",
      " :162",
      " :163",
      " :164",
      " :165",
      " :166",
      " :167",
      " :168",
      " :169",
      " :17",
      " :170",
      " :171",
      " :172",
      " :173",
      " :174",
      " :175",
      " :176",
      " :177",
      " :178",
      " :179",
      " :18",
      " :180",
      " :181",
      " :182",
      " :183",
      " :184",
      " :185",
      " :186",
      " :187",
      " :188",
      " :189",
      " :19",
      " :190",
      " :191",
      " :192",
      " :193",
      " :194",
      " :195",
      " :196",
      " :197",
      " :198",
      " :199",
      " :20",
      " :200",
      " :201",
      " :202",
      " :203",
      " :204",
      " :205",
      " :206",
      " :207",
      " :208",
      " :209",
      " :21",
      " :210",
      " :211",
      " :212",
      " :213",
      " :214",
      " :215",
      " :216",
      " :217",
      " :218",
      " :219",
      " :22",
      " :220",
      " :221",
      " :222",
      " :223",
      " :224",
      " :225",
      " :226",
      " :227",
      " :228",
      " :229",
      " :23",
      " :230",
      " :231",
      " :232",
      " :233",
      " :234",
      " :235",
      " :236",
      " :237",
      " :238",
      " :239",
      " :24",
      " :240",
      " :241",
      " :242",
      " :243",
      " :244",
      " :25",
      " :26",
      " :27",
      " :28",
      " :29",
      " :30",
      " :31",
      " :32",
      " :33",
      " :34",
      " :35",
      " :36",
      " :37",
      " :38",
      " :39",
      " :40",
      " :41",
      " :42",
      " :43",
      " :44",
      " :45",
      " :46",
      " :47",
      " :48",
      " :49",
      " :50",
      " :51",
      " :52",
      " :53",
      " :54",
      " :55",
      " :56",
      " :57",
      " :58",
      " :59",
      " :60",
      " :61",
      " :62",
      " :63",
      " :64",
      " :65",
      " :66",
      " :67",
      " :68",
      " :69",
      " :70",
      " :71",
      " :72",
      " :73",
      " :74",
      " :75",
      " :76",
      " :77",
      " :78",
      " :79",
      " :80",
      " :81",
      " :82",
      " :83",
      " :84",
      " :85",
      " :86",
      " :87",
      " :88",
      " :89",
      " :90",
      " :91",
      " :92",
      " :93",
      " :94",
      " :95",
      " :96",
      " :97",
      " :98",
      " :99"
    ],
    " :151": [
      " :100",
      " :101",
      " :102",
      " :103",
      " :104",
      " :105",
      " :106",
      " :107",
      " :108",
      " :109",
      " :110",
      " :111",
      " :112",
      " :113",
      " :114",
      " :115",
      " :116",
      " :117",
      " :118",
      " :119",
      " :120",
      " :121",
      " :122",
      " :123",
      " :124",
      " :125",
      " :126",
      " :127",
      " :128",
      " :129",
      " :130",
      " :131",
      " :132",
      " :133",
      " :134",
      " :135",
      " :136",
      " :137",
      " :138",
      " :139",
      " :140",
      " :141",
      " :142",
      " :143",
      " :144",
      " :145",
      " :146",
      " :147",
      " :148",
      " :149",
      " :150",
      " :152",
      " :153",
      " :154",
      " :155",
      " :156",
      " :157",
      " :158",
      " :159",
      " :160",
      " :161",
      " :162",
      " :163",
      " :164",
      " :165",
      " :166",
      " :167",
      " :168",
      " :169",
      " :17",
      " :170",
      " :171",
      " :172",
      " :173",
      " :174",
      " :175",
      " :176",
      " :177",
      " :178",
      " :179",
      " :18",
      " :180",
      " :181",
      " :182",
      " :183",
      " :184",
      " :185",
      " :186",
      " :187",
      " :188",
      " :189",
      " :19",
      " :190",
      " :191",
      " :192",
      " :193",
      " :194",
      " :195",
      " :196",
      " :197",
      " :198",
      " :199",
      " :20",
      " :200",
      " :201",
      " :202",
      " :203",
      " :204",
      " :205",
      " :206",
      " :207",
      " :208",
      " :209",
      " :21",
      " :210",
      " :211",
      " :212",
      " :213",
      " :214",
      " :215",
      " :216",
      " :217",
      " :218",
      " :219",
      " :22",
      " :220",
      " :221",
      " :222",
      " :223",
      " :224",
      " :225",
      " :226",
      " :227",
      " :228",
      " :229",
      " :23",
      " :230",
      " :231",
      " :232",
      " :233",
      " :234",
      " :235",
      " :236",
      " :237",
      " :238",
      " :239",
      " :24",
      " :240",
      " :241",
      " :242",
      " :243",
      " :244",
      " :25",
      " :26",
      " :27",
      " :28",
      " :29",
      " :30",
      " :31",
      " :32",
      " :33",
      " :34",
      " :35",
      " :36",
      " :37",
      " :38",
      " :39",
      " :40",
      " :41",
      " :42",
      " :43",
      " :44",
      " :45",
      " :46",
      " :47",
      " :48",
      " :49",
      " :50",
      " :51",
      " :52",
      " :53",
      " :54",
      " :55",
      " :56",
      " :57",
      " :58",
      " :59",
      " :60",
      " :61",
      " :62",
      " :63",
      " :64",
      " :65",
      " :66",
      " :67",
      " :68",
      " :69",
      " :70",
      " :71",
      " :72",
      " :73",
      " :74",
      " :75",
      " :76",
      " :77",
      " :78",
      " :79",
      " :80",
      " :81",
      " :82",
      " :83",
      " :84",
      " :85",
      " :86",
      " :87",
      " :88",
      " :89",
      " :90",
      " :91",
      " :92",
      " :93",
      " :94",
      " :95",
      " :96",
      " :97",
      " :98",
      " :99"
    ],
    " :152": [
      " :100",
      " :101",
      " :102",
      " :103",
      " :104",
      " :105",
      " :106",
      " :107",
      " :108",
      " :109",
      " :110",
      " :111",
      " :112",
      " :113",
      " :114",
      " :115",
      " :116",
      " :117",
      " :118",
      " :119",
      " :120",
      " :121",
      " :122",
      " :123",
      " :124",
      " :125",
      " :126",
      " :127",
      " :128",
      " :129",
      " :130",
      " :131",
      " :132",
      " :133",
      " :134",
      " :135",
      " :136",
      " :137",
      " :138",
      " :139",
      " :140",
      " :141",
      " :142",
      " :143",
      " :144",
      " :145",
      " :146",
      " :147",
      " :148",
      " :149",
      " :150",
      " :151",
      " :153",
      " :154",
      " :155",
      " :156",
      " :157",
      " :158",
      " :159",
      " :160",
      " :161",
      " :162",
      " :163",
      " :164",
      " :165",
      " :166",
      " :167",
      " :168",
      " :169",
      " :17",
      " :170",
      " :171",
      " :172",
      " :173",
      " :174",
      " :175",
      " :176",
      " :177",
      " :178",
      " :179",
      " :18",
      " :180",
      " :181",
      " :182",
      " :183",
      " :184",
      " :185",
      " :186",
      " :187",
      " :188",
      " :189",
      " :19",
      " :190",
      " :191",
      " :192",
      " :193",
      " :194",
      " :195",
      " :196",
      " :197",
      " :198",
      " :199",
      " :20",
      " :200",
      " :201",
      " :202",
      " :203",
      " :204",
      " :205",
      " :206",
      " :207",
      " :208",
      " :209",
      " :21",
      " :210",
      " :211",
      " :212",
      " :213",
      " :214",
      " :215",
      " :216",
      " :217",
      " :218",
      " :219",
      " :22",
      " :220",
      " :221",
      " :222",
      " :223",
      " :224",
      " :225",
      " :226",
      " :227",
      " :228",
      " :229",
      " :23",
      " :230",
      " :231",
      " :232",
      " :233",
      " :234",
      " :235",
      " :236",
      " :237",
      " :238",
      " :239",
      " :24",
      " :240",
      " :241",
      " :242",
      " :243",
      " :244",
      " :25",
      " :26",
      " :27",
      " :28",
      " :29",
      " :30",
      " :31",
      " :32",
      " :33",
      " :34",
      " :35",
      " :36",
      " :37",
      " :38",
      " :39",
      " :40",
      " :41",
      " :42",
      " :43",
      " :44",
      " :45",
      " :46",
      " :47",
      " :48",
      " :49",
      " :50",
      " :51",
      " :52",
      " :53",
      " :54",
      " :55",
      " :56",
      " :57",
      " :58",
      " :59",
      " :60",
      " :61",
      " :62",
      " :63",
      " :64",
      " :65",
      " :66",
      " :67",
      " :68",
      " :69",
      " :70",
      " :71",
      " :72",
      " :73",
      " :74",
      " :75",
      " :76",
      " :77",
      " :78",
      " :79",
      " :80",
      " :81",
      " :82",
      " :83",
      " :84",
      " :85",
      " :86",
      " :87",
      " :88",
      " :89",
      " :90",
      " :91",
      " :92",
      " :93",
      " :94",
      " :95",
      " :96",
      " :97",
      " :98",
      " :99"
    ],
    " :153": [
      " :100",
      " :101",
      " :102",
      " :103",
      " :104",
      " :105",
      " :106",
      " :107",
      " :108",
      " :109",
      " :110",
      " :111",
      " :112",
      " :113",
      " :114",
      " :115",
      " :116",
      " :117",
      " :118",
      " :119",
      " :120",
      " :121",
      " :122",
      " :123",
      " :124",
      " :125",
      " :126",
      " :127",
      " :128",
      " :129",
      " :130",
      " :131",
      " :132",
      " :133",
      " :134",
      " :135",
      " :136",
      " :137",
      " :138",
      " :139",
      " :140",
      " :141",
      " :142",
      " :143",
      " :144",
      " :145",
      " :146",
      " :147",
      " :148",
      " :149",
      " :150",
      " :151",
      " :152",
      " :154",
      " :155",
      " :156",
      " :157",
      " :158",
      " :159",
      " :160",
      " :161",
      " :162",
      " :163",
      " :164",
      " :165",
      " :166",
      " :167",
      " :168",
      " :169",
      " :17",
      " :170",
      " :171",
      " :172",
      " :173",
      " :174",
      " :175",
      " :176",
      " :177",
      " :178",
      " :179",
      " :18",
      " :180",
      " :181",
      " :182",
      " :183",
      " :184",
      " :185",
      " :186",
      " :187",
      " :188",
      " :189",
      " :19",
      " :190",
      " :191",
      " :192",
      " :193",
      " :194",
      " :195",
      " :196",
      " :197",
      " :198",
      " :199",
      " :20",
      " :200",
      " :201",
      " :202",
      " :203",
      " :204",
      " :205",
      " :206",
      " :207",
      " :208",
      " :209",
      " :21",
      " :210",
      " :211",
      " :212",
      " :213",
      " :214",
      " :215",
      " :216",
      " :217",
      " :218",
      " :219",
      " :22",
      " :220",
      " :221",
      " :222",
      " :223",
      " :224",
      " :225",
      " :226",
      " :227",
      " :228",
      " :229",
      " :23",
      " :230",
      " :231",
      " :232",
      " :233",
      " :234",
      " :235",
      " :236",
      " :237",
      " :238",
      " :239",
      " :24",
      " :240",
      " :241",
      " :242",
      " :243",
      " :244",
      " :25",
      " :26",
      " :27",
      " :28",
      " :29",
      " :30",
      " :31",
      " :32",
      " :33",
      " :34",
      " :35",
      " :36",
      " :37",
      " :38",
      " :39",
      " :40",
      " :41",
      " :42",
      " :43",
      " :44",
      " :45",
      " :46",
      " :47",
      " :48",
      " :49",
      " :50",
      " :51",
      " :52",
      " :53",
      " :54",
      " :55",
      " :56",
      " :57",
      " :58",
      " :59",
      " :60",
      " :61",
      " :62",
      " :63",
      " :64",
      " :65",
      " :66",
      " :67",
      " :68",
      " :69",
      " :70",
      " :71",
      " :72",
      " :73",
      " :74",
      " :75",
      " :76",
      " :77",
      " :78",
      " :79",
      " :80",
      " :81",
      " :82",
      " :83",
      " :84",
      " :85",
      " :86",
      " :87",
      " :88",
      " :89",
      " :90",
      " :91",
      " :92",
      " :93",
      " :94",
      " :95",
      " :96",
      " :97",
      " :98",
      " :99"
    ],
    " :154": [
      " :100",
      " :101",
      " :102",
      " :103",
      " :104",
      " :105",
      " :106",
      " :107",
      " :108",
      " :109",
      " :110",
      " :111",
      " :112",
      " :113",
      " :114",
      " :115",
      " :116",
      " :117",
      " :118",
      " :119",
      " :120",
      " :121",
      " :122",
      " :123",
      " :124",
      " :125",
      " :126",
      " :127",
      " :128",
      " :129",
      " :130",
      " :131",
      " :132",
      " :133",
      " :134",
      " :135",
      " :136",
      " :137",
      " :138",
      " :139",
      " :140",
      " :141",
      " :142",
      " :143",
      " :144",
      " :145",
      " :146",
      " :147",
      " :148",
      " :149",
      " :150",
      " :151",
      " :152",
      " :153",
      " :155",
      " :156",
      " :157",
      " :158",
      " :159",
      " :160",
      " :161",
      " :162",
      " :163",
      " :164",
      " :165",
      " :166",
      " :167",
      " :168",
      " :169",
      " :17",
      " :170",
      " :171",
      " :172",
      " :173",
      " :174",
      " :175",
      " :176",
      " :177",
      " :178",
      " :179",
      " :18",
      " :180",
      " :181",
      " :182",
      " :183",
      " :184",
      " :185",
      " :186",
      " :187",
      " :188",
      " :189",
      " :19",
      " :190",
      " :191",
      " :192",
      " :193",
      " :194",
      " :195",
      " :196",
      " :197",
      " :198",
      " :199",
      " :20",
      " :200",
      " :201",
      " :202",
      " :203",
      " :204",
      " :205",
      " :206",
      " :207",
      " :208",
      " :209",
      " :21",
      " :210",
      " :211",
      " :212",
      " :213",
      " :214",
      " :215",
      " :216",
      " :217",
      " :218",
      " :219",
      " :22",
      " :220",
      " :221",
      " :222",
      " :223",
      " :224",
      " :225",
      " :226",
      " :227",
      " :228",
      " :229",
      " :23",
      " :230",
      " :231",
      " :232",
      " :233",
      " :234",
      " :235",
      " :236",
      " :237",
      " :238",
      " :239",
      " :24",
      " :240",
      " :241",
      " :242",
      " :243",
      " :244",
      " :25",
      " :26",
      " :27",
      " :28",
      " :29",
      " :30",
      " :31",
      " :32",
      " :33",
      " :34",
      " :35",
      " :36",
      " :37",
      " :38",
      " :39",
      " :40",
      " :41",
      " :42",
      " :43",
      " :44",
      " :45",
      " :46",
      " :47",
      " :48",
      " :49",
      " :50",
      " :51",
      " :52",
      " :53",
      " :54",
      " :55",
      " :56",
      " :57",
      " :58",
      " :59",
      " :60",
      " :61",
      " :62",
      " :63",
      " :64",
      " :65",
      " :66",
      " :67",
      " :68",
      " :69",
      " :70",
      " :71",
      " :72",
      " :73",
      " :74",
      " :75",
      " :76",
      " :77",
      " :78",
      " :79",
      " :80",
      " :81",
      " :82",
      " :83",
      " :84",
      " :85",
      " :86",
      " :87",
      " :88",
      " :89",
      " :90",
      " :91",
      " :92",
      " :93",
      " :94",
      " :95",
      " :96",
      " :97",
      " :98",
      " :99"
    ],
    " :155": [
      " :100",
      " :101",
      " :102",
      " :103",
      " :104",
      " :105",
      " :106",
      " :107",
      " :108",
      " :109",
      " :110",
      " :111",
      " :112",
      " :113",
      " :114",
      " :115",
      " :116",
      " :117",
      " :118",
      " :119",
      " :120",
      " :121",
      " :122",
      " :123",
      " :124",
      " :125",
      " :126",
      " :127",
      " :128",
      " :129",
      " :130",
      " :131",
      " :132",
      " :133",
      " :134",
      " :135",
      " :136",
      " :137",
      " :138",
      " :139",
      " :140",
      " :141",
      " :142",
      " :143",
      " :144",
      " :145",
      " :146",
      " :147",
      " :148",
      " :149",
      " :150",
      " :151",
      " :152",
      " :153",
      " :154",
      " :156",
      " :157",
      " :158",
      " :159",
      " :160",
      " :161",
      " :162",
      " :163",
      " :164",
      " :165",
      " :166",
      " :167",
      " :168",
      " :169",
      " :17",
      " :170",
      " :171",
      " :172",
      " :173",
      " :174",
      " :175",
      " :176",
      " :177",
      " :178",
      " :179",
      " :18",
      " :180",
      " :181",
      " :182",
      " :183",
      " :184",
      " :185",
      " :186",
      " :187",
      " :188",
      " :189",
      " :19",
      " :190",
      " :191",
      " :192",
      " :193",
      " :194",
      " :195",
      " :196",
      " :197",
      " :198",
      " :199",
      " :20",
      " :200",
      " :201",
      " :202",
      " :203",
      " :204",
      " :205",
      " :206",
      " :207",
      " :208",
      " :209",
      " :21",
      " :210",
      " :211",
      " :212",
      " :213",
      " :214",
      " :215",
      " :216",
      " :217",
      " :218",
      " :219",
      " :22",
      " :220",
      " :221",
      " :222",
      " :223",
      " :224",
      " :225",
      " :226",
      " :227",
      " :228",
      " :229",
      " :23",
      " :230",
      " :231",
      " :232",
      " :233",
      " :234",
      " :235",
      " :236",
      " :237",
      " :238",
      " :239",
      " :24",
      " :240",
      " :241",
      " :242",
      " :243",
      " :244",
      " :25",
      " :26",
      " :27",
      " :28",
      " :29",
      " :30",
      " :31",
      " :32",
      " :33",
      " :34",
      " :35",
      " :36",
      " :37",
      " :38",
      " :39",
      " :40",
      " :41",
      " :42",
      " :43",
      " :44",
      " :45",
      " :46",
      " :47",
      " :48",
      " :49",
      " :50",
      " :51",
      " :52",
      " :53",
      " :54",
      " :55",
      " :56",
      " :57",
      " :58",
      " :59",
      " :60",
      " :61",
      " :62",
      " :63",
      " :64",
      " :65",
      " :66",
      " :67",
      " :68",
      " :69",
      " :70",
      " :71",
      " :72",
      " :73",
      " :74",
      " :75",
      " :76",
      " :77",
      " :78",
      " :79",
      " :80",
      " :81",
      " :82",
      " :83",
      " :84",
      " :85",
      " :86",
      " :87",
      " :88",
      " :89",
      " :90",
      " :91",
      " :92",
      " :93",
      " :94",
      " :95",
      " :96",
      " :97",
      " :98",
      " :99"
    ],
    " :156": [
      " :100",
      " :101",
      " :102",
      " :103",
      " :104",
      " :105",
      " :106",
      " :107",
      " :108",
      " :109",
      " :110",
      " :111",
      " :112",
      " :113",
      " :114",
      " :115",
      " :116",
      " :117",
      " :118",
      " :119",
      " :120",
      " :121",
      " :122",
      " :123",
      " :124",
      " :125",
      " :126",
      " :127",
      " :128",
      " :129",
      " :130",
      " :131",
      " :132",
      " :133",
      " :134",
      " :135",
      " :136",
      " :137",
      " :138",
      " :139",
      " :140",
      " :141",
      " :142",
      " :143",
      " :144",
      " :145",
      " :146",
      " :147",
      " :148",
      " :149",
      " :150",
      " :151",
      " :152",
      " :153",
      " :154",
      " :155",
      " :157",
      " :158",
      " :159",
      " :160",
      " :161",
      " :162",
      " :163",
      " :164",
      " :165",
      " :166",
      " :167",
      " :168",
      " :169",
      " :17",
      " :170",
      " :171",
      " :172",
      " :173",
      " :174",
      " :175",
      " :176",
      " :177",
      " :178",
      " :179",
      " :18",
      " :180",
      " :181",
      " :182",
      " :183",
      " :184",
      " :185",
      " :186",
      " :187",
      " :188",
      " :189",
      " :19",
      " :190",
      " :191",
      " :192",
      " :193",
      " :194",
      " :195",
      " :196",
      " :197",
      " :198",
      " :199",
      " :20",
      " :200",
      " :201",
      " :202",
      " :203",
      " :204",
      " :205",
      " :206",
      " :207",
      " :208",
      " :209",
      " :21",
      " :210",
      " :211",
      " :212",
      " :213",
      " :214",
      " :215",
      " :216",
      " :217",
      " :218",
      " :219",
      " :22",
      " :220",
      " :221",
      " :222",
      " :223",
      " :224",
      " :225",
      " :226",
      " :227",
      " :228",
      " :229",
      " :23",
      " :230",
      " :231",
      " :232",
      " :233",
      " :234",
      " :235",
      " :236",
      " :237",
      " :238",
      " :239",
      " :24",
      " :240",
      " :241",
      " :242",
      " :243",
      " :244",
      " :25",
      " :26",
      " :27",
      " :28",
      " :29",
      " :30",
      " :31",
      " :32",
      " :33",
      " :34",
      " :35",
      " :36",
      " :37",
      " :38",
      " :39",
      " :40",
      " :41",
      " :42",
      " :43",
      " :44",
      " :45",
      " :46",
      " :47",
      " :48",
      " :49",
      " :50",
      " :51",
      " :52",
      " :53",
      " :54",
      " :55",
      " :56",
      " :57",
      " :58",
      " :59",
      " :60",
      " :61",
      " :62",
      " :63",
      " :64",
      " :65",
      " :66",
      " :67",
      " :68",
      " :69",
      " :70",
      " :71",
      " :72",
      " :73",
      " :74",
      " :75",
      " :76",
      " :77",
      " :78",
      " :79",
      " :80",
      " :81",
      " :82",
      " :83",
      " :84",
      " :85",
      " :86",
      " :87",
      " :88",
      " :89",
      " :90",
      " :91",
      " :92",
      " :93",
      " :94",
      " :95",
      " :96",
      " :97",
      " :98",
      " :99"
    ],
    " :157": [
      " :100",
      " :101",
      " :102",
      " :103",
      " :104",
      " :105",
      " :106",
      " :107",
      " :108",
      " :109",
      " :110",
      " :111",
      " :112",
      " :113",
      " :114",
      " :115",
      " :116",
      " :117",
      " :118",
      " :119",
      " :120",
      " :121",
      " :122",
      " :123",
      " :124",
      " :125",
      " :126",
      " :127",
      " :128",
      " :129",
      " :130",
      " :131",
      " :132",
      " :133",
      " :134",
      " :135",
      " :136",
      " :137",
      " :138",
      " :139",
      " :140",
      " :141",
      " :142",
      " :143",
      " :144",
      " :145",
      " :146",
      " :147",
      " :148",
      " :149",
      " :150",
      " :151",
      " :152",
      " :153",
      " :154",
      " :155",
      " :156",
      " :158",
      " :159",
      " :160",
      " :161",
      " :162",
      " :163",
      " :164",
      " :165",
      " :166",
      " :167",
      " :168",
      " :169",
      " :17",
      " :170",
      " :171",
      " :172",
      " :173",
      " :174",
      " :175",
      " :176",
      " :177",
      " :178",
      " :179",
      " :18",
      " :180",
      " :181",
      " :182",
      " :183",
      " :184",
      " :185",
      " :186",
      " :187",
      " :188",
      " :189",
      " :19",
      " :190",
      " :191",
      " :192",
      " :193",
      " :194",
      " :195",
      " :196",
      " :197",
      " :198",
      " :199",
      " :20",
      " :200",
      " :201",
      " :202",
      " :203",
      " :204",
      " :205",
      " :206",
      " :207",
      " :208",
      " :209",
      " :21",
      " :210",
      " :211",
      " :212",
      " :213",
      " :214",
      " :215",
      " :216",
      " :217",
      " :218",
      " :219",
      " :22",
      " :220",
      " :221",
      " :222",
      " :223",
      " :224",
      " :225",
      " :226",
      " :227",
      " :228",
      " :229",
      " :23",
      " :230",
      " :231",
      " :232",
      " :233",
      " :234",
      " :235",
      " :236",
      " :237",
      " :238",
      " :239",
      " :24",
      " :240",
      " :241",
      " :242",
      " :243",
      " :244",
      " :25",
      " :26",
      " :27",
      " :28",
      " :29",
      " :30",
      " :31",
      " :32",
      " :33",
      " :34",
      " :35",
      " :36",
      " :37",
      " :38",
      " :39",
      " :40",
      " :41",
      " :42",
      " :43",
      " :44",
      " :45",
      " :46",
      " :47",
      " :48",
      " :49",
      " :50",
      " :51",
      " :52",
      " :53",
      " :54",
      " :55",
      " :56",
      " :57",
      " :58",
      " :59",
      " :60",
      " :61",
      " :62",
      " :63",
      " :64",
      " :65",
      " :66",
      " :67",
      " :68",
      " :69",
      " :70",
      " :71",
      " :72",
      " :73",
      " :74",
      " :75",
      " :76",
      " :77",
      " :78",
      " :79",
      " :80",
      " :81",
      " :82",
      " :83",
      " :84",
      " :85",
      " :86",
      " :87",
      " :88",
      " :89",
      " :90",
      " :91",
      " :92",
      " :93",
      " :94",
      " :95",
      " :96",
      " :97",
      " :98",
      " :99"
    ],
    " :158": [
      " :100",
      " :101",
      " :102",
      " :103",
      " :104",
      " :105",
      " :106",
      " :107",
      " :108",
      " :109",
      " :110",
      " :111",
      " :112",
      " :113",
      " :114",
      " :115",
      " :116",
      " :117",
      " :118",
      " :119",
      " :120",
      " :121",
      " :122",
      " :123",
      " :124",
      " :125",
      " :126",
      " :127",
      " :128",
      " :129",
      " :130",
      " :131",
      " :132",
      " :133",
      " :134",
      " :135",
      " :136",
      " :137",
      " :138",
      " :139",
      " :140",
      " :141",
      " :142",
      " :143",
      " :144",
      " :145",
      " :146",
      " :147",
      " :148",
      " :149",
      " :150",
      " :151",
      " :152",
      " :153",
      " :154",
      " :155",
      " :156",
      " :157",
      " :159",
      " :160",
      " :161",
      " :162",
      " :163",
      " :164",
      " :165",
      " :166",
      " :167",
      " :168",
      " :169",
      " :17",
      " :170",
      " :171",
      " :172",
      " :173",
      " :174",
      " :175",
      " :176",
      " :177",
      " :178",
      " :179",
      " :18",
      " :180",
      " :181",
      " :182",
      " :183",
      " :184",
      " :185",
      " :186",
      " :187",
      " :188",
      " :189",
      " :19",
      " :190",
      " :191",
      " :192",
      " :193",
      " :194",
      " :195",
      " :196",
      " :197",
      " :198",
      " :199",
      " :20",
      " :200",
      " :201",
      " :202",
      " :203",
      " :204",
      " :205",
      " :206",
      " :207",
      " :208",
      " :209",
      " :21",
      " :210",
      " :211",
      " :212",
      " :213",
      " :214",
      " :215",
      " :216",
      " :217",
      " :218",
      " :219",
      " :22",
      " :220",
      " :221",
      " :222",
      " :223",
      " :224",
      " :225",
      " :226",
      " :227",
      " :228",
      " :229",
      " :23",
      " :230",
      " :231",
      " :232",
      " :233",
      " :234",
      " :235",
      " :236",
      " :237",
      " :238",
      " :239",
      " :24",
      " :240",
      " :241",
      " :242",
      " :243",
      " :244",
      " :25",
      " :26",
      " :27",
      " :28",
      " :29",
      " :30",
      " :31",
      " :32",
      " :33",
      " :34",
      " :35",
      " :36",
      " :37",
      " :38",
      " :39",
      " :40",
      " :41",
      " :42",
      " :43",
      " :44",
      " :45",
      " :46",
      " :47",
      " :48",
      " :49",
      " :50",
      " :51",
      " :52",
      " :53",
      " :54",
      " :55",
      " :56",
      " :57",
      " :58",
      " :59",
      " :60",
      " :61",
      " :62",
      " :63",
      " :64",
      " :65",
      " :66",
      " :67",
      " :68",
      " :69",
      " :70",
      " :71",
      " :72",
      " :73",
      " :74",
      " :75",
      " :76",
      " :77",
      " :78",
      " :79",
      " :80",
      " :81",
      " :82",
      " :83",
      " :84",
      " :85",
      " :86",
      " :87",
      " :88",
      " :89",
      " :90",
      " :91",
      " :92",
      " :93",
      " :94",
      " :95",
      " :96",
      " :97",
      " :98",
      " :99"
    ],
    " :159": [
      " :100",
      " :101",
      " :102",
      " :103",
      " :104",
      " :105",
      " :106",
      " :107",
      " :108",
      " :109",
      " :110",
      " :111",
      " :112",
      " :113",
      " :114",
      " :115",
      " :116",
      " :117",
      " :118",
      " :119",
      " :120",
      " :121",
      " :122",
      " :123",
      " :124",
      " :125",
      " :126",
      " :127",
      " :128",
      " :129",
      " :130",
      " :131",
      " :132",
      " :133",
      " :134",
      " :135",
      " :136",
      " :137",
      " :138",
      " :139",
      " :140",
      " :141",
      " :142",
      " :143",
      " :144",
      " :145",
      " :146",
      " :147",
      " :148",
      " :149",
      " :150",
      " :151",
      " :152",
      " :153",
      " :154",
      " :155",
      " :156",
      " :157",
      " :158",
      " :160",
      " :161",
      " :162",
      " :163",
      " :164",
      " :165",
      " :166",
      " :167",
      " :168",
      " :169",
      " :17",
      " :170",
      " :171",
      " :172",
      " :173",
      " :174",
      " :175",
      " :176",
      " :177",
      " :178",
      " :179",
      " :18",
      " :180",
      " :181",
      " :182",
      " :183",
      " :184",
      " :185",
      " :186",
      " :187",
      " :188",
      " :189",
      " :19",
      " :190",
      " :191",
      " :192",
      " :193",
      " :194",
      " :195",
      " :196",
      " :197",
      " :198",
      " :199",
      " :20",
      " :200",
      " :201",
      " :202",
      " :203",
      " :204",
      " :205",
      " :206",
      " :207",
      " :208",
      " :209",
      " :21",
      " :210",
      " :211",
      " :212",
      " :213",
      " :214",
      " :215",
      " :216",
      " :217",
      " :218",
      " :219",
      " :22",
      " :220",
      " :221",
      " :222",
      " :223",
      " :224",
      " :225",
      " :226",
      " :227",
      " :228",
      " :229",
      " :23",
      " :230",
      " :231",
      " :232",
      " :233",
      " :234",
      " :235",
      " :236",
      " :237",
      " :238",
      " :239",
      " :24",
      " :240",
      " :241",
      " :242",
      " :243",
      " :244",
      " :25",
      " :26",
      " :27",
      " :28",
      " :29",
      " :30",
      " :31",
      " :32",
      " :33",
      " :34",
      " :35",
      " :36",
      " :37",
      " :38",
      " :39",
      " :40",
      " :41",
      " :42",
      " :43",
      " :44",
      " :45",
      " :46",
      " :47",
      " :48",
      " :49",
      " :50",
      " :51",
      " :52",
      " :53",
      " :54",
      " :55",
      " :56",
      " :57",
      " :58",
      " :59",
      " :60",
      " :61",
      " :62",
      " :63",
      " :64",
      " :65",
      " :66",
      " :67",
      " :68",
      " :69",
      " :70",
      " :71",
      " :72",
      " :73",
      " :74",
      " :75",
      " :76",
      " :77",
      " :78",
      " :79",
      " :80",
      " :81",
      " :82",
      " :83",
      " :84",
      " :85",
      " :86",
      " :87",
      " :88",
      " :89",
      " :90",
      " :91",
      " :92",
      " :93",
      " :94",
      " :95",
      " :96",
      " :97",
      " :98",
      " :99"
    ],
    " :160": [
      " :100",
      " :101",
      " :102",
      " :103",
      " :104",
      " :105",
      " :106",
      " :107",
      " :108",
      " :109",
      " :110",
      " :111",
      " :112",
      " :113",
      " :114",
      " :115",
      " :116",
      " :117",
      " :118",
      " :119",
      " :120",
      " :121",
      " :122",
      " :123",
      " :124",
      " :125",
      " :126",
      " :127",
      " :128",
      " :129",
      " :130",
      " :131",
      " :132",
      " :133",
      " :134",
      " :135",
      " :136",
      " :137",
      " :138",
      " :139",
      " :140",
      " :141",
      " :142",
      " :143",
      " :144",
      " :145",
      " :146",
      " :147",
      " :148",
      " :149",
      " :150",
      " :151",
      " :152",
      " :153",
      " :154",
      " :155",
      " :156",
      " :157",
      " :158",
      " :159",
      " :161",
      " :162",
      " :163",
      " :164",
      " :165",
      " :166",
      " :167",
      " :168",
      " :169",
      " :17",
      " :170",
      " :171",
      " :172",
      " :173",
      " :174",
      " :175",
      " :176",
      " :177",
      " :178",
      " :179",
      " :18",
      " :180",
      " :181",
      " :182",
      " :183",
      " :184",
      " :185",
      " :186",
      " :187",
      " :188",
      " :189",
      " :19",
      " :190",
      " :191",
      " :192",
      " :193",
      " :194",
      " :195",
      " :196",
      " :197",
      " :198",
      " :199",
      " :20",
      " :200",
      " :201",
      " :202",
      " :203",
      " :204",
      " :205",
      " :206",
      " :207",
      " :208",
      " :209",
      " :21",
      " :210",
      " :211",
      " :212",
      " :213",
      " :214",
      " :215",
      " :216",
      " :217",
      " :218",
      " :219",
      " :22",
      " :220",
      " :221",
      " :222",
      " :223",
      " :224",
      " :225",
      " :226",
      " :227",
      " :228",
      " :229",
      " :23",
      " :230",
      " :231",
      " :232",
      " :233",
      " :234",
      " :235",
      " :236",
      " :237",
      " :238",
      " :239",
      " :24",
      " :240",
      " :241",
      " :242",
      " :243",
      " :244",
      " :25",
      " :26",
      " :27",
      " :28",
      " :29",
      " :30",
      " :31",
      " :32",
      " :33",
      " :34",
      " :35",
      " :36",
      " :37",
      " :38",
      " :39",
      " :40",
      " :41",
      " :42",
      " :43",
      " :44",
      " :45",
      " :46",
      " :47",
      " :48",
      " :49",
      " :50",
      " :51",
      " :52",
      " :53",
      " :54",
      " :55",
      " :56",
      " :57",
      " :58",
      " :59",
      " :60",
      " :61",
      " :62",
      " :63",
      " :64",
      " :65",
      " :66",
      " :67",
      " :68",
      " :69",
      " :70",
      " :71",
      " :72",
      " :73",
      " :74",
      " :75",
      " :76",
      " :77",
      " :78",
      " :79",
      " :80",
      " :81",
      " :82",
      " :83",
      " :84",
      " :85",
      " :86",
      " :87",
      " :88",
      " :89",
      " :90",
      " :91",
      " :92",
      " :93",
      " :94",
      " :95",
      " :96",
      " :97",
      " :98",
      " :99"
    ],
    " :161": [
      " :100",
      " :101",
      " :102",
      " :103",
      " :104",
      " :105",
      " :106",
      " :107",
      " :108",
      " :109",
      " :110",
      " :111",
      " :112",
      " :113",
      " :114",
      " :115",
      " :116",
      " :117",
      " :118",
      " :119",
      " :120",
      " :121",
      " :122",
      " :123",
      " :124",
      " :125",
      " :126",
      " :127",
      " :128",
      " :129",
      " :130",
      " :131",
      " :132",
      " :133",
      " :134",
      " :135",
      " :136",
      " :137",
      " :138",
      " :139",
      " :140",
      " :141",
      " :142",
      " :143",
      " :144",
      " :145",
      " :146",
      " :147",
      " :148",
      " :149",
      " :150",
      " :151",
      " :152",
      " :153",
      " :154",
      " :155",
      " :156",
      " :157",
      " :158",
      " :159",
      " :160",
      " :162",
      " :163",
      " :164",
      " :165",
      " :166",
      " :167",
      " :168",
      " :169",
      " :17",
      " :170",
      " :171",
      " :172",
      " :173",
      " :174",
      " :175",
      " :176",
      " :177",
      " :178",
      " :179",
      " :18",
      " :180",
      " :181",
      " :182",
      " :183",
      " :184",
      " :185",
      " :186",
      " :187",
      " :188",
      " :189",
      " :19",
      " :190",
      " :191",
      " :192",
      " :193",
      " :194",
      " :195",
      " :196",
      " :197",
      " :198",
      " :199",
      " :20",
      " :200",
      " :201",
      " :202",
      " :203",
      " :204",
      " :205",
      " :206",
      " :207",
      " :208",
      " :209",
      " :21",
      " :210",
      " :211",
      " :212",
      " :213",
      " :214",
      " :215",
      " :216",
      " :217",
      " :218",
      " :219",
      " :22",
      " :220",
      " :221",
      " :222",
      " :223",
      " :224",
      " :225",
      " :226",
      " :227",
      " :228",
      " :229",
      " :23",
      " :230",
      " :231",
      " :232",
      " :233",
      " :234",
      " :235",
      " :236",
      " :237",
      " :238",
      " :239",
      " :24",
      " :240",
      " :241",
      " :242",
      " :243",
      " :244",
      " :25",
      " :26",
      " :27",
      " :28",
      " :29",
      " :30",
      " :31",
      " :32",
      " :33",
      " :34",
      " :35",
      " :36",
      " :37",
      " :38",
      " :39",
      " :40",
      " :41",
      " :42",
      " :43",
      " :44",
      " :45",
      " :46",
      " :47",
      " :48",
      " :49",
      " :50",
      " :51",
      " :52",
      " :53",
      " :54",
      " :55",
      " :56",
      " :57",
      " :58",
      " :59",
      " :60",
      " :61",
      " :62",
      " :63",
      " :64",
      " :65",
      " :66",
      " :67",
      " :68",
      " :69",
      " :70",
      " :71",
      " :72",
      " :73",
      " :74",
      " :75",
      " :76",
      " :77",
      " :78",
      " :79",
      " :80",
      " :81",
      " :82",
      " :83",
      " :84",
      " :85",
      " :86",
      " :87",
      " :88",
      " :89",
      " :90",
      " :91",
      " :92",
      " :93",
      " :94",
      " :95",
      " :96",
      " :97",
      " :98",
      " :99"
    ],
    " :162": [
      " :100",
      " :101",
      " :102",
      " :103",
      " :104",
      " :105",
      " :106",
      " :107",
      " :108",
      " :109",
      " :110",
      " :111",
      " :112",
      " :113",
      " :114",
      " :115",
      " :116",
      " :117",
      " :118",
      " :119",
      " :120",
      " :121",
      " :122",
      " :123",
      " :124",
      " :125",
      " :126",
      " :127",
      " :128",
      " :129",
      " :130",
      " :131",
      " :132",
      " :133",
      " :134",
      " :135",
      " :136",
      " :137",
      " :138",
      " :139",
      " :140",
      " :141",
      " :142",
      " :143",
      " :144",
      " :145",
      " :146",
      " :147",
      " :148",
      " :149",
      " :150",
      " :151",
      " :152",
      " :153",
      " :154",
      " :155",
      " :156",
      " :157",
      " :158",
      " :159",
      " :160",
      " :161",
      " :163",
      " :164",
      " :165",
      " :166",
      " :167",
      " :168",
      " :169",
      " :17",
      " :170",
      " :171",
      " :172",
      " :173",
      " :174",
      " :175",
      " :176",
      " :177",
      " :178",
      " :179",
      " :18",
      " :180",
      " :181",
      " :182",
      " :183",
      " :184",
      " :185",
      " :186",
      " :187",
      " :188",
      " :189",
      " :19",
      " :190",
      " :191",
      " :192",
      " :193",
      " :194",
      " :195",
      " :196",
      " :197",
      " :198",
      " :199",
      " :20",
      " :200",
      " :201",
      " :202",
      " :203",
      " :204",
      " :205",
      " :206",
      " :207",
      " :208",
      " :209",
      " :21",
      " :210",
      " :211",
      " :212",
      " :213",
      " :214",
      " :215",
      " :216",
      " :217",
      " :218",
      " :219",
      " :22",
      " :220",
      " :221",
      " :222",
      " :223",
      " :224",
      " :225",
      " :226",
      " :227",
      " :228",
      " :229",
      " :23",
      " :230",
      " :231",
      " :232",
      " :233",
      " :234",
      " :235",
      " :236",
      " :237",
      " :238",
      " :239",
      " :24",
      " :240",
      " :241",
      " :242",
      " :243",
      " :244",
      " :25",
      " :26",
      " :27",
      " :28",
      " :29",
      " :30",
      " :31",
      " :32",
      " :33",
      " :34",
      " :35",
      " :36",
      " :37",
      " :38",
      " :39",
      " :40",
      " :41",
      " :42",
      " :43",
      " :44",
      " :45",
      " :46",
      " :47",
      " :48",
      " :49",
      " :50",
      " :51",
      " :52",
      " :53",
      " :54",
      " :55",
      " :56",
      " :57",
      " :58",
      " :59",
      " :60",
      " :61",
      " :62",
      " :63",
      " :64",
      " :65",
      " :66",
      " :67",
      " :68",
      " :69",
      " :70",
      " :71",
      " :72",
      " :73",
      " :74",
      " :75",
      " :76",
      " :77",
      " :78",
      " :79",
      " :80",
      " :81",
      " :82",
      " :83",
      " :84",
      " :85",
      " :86",
      " :87",
      " :88",
      " :89",
      " :90",
      " :91",
      " :92",
      " :93",
      " :94",
      " :95",
      " :96",
      " :97",
      " :98",
      " :99"
    ],
    " :163": [
      " :100",
      " :101",
      " :102",
      " :103",
      " :104",
      " :105",
      " :106",
      " :107",
      " :108",
      " :109",
      " :110",
      " :111",
      " :112",
      " :113",
      " :114",
      " :115",
      " :116",
      " :117",
      " :118",
      " :119",
      " :120",
      " :121",
      " :122",
      " :123",
      " :124",
      " :125",
      " :126",
      " :127",
      " :128",
      " :129",
      " :130",
      " :131",
      " :132",
      " :133",
      " :134",
      " :135",
      " :136",
      " :137",
      " :138",
      " :139",
      " :140",
      " :141",
      " :142",
      " :143",
      " :144",
      " :145",
      " :146",
      " :147",
      " :148",
      " :149",
      " :150",
      " :151",
      " :152",
      " :153",
      " :154",
      " :155",
      " :156",
      " :157",
      " :158",
      " :159",
      " :160",
      " :161",
      " :162",
      " :164",
      " :165",
      " :166",
      " :167",
      " :168",
      " :169",
      " :17",
      " :170",
      " :171",
      " :172",
      " :173",
      " :174",
      " :175",
      " :176",
      " :177",
      " :178",
      " :179",
      " :18",
      " :180",
      " :181",
      " :182",
      " :183",
      " :184",
      " :185",
      " :186",
      " :187",
      " :188",
      " :189",
      " :19",
      " :190",
      " :191",
      " :192",
      " :193",
      " :194",
      " :195",
      " :196",
      " :197",
      " :198",
      " :199",
      " :20",
      " :200",
      " :201",
      " :202",
      " :203",
      " :204",
      " :205",
      " :206",
      " :207",
      " :208",
      " :209",
      " :21",
      " :210",
      " :211",
      " :212",
      " :213",
      " :214",
      " :215",
      " :216",
      " :217",
      " :218",
      " :219",
      " :22",
      " :220",
      " :221",
      " :222",
      " :223",
      " :224",
      " :225",
      " :226",
      " :227",
      " :228",
      " :229",
      " :23",
      " :230",
      " :231",
      " :232",
      " :233",
      " :234",
      " :235",
      " :236",
      " :237",
      " :238",
      " :239",
      " :24",
      " :240",
      " :241",
      " :242",
      " :243",
      " :244",
      " :25",
      " :26",
      " :27",
      " :28",
      " :29",
      " :30",
      " :31",
      " :32",
      " :33",
      " :34",
      " :35",
      " :36",
      " :37",
      " :38",
      " :39",
      " :40",
      " :41",
      " :42",
      " :43",
      " :44",
      " :45",
      " :46",
      " :47",
      " :48",
      " :49",
      " :50",
      " :51",
      " :52",
      " :53",
      " :54",
      " :55",
      " :56",
      " :57",
      " :58",
      " :59",
      " :60",
      " :61",
      " :62",
      " :63",
      " :64",
      " :65",
      " :66",
      " :67",
      " :68",
      " :69",
      " :70",
      " :71",
      " :72",
      " :73",
      " :74",
      " :75",
      " :76",
      " :77",
      " :78",
      " :79",
      " :80",
      " :81",
      " :82",
      " :83",
      " :84",
      " :85",
      " :86",
      " :87",
      " :88",
      " :89",
      " :90",
      " :91",
      " :92",
      " :93",
      " :94",
      " :95",
      " :96",
      " :97",
      " :98",
      " :99"
    ],
    " :164": [
      " :100",
      " :101",
      " :102",
      " :103",
      " :104",
      " :105",
      " :106",
      " :107",
      " :108",
      " :109",
      " :110",
      " :111",
      " :112",
      " :113",
      " :114",
      " :115",
      " :116",
      " :117",
      " :118",
      " :119",
      " :120",
      " :121",
      " :122",
      " :123",
      " :124",
      " :125",
      " :126",
      " :127",
      " :128",
      " :129",
      " :130",
      " :131",
      " :132",
      " :133",
      " :134",
      " :135",
      " :136",
      " :137",
      " :138",
      " :139",
      " :140",
      " :141",
      " :142",
      " :143",
      " :144",
      " :145",
      " :146",
      " :147",
      " :148",
      " :149",
      " :150",
      " :151",
      " :152",
      " :153",
      " :154",
      " :155",
      " :156",
      " :157",
      " :158",
      " :159",
      " :160",
      " :161",
      " :162",
      " :163",
      " :165",
      " :166",
      " :167",
      " :168",
      " :169",
      " :17",
      " :170",
      " :171",
      " :172",
      " :173",
      " :174",
      " :175",
      " :176",
      " :177",
      " :178",
      " :179",
      " :18",
      " :180",
      " :181",
      " :182",
      " :183",
      " :184",
      " :185",
      " :186",
      " :187",
      " :188",
      " :189",
      " :19",
      " :190",
      " :191",
      " :192",
      " :193",
      " :194",
      " :195",
      " :196",
      " :197",
      " :198",
      " :199",
      " :20",
      " :200",
      " :201",
      " :202",
      " :203",
      " :204",
      " :205",
      " :206",
      " :207",
      " :208",
      " :209",
      " :21",
      " :210",
      " :211",
      " :212",
      " :213",
      " :214",
      " :215",
      " :216",
      " :217",
      " :218",
      " :219",
      " :22",
      " :220",
      " :221",
      " :222",
      " :223",
      " :224",
      " :225",
      " :226",
      " :227",
      " :228",
      " :229",
      " :23",
      " :230",
      " :231",
      " :232",
      " :233",
      " :234",
      " :235",
      " :236",
      " :237",
      " :238",
      " :239",
      " :24",
      " :240",
      " :241",
      " :242",
      " :243",
      " :244",
      " :25",
      " :26",
      " :27",
      " :28",
      " :29",
      " :30",
      " :31",
      " :32",
      " :33",
      " :34",
      " :35",
      " :36",
      " :37",
      " :38",
      " :39",
      " :40",
      " :41",
      " :42",
      " :43",
      " :44",
      " :45",
      " :46",
      " :47",
      " :48",
      " :49",
      " :50",
      " :51",
      " :52",
      " :53",
      " :54",
      " :55",
      " :56",
      " :57",
      " :58",
      " :59",
      " :60",
      " :61",
      " :62",
      " :63",
      " :64",
      " :65",
      " :66",
      " :67",
      " :68",
      " :69",
      " :70",
      " :71",
      " :72",
      " :73",
      " :74",
      " :75",
      " :76",
      " :77",
      " :78",
      " :79",
      " :80",
      " :81",
      " :82",
      " :83",
      " :84",
      " :85",
      " :86",
      " :87",
      " :88",
      " :89",
      " :90",
      " :91",
      " :92",
      " :93",
      " :94",
      " :95",
      " :96",
      " :97",
      " :98",
      " :99"
    ],
    " :165": [
      " :100",
      " :101",
      " :102",
      " :103",
      " :104",
      " :105",
      " :106",
      " :107",
      " :108",
      " :109",
      " :110",
      " :111",
      " :112",
      " :113",
      " :114",
      " :115",
      " :116",
      " :117",
      " :118",
      " :119",
      " :120",
      " :121",
      " :122",
      " :123",
      " :124",
      " :125",
      " :126",
      " :127",
      " :128",
      " :129",
      " :130",
      " :131",
      " :132",
      " :133",
      " :134",
      " :135",
      " :136",
      " :137",
      " :138",
      " :139",
      " :140",
      " :141",
      " :142",
      " :143",
      " :144",
      " :145",
      " :146",
      " :147",
      " :148",
      " :149",
      " :150",
      " :151",
      " :152",
      " :153",
      " :154",
      " :155",
      " :156",
      " :157",
      " :158",
      " :159",
      " :160",
      " :161",
      " :162",
      " :163",
      " :164",
      " :166",
      " :167",
      " :168",
      " :169",
      " :17",
      " :170",
      " :171",
      " :172",
      " :173",
      " :174",
      " :175",
      " :176",
      " :177",
      " :178",
      " :179",
      " :18",
      " :180",
      " :181",
      " :182",
      " :183",
      " :184",
      " :185",
      " :186",
      " :187",
      " :188",
      " :189",
      " :19",
      " :190",
      " :191",
      " :192",
      " :193",
      " :194",
      " :195",
      " :196",
      " :197",
      " :198",
      " :199",
      " :20",
      " :200",
      " :201",
      " :202",
      " :203",
      " :204",
      " :205",
      " :206",
      " :207",
      " :208",
      " :209",
      " :21",
      " :210",
      " :211",
      " :212",
      " :213",
      " :214",
      " :215",
      " :216",
      " :217",
      " :218",
      " :219",
      " :22",
      " :220",
      " :221",
      " :222",
      " :223",
      " :224",
      " :225",
      " :226",
      " :227",
      " :228",
      " :229",
      " :23",
      " :230",
      " :231",
      " :232",
      " :233",
      " :234",
      " :235",
      " :236",
      " :237",
      " :238",
      " :239",
      " :24",
      " :240",
      " :241",
      " :242",
      " :243",
      " :244",
      " :25",
      " :26",
      " :27",
      " :28",
      " :29",
      " :30",
      " :31",
      " :32",
      " :33",
      " :34",
      " :35",
      " :36",
      " :37",
      " :38",
      " :39",
      " :40",
      " :41",
      " :42",
      " :43",
      " :44",
      " :45",
      " :46",
      " :47",
      " :48",
      " :49",
      " :50",
      " :51",
      " :52",
      " :53",
      " :54",
      " :55",
      " :56",
      " :57",
      " :58",
      " :59",
      " :60",
      " :61",
      " :62",
      " :63",
      " :64",
      " :65",
      " :66",
      " :67",
      " :68",
      " :69",
      " :70",
      " :71",
      " :72",
      " :73",
      " :74",
      " :75",
      " :76",
      " :77",
      " :78",
      " :79",
      " :80",
      " :81",
      " :82",
      " :83",
      " :84",
      " :85",
      " :86",
      " :87",
      " :88",
      " :89",
      " :90",
      " :91",
      " :92",
      " :93",
      " :94",
      " :95",
      " :96",
      " :97",
      " :98",
      " :99"
    ],
    " :166": [
      " :100",
      " :101",
      " :102",
      " :103",
      " :104",
      " :105",
      " :106",
      " :107",
      " :108",
      " :109",
      " :110",
      " :111",
      " :112",
      " :113",
      " :114",
      " :115",
      " :116",
      " :117",
      " :118",
      " :119",
      " :120",
      " :121",
      " :122",
      " :123",
      " :124",
      " :125",
      " :126",
      " :127",
      " :128",
      " :129",
      " :130",
      " :131",
      " :132",
      " :133",
      " :134",
      " :135",
      " :136",
      " :137",
      " :138",
      " :139",
      " :140",
      " :141",
      " :142",
      " :143",
      " :144",
      " :145",
      " :146",
      " :147",
      " :148",
      " :149",
      " :150",
      " :151",
      " :152",
      " :153",
      " :154",
      " :155",
      " :156",
      " :157",
      " :158",
      " :159",
      " :160",
      " :161",
      " :162",
      " :163",
      " :164",
      " :165",
      " :167",
      " :168",
      " :169",
      " :17",
      " :170",
      " :171",
      " :172",
      " :173",
      " :174",
      " :175",
      " :176",
      " :177",
      " :178",
      " :179",
      " :18",
      " :180",
      " :181",
      " :182",
      " :183",
      " :184",
      " :185",
      " :186",
      " :187",
      " :188",
      " :189",
      " :19",
      " :190",
      " :191",
      " :192",
      " :193",
      " :194",
      " :195",
      " :196",
      " :197",
      " :198",
      " :199",
      " :20",
      " :200",
      " :201",
      " :202",
      " :203",
      " :204",
      " :205",
      " :206",
      " :207",
      " :208",
      " :209",
      " :21",
      " :210",
      " :211",
      " :212",
      " :213",
      " :214",
      " :215",
      " :216",
      " :217",
      " :218",
      " :219",
      " :22",
      " :220",
      " :221",
      " :222",
      " :223",
      " :224",
      " :225",
      " :226",
      " :227",
      " :228",
      " :229",
      " :23",
      " :230",
      " :231",
      " :232",
      " :233",
      " :234",
      " :235",
      " :236",
      " :237",
      " :238",
      " :239",
      " :24",
      " :240",
      " :241",
      " :242",
      " :243",
      " :244",
      " :25",
      " :26",
      " :27",
      " :28",
      " :29",
      " :30",
      " :31",
      " :32",
      " :33",
      " :34",
      " :35",
      " :36",
      " :37",
      " :38",
      " :39",
      " :40",
      " :41",
      " :42",
      " :43",
      " :44",
      " :45",
      " :46",
      " :47",
      " :48",
      " :49",
      " :50",
      " :51",
      " :52",
      " :53",
      " :54",
      " :55",
      " :56",
      " :57",
      " :58",
      " :59",
      " :60",
      " :61",
      " :62",
      " :63",
      " :64",
      " :65",
      " :66",
      " :67",
      " :68",
      " :69",
      " :70",
      " :71",
      " :72",
      " :73",
      " :74",
      " :75",
      " :76",
      " :77",
      " :78",
      " :79",
      " :80",
      " :81",
      " :82",
      " :83",
      " :84",
      " :85",
      " :86",
      " :87",
      " :88",
      " :89",
      " :90",
      " :91",
      " :92",
      " :93",
      " :94",
      " :95",
      " :96",
      " :97",
      " :98",
      " :99"
    ],
    " :167": [
      " :100",
      " :101",
      " :102",
      " :103",
      " :104",
      " :105",
      " :106",
      " :107",
      " :108",
      " :109",
      " :110",
      " :111",
      " :112",
      " :113",
      " :114",
      " :115",
      " :116",
      " :117",
      " :118",
      " :119",
      " :120",
      " :121",
      " :122",
      " :123",
      " :124",
      " :125",
      " :126",
      " :127",
      " :128",
      " :129",
      " :130",
      " :131",
      " :132",
      " :133",
      " :134",
      " :135",
      " :136",
      " :137",
      " :138",
      " :139",
      " :140",
      " :141",
      " :142",
      " :143",
      " :144",
      " :145",
      " :146",
      " :147",
      " :148",
      " :149",
      " :150",
      " :151",
      " :152",
      " :153",
      " :154",
      " :155",
      " :156",
      " :157",
      " :158",
      " :159",
      " :160",
      " :161",
      " :162",
      " :163",
      " :164",
      " :165",
      " :166",
      " :168",
      " :169",
      " :17",
      " :170",
      " :171",
      " :172",
      " :173",
      " :174",
      " :175",
      " :176",
      " :177",
      " :178",
      " :179",
      " :18",
      " :180",
      " :181",
      " :182",
      " :183",
      " :184",
      " :185",
      " :186",
      " :187",
      " :188",
      " :189",
      " :19",
      " :190",
      " :191",
      " :192",
      " :193",
      " :194",
      " :195",
      " :196",
      " :197",
      " :198",
      " :199",
      " :20",
      " :200",
      " :201",
      " :202",
      " :203",
      " :204",
      " :205",
      " :206",
      " :207",
      " :208",
      " :209",
      " :21",
      " :210",
      " :211",
      " :212",
      " :213",
      " :214",
      " :215",
      " :216",
      " :217",
      " :218",
      " :219",
      " :22",
      " :220",
      " :221",
      " :222",
      " :223",
      " :224",
      " :225",
      " :226",
      " :227",
      " :228",
      " :229",
      " :23",
      " :230",
      " :231",
      " :232",
      " :233",
      " :234",
      " :235",
      " :236",
      " :237",
      " :238",
      " :239",
      " :24",
      " :240",
      " :241",
      " :242",
      " :243",
      " :244",
      " :25",
      " :26",
      " :27",
      " :28",
      " :29",
      " :30",
      " :31",
      " :32",
      " :33",
      " :34",
      " :35",
      " :36",
      " :37",
      " :38",
      " :39",
      " :40",
      " :41",
      " :42",
      " :43",
      " :44",
      " :45",
      " :46",
      " :47",
      " :48",
      " :49",
      " :50",
      " :51",
      " :52",
      " :53",
      " :54",
      " :55",
      " :56",
      " :57",
      " :58",
      " :59",
      " :60",
      " :61",
      " :62",
      " :63",
      " :64",
      " :65",
      " :66",
      " :67",
      " :68",
      " :69",
      " :70",
      " :71",
      " :72",
      " :73",
      " :74",
      " :75",
      " :76",
      " :77",
      " :78",
      " :79",
      " :80",
      " :81",
      " :82",
      " :83",
      " :84",
      " :85",
      " :86",
      " :87",
      " :88",
      " :89",
      " :90",
      " :91",
      " :92",
      " :93",
      " :94",
      " :95",
      " :96",
      " :97",
      " :98",
      " :99"
    ],
    " :168": [
      " :100",
      " :101",
      " :102",
      " :103",
      " :104",
      " :105",
      " :106",
      " :107",
      " :108",
      " :109",
      " :110",
      " :111",
      " :112",
      " :113",
      " :114",
      " :115",
      " :116",
      " :117",
      " :118",
      " :119",
      " :120",
      " :121",
      " :122",
      " :123",
      " :124",
      " :125",
      " :126",
      " :127",
      " :128",
      " :129",
      " :130",
      " :131",
      " :132",
      " :133",
      " :134",
      " :135",
      " :136",
      " :137",
      " :138",
      " :139",
      " :140",
      " :141",
      " :142",
      " :143",
      " :144",
      " :145",
      " :146",
      " :147",
      " :148",
      " :149",
      " :150",
      " :151",
      " :152",
      " :153",
      " :154",
      " :155",
      " :156",
      " :157",
      " :158",
      " :159",
      " :160",
      " :161",
      " :162",
      " :163",
      " :164",
      " :165",
      " :166",
      " :167",
      " :169",
      " :17",
      " :170",
      " :171",
      " :172",
      " :173",
      " :174",
      " :175",
      " :176",
      " :177",
      " :178",
      " :179",
      " :18",
      " :180",
      " :181",
      " :182",
      " :183",
      " :184",
      " :185",
      " :186",
      " :187",
      " :188",
      " :189",
      " :19",
      " :190",
      " :191",
      " :192",
      " :193",
      " :194",
      " :195",
      " :196",
      " :197",
      " :198",
      " :199",
      " :20",
      " :200",
      " :201",
      " :202",
      " :203",
      " :204",
      " :205",
      " :206",
      " :207",
      " :208",
      " :209",
      " :21",
      " :210",
      " :211",
      " :212",
      " :213",
      " :214",
      " :215",
      " :216",
      " :217",
      " :218",
      " :219",
      " :22",
      " :220",
      " :221",
      " :222",
      " :223",
      " :224",
      " :225",
      " :226",
      " :227",
      " :228",
      " :229",
      " :23",
      " :230",
      " :231",
      " :232",
      " :233",
      " :234",
      " :235",
      " :236",
      " :237",
      " :238",
      " :239",
      " :24",
      " :240",
      " :241",
      " :242",
      " :243",
      " :244",
      " :25",
      " :26",
      " :27",
      " :28",
      " :29",
      " :30",
      " :31",
      " :32",
      " :33",
      " :34",
      " :35",
      " :36",
      " :37",
      " :38",
      " :39",
      " :40",
      " :41",
      " :42",
      " :43",
      " :44",
      " :45",
      " :46",
      " :47",
      " :48",
      " :49",
      " :50",
      " :51",
      " :52",
      " :53",
      " :54",
      " :55",
      " :56",
      " :57",
      " :58",
      " :59",
      " :60",
      " :61",
      " :62",
      " :63",
      " :64",
      " :65",
      " :66",
      " :67",
      " :68",
      " :69",
      " :70",
      " :71",
      " :72",
      " :73",
      " :74",
      " :75",
      " :76",
      " :77",
      " :78",
      " :79",
      " :80",
      " :81",
      " :82",
      " :83",
      " :84",
      " :85",
      " :86",
      " :87",
      " :88",
      " :89",
      " :90",
      " :91",
      " :92",
      " :93",
      " :94",
      " :95",
      " :96",
      " :97",
      " :98",
      " :99"
    ],
    " :169": [
      " :100",
      " :101",
      " :102",
      " :103",
      " :104",
      " :105",
      " :106",
      " :107",
      " :108",
      " :109",
      " :110",
      " :111",
      " :112",
      " :113",
      " :114",
      " :115",
      " :116",
      " :117",
      " :118",
      " :119",
      " :120",
      " :121",
      " :122",
      " :123",
      " :124",
      " :125",
      " :126",
      " :127",
      " :128",
      " :129",
      " :130",
      " :131",
      " :132",
      " :133",
      " :134",
      " :135",
      " :136",
      " :137",
      " :138",
      " :139",
      " :140",
      " :141",
      " :142",
      " :143",
      " :144",
      " :145",
      " :146",
      " :147",
      " :148",
      " :149",
      " :150",
      " :151",
      " :152",
      " :153",
      " :154",
      " :155",
      " :156",
      " :157",
      " :158",
      " :159",
      " :160",
      " :161",
      " :162",
      " :163",
      " :164",
      " :165",
      " :166",
      " :167",
      " :168",
      " :17",
      " :170",
      " :171",
      " :172",
      " :173",
      " :174",
      " :175",
      " :176",
      " :177",
      " :178",
      " :179",
      " :18",
      " :180",
      " :181",
      " :182",
      " :183",
      " :184",
      " :185",
      " :186",
      " :187",
      " :188",
      " :189",
      " :19",
      " :190",
      " :191",
      " :192",
      " :193",
      " :194",
      " :195",
      " :196",
      " :197",
      " :198",
      " :199",
      " :20",
      " :200",
      " :201",
      " :202",
      " :203",
      " :204",
      " :205",
      " :206",
      " :207",
      " :208",
      " :209",
      " :21",
      " :210",
      " :211",
      " :212",
      " :213",
      " :214",
      " :215",
      " :216",
      " :217",
      " :218",
      " :219",
      " :22",
      " :220",
      " :221",
      " :222",
      " :223",
      " :224",
      " :225",
      " :226",
      " :227",
      " :228",
      " :229",
      " :23",
      " :230",
      " :231",
      " :232",
      " :233",
      " :234",
      " :235",
      " :236",
      " :237",
      " :238",
      " :239",
      " :24",
      " :240",
      " :241",
      " :242",
      " :243",
      " :244",
      " :25",
      " :26",
      " :27",
      " :28",
      " :29",
      " :30",
      " :31",
      " :32",
      " :33",
      " :34",
      " :35",
      " :36",
      " :37",
      " :38",
      " :39",
      " :40",
      " :41",
      " :42",
      " :43",
      " :44",
      " :45",
      " :46",
      " :47",
      " :48",
      " :49",
      " :50",
      " :51",
      " :52",
      " :53",
      " :54",
      " :55",
      " :56",
      " :57",
      " :58",
      " :59",
      " :60",
      " :61",
      " :62",
      " :63",
      " :64",
      " :65",
      " :66",
      " :67",
      " :68",
      " :69",
      " :70",
      " :71",
      " :72",
      " :73",
      " :74",
      " :75",
      " :76",
      " :77",
      " :78",
      " :79",
      " :80",
      " :81",
      " :82",
      " :83",
      " :84",
      " :85",
      " :86",
      " :87",
      " :88",
      " :89",
      " :90",
      " :91",
      " :92",
      " :93",
      " :94",
      " :95",
      " :96",
      " :97",
      " :98",
      " :99"
    ],
    " :170": [
      " :100",
      " :101",
      " :102",
      " :103",
      " :104",
      " :105",
      " :106",
      " :107",
      " :108",
      " :109",
      " :110",
      " :111",
      " :112",
      " :113",
      " :114",
      " :115",
      " :116",
      " :117",
      " :118",
      " :119",
      " :120",
      " :121",
      " :122",
      " :123",
      " :124",
      " :125",
      " :126",
      " :127",
      " :128",
      " :129",
      " :130",
      " :131",
      " :132",
      " :133",
      " :134",
      " :135",
      " :136",
      " :137",
      " :138",
      " :139",
      " :140",
      " :141",
      " :142",
      " :143",
      " :144",
      " :145",
      " :146",
      " :147",
      " :148",
      " :149",
      " :150",
      " :151",
      " :152",
      " :153",
      " :154",
      " :155",
      " :156",
      " :157",
      " :158",
      " :159",
      " :160",
      " :161",
      " :162",
      " :163",
      " :164",
      " :165",
      " :166",
      " :167",
      " :168",
      " :169",
      " :17",
      " :171",
      " :172",
      " :173",
      " :174",
      " :175",
      " :176",
      " :177",
      " :178",
      " :179",
      " :18",
      " :180",
      " :181",
      " :182",
      " :183",
      " :184",
      " :185",
      " :186",
      " :187",
      " :188",
      " :189",
      " :19",
      " :190",
      " :191",
      " :192",
      " :193",
      " :194",
      " :195",
      " :196",
      " :197",
      " :198",
      " :199",
      " :20",
      " :200",
      " :201",
      " :202",
      " :203",
      " :204",
      " :205",
      " :206",
      " :207",
      " :208",
      " :209",
      " :21",
      " :210",
      " :211",
      " :212",
      " :213",
      " :214",
      " :215",
      " :216",
      " :217",
      " :218",
      " :219",
      " :22",
      " :220",
      " :221",
      " :222",
      " :223",
      " :224",
      " :225",
      " :226",
      " :227",
      " :228",
      " :229",
      " :23",
      " :230",
      " :231",
      " :232",
      " :233",
      " :234",
      " :235",
      " :236",
      " :237",
      " :238",
      " :239",
      " :24",
      " :240",
      " :241",
      " :242",
      " :243",
      " :244",
      " :25",
      " :26",
      " :27",
      " :28",
      " :29",
      " :30",
      " :31",
      " :32",
      " :33",
      " :34",
      " :35",
      " :36",
      " :37",
      " :38",
      " :39",
      " :40",
      " :41",
      " :42",
      " :43",
      " :44",
      " :45",
      " :46",
      " :47",
      " :48",
      " :49",
      " :50",
      " :51",
      " :52",
      " :53",
      " :54",
      " :55",
      " :56",
      " :57",
      " :58",
      " :59",
      " :60",
      " :61",
      " :62",
      " :63",
      " :64",
      " :65",
      " :66",
      " :67",
      " :68",
      " :69",
      " :70",
      " :71",
      " :72",
      " :73",
      " :74",
      " :75",
      " :76",
      " :77",
      " :78",
      " :79",
      " :80",
      " :81",
      " :82",
      " :83",
      " :84",
      " :85",
      " :86",
      " :87",
      " :88",
      " :89",
      " :90",
      " :91",
      " :92",
      " :93",
      " :94",
      " :95",
      " :96",
      " :97",
      " :98",
      " :99"
    ],
    " :171": [
      " :100",
      " :101",
      " :102",
      " :103",
      " :104",
      " :105",
      " :106",
      " :107",
      " :108",
      " :109",
      " :110",
      " :111",
      " :112",
      " :113",
      " :114",
      " :115",
      " :116",
      " :117",
      " :118",
      " :119",
      " :120",
      " :121",
      " :122",
      " :123",
      " :124",
      " :125",
      " :126",
      " :127",
      " :128",
      " :129",
      " :130",
      " :131",
      " :132",
      " :133",
      " :134",
      " :135",
      " :136",
      " :137",
      " :138",
      " :139",
      " :140",
      " :141",
      " :142",
      " :143",
      " :144",
      " :145",
      " :146",
      " :147",
      " :148",
      " :149",
      " :150",
      " :151",
      " :152",
      " :153",
      " :154",
      " :155",
      " :156",
      " :157",
      " :158",
      " :159",
      " :160",
      " :161",
      " :162",
      " :163",
      " :164",
      " :165",
      " :166",
      " :167",
      " :168",
      " :169",
      " :17",
      " :170",
      " :172",
      " :173",
      " :174",
      " :175",
      " :176",
      " :177",
      " :178",
      " :179",
      " :18",
      " :180",
      " :181",
      " :182",
      " :183",
      " :184",
      " :185",
      " :186",
      " :187",
      " :188",
      " :189",
      " :19",
      " :190",
      " :191",
      " :192",
      " :193",
      " :194",
      " :195",
      " :196",
      " :197",
      " :198",
      " :199",
      " :20",
      " :200",
      " :201",
      " :202",
      " :203",
      " :204",
      " :205",
      " :206",
      " :207",
      " :208",
      " :209",
      " :21",
      " :210",
      " :211",
      " :212",
      " :213",
      " :214",
      " :215",
      " :216",
      " :217",
      " :218",
      " :219",
      " :22",
      " :220",
      " :221",
      " :222",
      " :223",
      " :224",
      " :225",
      " :226",
      " :227",
      " :228",
      " :229",
      " :23",
      " :230",
      " :231",
      " :232",
      " :233",
      " :234",
      " :235",
      " :236",
      " :237",
      " :238",
      " :239",
      " :24",
      " :240",
      " :241",
      " :242",
      " :243",
      " :244",
      " :25",
      " :26",
      " :27",
      " :28",
      " :29",
      " :30",
      " :31",
      " :32",
      " :33",
      " :34",
      " :35",
      " :36",
      " :37",
      " :38",
      " :39",
      " :40",
      " :41",
      " :42",
      " :43",
      " :44",
      " :45",
      " :46",
      " :47",
      " :48",
      " :49",
      " :50",
      " :51",
      " :52",
      " :53",
      " :54",
      " :55",
      " :56",
      " :57",
      " :58",
      " :59",
      " :60",
      " :61",
      " :62",
      " :63",
      " :64",
      " :65",
      " :66",
      " :67",
      " :68",
      " :69",
      " :70",
      " :71",
      " :72",
      " :73",
      " :74",
      " :75",
      " :76",
      " :77",
      " :78",
      " :79",
      " :80",
      " :81",
      " :82",
      " :83",
      " :84",
      " :85",
      " :86",
      " :87",
      " :88",
      " :89",
      " :90",
      " :91",
      " :92",
      " :93",
      " :94",
      " :95",
      " :96",
      " :97",
      " :98",
      " :99"
    ],
    " :172": [
      " :100",
      " :101",
      " :102",
      " :103",
      " :104",
      " :105",
      " :106",
      " :107",
      " :108",
      " :109",
      " :110",
      " :111",
      " :112",
      " :113",
      " :114",
      " :115",
      " :116",
      " :117",
      " :118",
      " :119",
      " :120",
      " :121",
      " :122",
      " :123",
      " :124",
      " :125",
      " :126",
      " :127",
      " :128",
      " :129",
      " :130",
      " :131",
      " :132",
      " :133",
      " :134",
      " :135",
      " :136",
      " :137",
      " :138",
      " :139",
      " :140",
      " :141",
      " :142",
      " :143",
      " :144",
      " :145",
      " :146",
      " :147",
      " :148",
      " :149",
      " :150",
      " :151",
      " :152",
      " :153",
      " :154",
      " :155",
      " :156",
      " :157",
      " :158",
      " :159",
      " :160",
      " :161",
      " :162",
      " :163",
      " :164",
      " :165",
      " :166",
      " :167",
      " :168",
      " :169",
      " :17",
      " :170",
      " :171",
      " :173",
      " :174",
      " :175",
      " :176",
      " :177",
      " :178",
      " :179",
      " :18",
      " :180",
      " :181",
      " :182",
      " :183",
      " :184",
      " :185",
      " :186",
      " :187",
      " :188",
      " :189",
      " :19",
      " :190",
      " :191",
      " :192",
      " :193",
      " :194",
      " :195",
      " :196",
      " :197",
      " :198",
      " :199",
      " :20",
      " :200",
      " :201",
      " :202",
      " :203",
      " :204",
      " :205",
      " :206",
      " :207",
      " :208",
      " :209",
      " :21",
      " :210",
      " :211",
      " :212",
      " :213",
      " :214",
      " :215",
      " :216",
      " :217",
      " :218",
      " :219",
      " :22",
      " :220",
      " :221",
      " :222",
      " :223",
      " :224",
      " :225",
      " :226",
      " :227",
      " :228",
      " :229",
      " :23",
      " :230",
      " :231",
      " :232",
      " :233",
      " :234",
      " :235",
      " :236",
      " :237",
      " :238",
      " :239",
      " :24",
      " :240",
      " :241",
      " :242",
      " :243",
      " :244",
      " :25",
      " :26",
      " :27",
      " :28",
      " :29",
      " :30",
      " :31",
      " :32",
      " :33",
      " :34",
      " :35",
      " :36",
      " :37",
      " :38",
      " :39",
      " :40",
      " :41",
      " :42",
      " :43",
      " :44",
      " :45",
      " :46",
      " :47",
      " :48",
      " :49",
      " :50",
      " :51",
      " :52",
      " :53",
      " :54",
      " :55",
      " :56",
      " :57",
      " :58",
      " :59",
      " :60",
      " :61",
      " :62",
      " :63",
      " :64",
      " :65",
      " :66",
      " :67",
      " :68",
      " :69",
      " :70",
      " :71",
      " :72",
      " :73",
      " :74",
      " :75",
      " :76",
      " :77",
      " :78",
      " :79",
      " :80",
      " :81",
      " :82",
      " :83",
      " :84",
      " :85",
      " :86",
      " :87",
      " :88",
      " :89",
      " :90",
      " :91",
      " :92",
      " :93",
      " :94",
      " :95",
      " :96",
      " :97",
      " :98",
      " :99"
    ],
    " :173": [
      " :100",
      " :101",
      " :102",
      " :103",
      " :104",
      " :105",
      " :106",
      " :107",
      " :108",
      " :109",
      " :110",
      " :111",
      " :112",
      " :113",
      " :114",
      " :115",
      " :116",
      " :117",
      " :118",
      " :119",
      " :120",
      " :121",
      " :122",
      " :123",
      " :124",
      " :125",
      " :126",
      " :127",
      " :128",
      " :129",
      " :130",
      " :131",
      " :132",
      " :133",
      " :134",
      " :135",
      " :136",
      " :137",
      " :138",
      " :139",
      " :140",
      " :141",
      " :142",
      " :143",
      " :144",
      " :145",
      " :146",
      " :147",
      " :148",
      " :149",
      " :150",
      " :151",
      " :152",
      " :153",
      " :154",
      " :155",
      " :156",
      " :157",
      " :158",
      " :159",
      " :160",
      " :161",
      " :162",
      " :163",
      " :164",
      " :165",
      " :166",
      " :167",
      " :168",
      " :169",
      " :17",
      " :170",
      " :171",
      " :172",
      " :174",
      " :175",
      " :176",
      " :177",
      " :178",
      " :179",
      " :18",
      " :180",
      " :181",
      " :182",
      " :183",
      " :184",
      " :185",
      " :186",
      " :187",
      " :188",
      " :189",
      " :19",
      " :190",
      " :191",
      " :192",
      " :193",
      " :194",
      " :195",
      " :196",
      " :197",
      " :198",
      " :199",
      " :20",
      " :200",
      " :201",
      " :202",
      " :203",
      " :204",
      " :205",
      " :206",
      " :207",
      " :208",
      " :209",
      " :21",
      " :210",
      " :211",
      " :212",
      " :213",
      " :214",
      " :215",
      " :216",
      " :217",
      " :218",
      " :219",
      " :22",
      " :220",
      " :221",
      " :222",
      " :223",
      " :224",
      " :225",
      " :226",
      " :227",
      " :228",
      " :229",
      " :23",
      " :230",
      " :231",
      " :232",
      " :233",
      " :234",
      " :235",
      " :236",
      " :237",
      " :238",
      " :239",
      " :24",
      " :240",
      " :241",
      " :242",
      " :243",
      " :244",
      " :25",
      " :26",
      " :27",
      " :28",
      " :29",
      " :30",
      " :31",
      " :32",
      " :33",
      " :34",
      " :35",
      " :36",
      " :37",
      " :38",
      " :39",
      " :40",
      " :41",
      " :42",
      " :43",
      " :44",
      " :45",
      " :46",
      " :47",
      " :48",
      " :49",
      " :50",
      " :51",
      " :52",
      " :53",
      " :54",
      " :55",
      " :56",
      " :57",
      " :58",
      " :59",
      " :60",
      " :61",
      " :62",
      " :63",
      " :64",
      " :65",
      " :66",
      " :67",
      " :68",
      " :69",
      " :70",
      " :71",
      " :72",
      " :73",
      " :74",
      " :75",
      " :76",
      " :77",
      " :78",
      " :79",
      " :80",
      " :81",
      " :82",
      " :83",
      " :84",
      " :85",
      " :86",
      " :87",
      " :88",
      " :89",
      " :90",
      " :91",
      " :92",
      " :93",
      " :94",
      " :95",
      " :96",
      " :97",
      " :98",
      " :99"
    ],
    " :174": [
      " :100",
      " :101",
      " :102",
      " :103",
      " :104",
      " :105",
      " :106",
      " :107",
      " :108",
      " :109",
      " :110",
      " :111",
      " :112",
      " :113",
      " :114",
      " :115",
      " :116",
      " :117",
      " :118",
      " :119",
      " :120",
      " :121",
      " :122",
      " :123",
      " :124",
      " :125",
      " :126",
      " :127",
      " :128",
      " :129",
      " :130",
      " :131",
      " :132",
      " :133",
      " :134",
      " :135",
      " :136",
      " :137",
      " :138",
      " :139",
      " :140",
      " :141",
      " :142",
      " :143",
      " :144",
      " :145",
      " :146",
      " :147",
      " :148",
      " :149",
      " :150",
      " :151",
      " :152",
      " :153",
      " :154",
      " :155",
      " :156",
      " :157",
      " :158",
      " :159",
      " :160",
      " :161",
      " :162",
      " :163",
      " :164",
      " :165",
      " :166",
      " :167",
      " :168",
      " :169",
      " :17",
      " :170",
      " :171",
      " :172",
      " :173",
      " :175",
      " :176",
      " :177",
      " :178",
      " :179",
      " :18",
      " :180",
      " :181",
      " :182",
      " :183",
      " :184",
      " :185",
      " :186",
      " :187",
      " :188",
      " :189",
      " :19",
      " :190",
      " :191",
      " :192",
      " :193",
      " :194",
      " :195",
      " :196",
      " :197",
      " :198",
      " :199",
      " :20",
      " :200",
      " :201",
      " :202",
      " :203",
      " :204",
      " :205",
      " :206",
      " :207",
      " :208",
      " :209",
      " :21",
      " :210",
      " :211",
      " :212",
      " :213",
      " :214",
      " :215",
      " :216",
      " :217",
      " :218",
      " :219",
      " :22",
      " :220",
      " :221",
      " :222",
      " :223",
      " :224",
      " :225",
      " :226",
      " :227",
      " :228",
      " :229",
      " :23",
      " :230",
      " :231",
      " :232",
      " :233",
      " :234",
      " :235",
      " :236",
      " :237",
      " :238",
      " :239",
      " :24",
      " :240",
      " :241",
      " :242",
      " :243",
      " :244",
      " :25",
      " :26",
      " :27",
      " :28",
      " :29",
      " :30",
      " :31",
      " :32",
      " :33",
      " :34",
      " :35",
      " :36",
      " :37",
      " :38",
      " :39",
      " :40",
      " :41",
      " :42",
      " :43",
      " :44",
      " :45",
      " :46",
      " :47",
      " :48",
      " :49",
      " :50",
      " :51",
      " :52",
      " :53",
      " :54",
      " :55",
      " :56",
      " :57",
      " :58",
      " :59",
      " :60",
      " :61",
      " :62",
      " :63",
      " :64",
      " :65",
      " :66",
      " :67",
      " :68",
      " :69",
      " :70",
      " :71",
      " :72",
      " :73",
      " :74",
      " :75",
      " :76",
      " :77",
      " :78",
      " :79",
      " :80",
      " :81",
      " :82",
      " :83",
      " :84",
      " :85",
      " :86",
      " :87",
      " :88",
      " :89",
      " :90",
      " :91",
      " :92",
      " :93",
      " :94",
      " :95",
      " :96",
      " :97",
      " :98",
      " :99"
    ],
    " :175": [
      " :100",
      " :101",
      " :102",
      " :103",
      " :104",
      " :105",
      " :106",
      " :107",
      " :108",
      " :109",
      " :110",
      " :111",
      " :112",
      " :113",
      " :114",
      " :115",
      " :116",
      " :117",
      " :118",
      " :119",
      " :120",
      " :121",
      " :122",
      " :123",
      " :124",
      " :125",
      " :126",
      " :127",
      " :128",
      " :129",
      " :130",
      " :131",
      " :132",
      " :133",
      " :134",
      " :135",
      " :136",
      " :137",
      " :138",
      " :139",
      " :140",
      " :141",
      " :142",
      " :143",
      " :144",
      " :145",
      " :146",
      " :147",
      " :148",
      " :149",
      " :150",
      " :151",
      " :152",
      " :153",
      " :154",
      " :155",
      " :156",
      " :157",
      " :158",
      " :159",
      " :160",
      " :161",
      " :162",
      " :163",
      " :164",
      " :165",
      " :166",
      " :167",
      " :168",
      " :169",
      " :17",
      " :170",
      " :171",
      " :172",
      " :173",
      " :174",
      " :176",
      " :177",
      " :178",
      " :179",
      " :18",
      " :180",
      " :181",
      " :182",
      " :183",
      " :184",
      " :185",
      " :186",
      " :187",
      " :188",
      " :189",
      " :19",
      " :190",
      " :191",
      " :192",
      " :193",
      " :194",
      " :195",
      " :196",
      " :197",
      " :198",
      " :199",
      " :20",
      " :200",
      " :201",
      " :202",
      " :203",
      " :204",
      " :205",
      " :206",
      " :207",
      " :208",
      " :209",
      " :21",
      " :210",
      " :211",
      " :212",
      " :213",
      " :214",
      " :215",
      " :216",
      " :217",
      " :218",
      " :219",
      " :22",
      " :220",
      " :221",
      " :222",
      " :223",
      " :224",
      " :225",
      " :226",
      " :227",
      " :228",
      " :229",
      " :23",
      " :230",
      " :231",
      " :232",
      " :233",
      " :234",
      " :235",
      " :236",
      " :237",
      " :238",
      " :239",
      " :24",
      " :240",
      " :241",
      " :242",
      " :243",
      " :244",
      " :25",
      " :26",
      " :27",
      " :28",
      " :29",
      " :30",
      " :31",
      " :32",
      " :33",
      " :34",
      " :35",
      " :36",
      " :37",
      " :38",
      " :39",
      " :40",
      " :41",
      " :42",
      " :43",
      " :44",
      " :45",
      " :46",
      " :47",
      " :48",
      " :49",
      " :50",
      " :51",
      " :52",
      " :53",
      " :54",
      " :55",
      " :56",
      " :57",
      " :58",
      " :59",
      " :60",
      " :61",
      " :62",
      " :63",
      " :64",
      " :65",
      " :66",
      " :67",
      " :68",
      " :69",
      " :70",
      " :71",
      " :72",
      " :73",
      " :74",
      " :75",
      " :76",
      " :77",
      " :78",
      " :79",
      " :80",
      " :81",
      " :82",
      " :83",
      " :84",
      " :85",
      " :86",
      " :87",
      " :88",
      " :89",
      " :90",
      " :91",
      " :92",
      " :93",
      " :94",
      " :95",
      " :96",
      " :97",
      " :98",
      " :99"
    ],
    " :176": [
      " :100",
      " :101",
      " :102",
      " :103",
      " :104",
      " :105",
      " :106",
      " :107",
      " :108",
      " :109",
      " :110",
      " :111",
      " :112",
      " :113",
      " :114",
      " :115",
      " :116",
      " :117",
      " :118",
      " :119",
      " :120",
      " :121",
      " :122",
      " :123",
      " :124",
      " :125",
      " :126",
      " :127",
      " :128",
      " :129",
      " :130",
      " :131",
      " :132",
      " :133",
      " :134",
      " :135",
      " :136",
      " :137",
      " :138",
      " :139",
      " :140",
      " :141",
      " :142",
      " :143",
      " :144",
      " :145",
      " :146",
      " :147",
      " :148",
      " :149",
      " :150",
      " :151",
      " :152",
      " :153",
      " :154",
      " :155",
      " :156",
      " :157",
      " :158",
      " :159",
      " :160",
      " :161",
      " :162",
      " :163",
      " :164",
      " :165",
      " :166",
      " :167",
      " :168",
      " :169",
      " :17",
      " :170",
      " :171",
      " :172",
      " :173",
      " :174",
      " :175",
      " :177",
      " :178",
      " :179",
      " :18",
      " :180",
      " :181",
      " :182",
      " :183",
      " :184",
      " :185",
      " :186",
      " :187",
      " :188",
      " :189",
      " :19",
      " :190",
      " :191",
      " :192",
      " :193",
      " :194",
      " :195",
      " :196",
      " :197",
      " :198",
      " :199",
      " :20",
      " :200",
      " :201",
      " :202",
      " :203",
      " :204",
      " :205",
      " :206",
      " :207",
      " :208",
      " :209",
      " :21",
      " :210",
      " :211",
      " :212",
      " :213",
      " :214",
      " :215",
      " :216",
      " :217",
      " :218",
      " :219",
      " :22",
      " :220",
      " :221",
      " :222",
      " :223",
      " :224",
      " :225",
      " :226",
      " :227",
      " :228",
      " :229",
      " :23",
      " :230",
      " :231",
      " :232",
      " :233",
      " :234",
      " :235",
      " :236",
      " :237",
      " :238",
      " :239",
      " :24",
      " :240",
      " :241",
      " :242",
      " :243",
      " :244",
      " :25",
      " :26",
      " :27",
      " :28",
      " :29",
      " :30",
      " :31",
      " :32",
      " :33",
      " :34",
      " :35",
      " :36",
      " :37",
      " :38",
      " :39",
      " :40",
      " :41",
      " :42",
      " :43",
      " :44",
      " :45",
      " :46",
      " :47",
      " :48",
      " :49",
      " :50",
      " :51",
      " :52",
      " :53",
      " :54",
      " :55",
      " :56",
      " :57",
      " :58",
      " :59",
      " :60",
      " :61",
      " :62",
      " :63",
      " :64",
      " :65",
      " :66",
      " :67",
      " :68",
      " :69",
      " :70",
      " :71",
      " :72",
      " :73",
      " :74",
      " :75",
      " :76",
      " :77",
      " :78",
      " :79",
      " :80",
      " :81",
      " :82",
      " :83",
      " :84",
      " :85",
      " :86",
      " :87",
      " :88",
      " :89",
      " :90",
      " :91",
      " :92",
      " :93",
      " :94",
      " :95",
      " :96",
      " :97",
      " :98",
      " :99"
    ],
    " :177": [
      " :100",
      " :101",
      " :102",
      " :103",
      " :104",
      " :105",
      " :106",
      " :107",
      " :108",
      " :109",
      " :110",
      " :111",
      " :112",
      " :113",
      " :114",
      " :115",
      " :116",
      " :117",
      " :118",
      " :119",
      " :120",
      " :121",
      " :122",
      " :123",
      " :124",
      " :125",
      " :126",
      " :127",
      " :128",
      " :129",
      " :130",
      " :131",
      " :132",
      " :133",
      " :134",
      " :135",
      " :136",
      " :137",
      " :138",
      " :139",
      " :140",
      " :141",
      " :142",
      " :143",
      " :144",
      " :145",
      " :146",
      " :147",
      " :148",
      " :149",
      " :150",
      " :151",
      " :152",
      " :153",
      " :154",
      " :155",
      " :156",
      " :157",
      " :158",
      " :159",
      " :160",
      " :161",
      " :162",
      " :163",
      " :164",
      " :165",
      " :166",
      " :167",
      " :168",
      " :169",
      " :17",
      " :170",
      " :171",
      " :172",
      " :173",
      " :174",
      " :175",
      " :176",
      " :178",
      " :179",
      " :18",
      " :180",
      " :181",
      " :182",
      " :183",
      " :184",
      " :185",
      " :186",
      " :187",
      " :188",
      " :189",
      " :19",
      " :190",
      " :191",
      " :192",
      " :193",
      " :194",
      " :195",
      " :196",
      " :197",
      " :198",
      " :199",
      " :20",
      " :200",
      " :201",
      " :202",
      " :203",
      " :204",
      " :205",
      " :206",
      " :207",
      " :208",
      " :209",
      " :21",
      " :210",
      " :211",
      " :212",
      " :213",
      " :214",
      " :215",
      " :216",
      " :217",
      " :218",
      " :219",
      " :22",
      " :220",
      " :221",
      " :222",
      " :223",
      " :224",
      " :225",
      " :226",
      " :227",
      " :228",
      " :229",
      " :23",
      " :230",
      " :231",
      " :232",
      " :233",
      " :234",
      " :235",
      " :236",
      " :237",
      " :238",
      " :239",
      " :24",
      " :240",
      " :241",
      " :242",
      " :243",
      " :244",
      " :25",
      " :26",
      " :27",
      " :28",
      " :29",
      " :30",
      " :31",
      " :32",
      " :33",
      " :34",
      " :35",
      " :36",
      " :37",
      " :38",
      " :39",
      " :40",
      " :41",
      " :42",
      " :43",
      " :44",
      " :45",
      " :46",
      " :47",
      " :48",
      " :49",
      " :50",
      " :51",
      " :52",
      " :53",
      " :54",
      " :55",
      " :56",
      " :57",
      " :58",
      " :59",
      " :60",
      " :61",
      " :62",
      " :63",
      " :64",
      " :65",
      " :66",
      " :67",
      " :68",
      " :69",
      " :70",
      " :71",
      " :72",
      " :73",
      " :74",
      " :75",
      " :76",
      " :77",
      " :78",
      " :79",
      " :80",
      " :81",
      " :82",
      " :83",
      " :84",
      " :85",
      " :86",
      " :87",
      " :88",
      " :89",
      " :90",
      " :91",
      " :92",
      " :93",
      " :94",
      " :95",
      " :96",
      " :97",
      " :98",
      " :99"
    ],
    " :178": [
      " :100",
      " :101",
      " :102",
      " :103",
      " :104",
      " :105",
      " :106",
      " :107",
      " :108",
      " :109",
      " :110",
      " :111",
      " :112",
      " :113",
      " :114",
      " :115",
      " :116",
      " :117",
      " :118",
      " :119",
      " :120",
      " :121",
      " :122",
      " :123",
      " :124",
      " :125",
      " :126",
      " :127",
      " :128",
      " :129",
      " :130",
      " :131",
      " :132",
      " :133",
      " :134",
      " :135",
      " :136",
      " :137",
      " :138",
      " :139",
      " :140",
      " :141",
      " :142",
      " :143",
      " :144",
      " :145",
      " :146",
      " :147",
      " :148",
      " :149",
      " :150",
      " :151",
      " :152",
      " :153",
      " :154",
      " :155",
      " :156",
      " :157",
      " :158",
      " :159",
      " :160",
      " :161",
      " :162",
      " :163",
      " :164",
      " :165",
      " :166",
      " :167",
      " :168",
      " :169",
      " :17",
      " :170",
      " :171",
      " :172",
      " :173",
      " :174",
      " :175",
      " :176",
      " :177",
      " :179",
      " :18",
      " :180",
      " :181",
      " :182",
      " :183",
      " :184",
      " :185",
      " :186",
      " :187",
      " :188",
      " :189",
      " :19",
      " :190",
      " :191",
      " :192",
      " :193",
      " :194",
      " :195",
      " :196",
      " :197",
      " :198",
      " :199",
      " :20",
      " :200",
      " :201",
      " :202",
      " :203",
      " :204",
      " :205",
      " :206",
      " :207",
      " :208",
      " :209",
      " :21",
      " :210",
      " :211",
      " :212",
      " :213",
      " :214",
      " :215",
      " :216",
      " :217",
      " :218",
      " :219",
      " :22",
      " :220",
      " :221",
      " :222",
      " :223",
      " :224",
      " :225",
      " :226",
      " :227",
      " :228",
      " :229",
      " :23",
      " :230",
      " :231",
      " :232",
      " :233",
      " :234",
      " :235",
      " :236",
      " :237",
      " :238",
      " :239",
      " :24",
      " :240",
      " :241",
      " :242",
      " :243",
      " :244",
      " :25",
      " :26",
      " :27",
      " :28",
      " :29",
      " :30",
      " :31",
      " :32",
      " :33",
      " :34",
      " :35",
      " :36",
      " :37",
      " :38",
      " :39",
      " :40",
      " :41",
      " :42",
      " :43",
      " :44",
      " :45",
      " :46",
      " :47",
      " :48",
      " :49",
      " :50",
      " :51",
      " :52",
      " :53",
      " :54",
      " :55",
      " :56",
      " :57",
      " :58",
      " :59",
      " :60",
      " :61",
      " :62",
      " :63",
      " :64",
      " :65",
      " :66",
      " :67",
      " :68",
      " :69",
      " :70",
      " :71",
      " :72",
      " :73",
      " :74",
      " :75",
      " :76",
      " :77",
      " :78",
      " :79",
      " :80",
      " :81",
      " :82",
      " :83",
      " :84",
      " :85",
      " :86",
      " :87",
      " :88",
      " :89",
      " :90",
      " :91",
      " :92",
      " :93",
      " :94",
      " :95",
      " :96",
      " :97",
      " :98",
      " :99"
    ],
    " :179": [
      " :100",
      " :101",
      " :102",
      " :103",
      " :104",
      " :105",
      " :106",
      " :107",
      " :108",
      " :109",
      " :110",
      " :111",
      " :112",
      " :113",
      " :114",
      " :115",
```
