## Supplementary material for "Localized Reactivity on Proteins as Riemannian Manifolds: A Quantum-Inspired Geometric Model for Deterministic, Metal-Aware Reactive-Site Prediction": code bundle: meta.json (part 2 of 2)

```
      " :116",
      " :117",
      " :118",
      " :119",
      " :120",
      " :121",
      " :122",
      " :123",
      " :124",
      " :125",
      " :126",
      " :127",
      " :128",
      " :129",
      " :130",
      " :131",
      " :132",
      " :133",
      " :134",
      " :135",
      " :136",
      " :137",
      " :138",
      " :139",
      " :140",
      " :141",
      " :142",
      " :143",
      " :144",
      " :145",
      " :146",
      " :147",
      " :148",
      " :149",
      " :150",
      " :151",
      " :152",
      " :153",
      " :154",
      " :155",
      " :156",
      " :157",
      " :158",
      " :159",
      " :160",
      " :161",
      " :162",
      " :163",
      " :164",
      " :165",
      " :166",
      " :167",
      " :168",
      " :169",
      " :17",
      " :170",
      " :171",
      " :172",
      " :173",
      " :174",
      " :175",
      " :176",
      " :177",
      " :178",
      " :18",
      " :180",
      " :181",
      " :182",
      " :183",
      " :184",
      " :185",
      " :186",
      " :187",
      " :188",
      " :189",
      " :19",
      " :190",
      " :191",
      " :192",
      " :193",
      " :194",
      " :195",
      " :196",
      " :197",
      " :198",
      " :199",
      " :20",
      " :200",
      " :201",
      " :202",
      " :203",
      " :204",
      " :205",
      " :206",
      " :207",
      " :208",
      " :209",
      " :21",
      " :210",
      " :211",
      " :212",
      " :213",
      " :214",
      " :215",
      " :216",
      " :217",
      " :218",
      " :219",
      " :22",
      " :220",
      " :221",
      " :222",
      " :223",
      " :224",
      " :225",
      " :226",
      " :227",
      " :228",
      " :229",
      " :23",
      " :230",
      " :231",
      " :232",
      " :233",
      " :234",
      " :235",
      " :236",
      " :237",
      " :238",
      " :239",
      " :24",
      " :240",
      " :241",
      " :242",
      " :243",
      " :244",
      " :25",
      " :26",
      " :27",
      " :28",
      " :29",
      " :30",
      " :31",
      " :32",
      " :33",
      " :34",
      " :35",
      " :36",
      " :37",
      " :38",
      " :39",
      " :40",
      " :41",
      " :42",
      " :43",
      " :44",
      " :45",
      " :46",
      " :47",
      " :48",
      " :49",
      " :50",
      " :51",
      " :52",
      " :53",
      " :54",
      " :55",
      " :56",
      " :57",
      " :58",
      " :59",
      " :60",
      " :61",
      " :62",
      " :63",
      " :64",
      " :65",
      " :66",
      " :67",
      " :68",
      " :69",
      " :70",
      " :71",
      " :72",
      " :73",
      " :74",
      " :75",
      " :76",
      " :77",
      " :78",
      " :79",
      " :80",
      " :81",
      " :82",
      " :83",
      " :84",
      " :85",
      " :86",
      " :87",
      " :88",
      " :89",
      " :90",
      " :91",
      " :92",
      " :93",
      " :94",
      " :95",
      " :96",
      " :97",
      " :98",
      " :99"
    ],
    " :180": [
      " :100",
      " :101",
      " :102",
      " :103",
      " :104",
      " :105",
      " :106",
      " :107",
      " :108",
      " :109",
      " :110",
      " :111",
      " :112",
      " :113",
      " :114",
      " :115",
      " :116",
      " :117",
      " :118",
      " :119",
      " :120",
      " :121",
      " :122",
      " :123",
      " :124",
      " :125",
      " :126",
      " :127",
      " :128",
      " :129",
      " :130",
      " :131",
      " :132",
      " :133",
      " :134",
      " :135",
      " :136",
      " :137",
      " :138",
      " :139",
      " :140",
      " :141",
      " :142",
      " :143",
      " :144",
      " :145",
      " :146",
      " :147",
      " :148",
      " :149",
      " :150",
      " :151",
      " :152",
      " :153",
      " :154",
      " :155",
      " :156",
      " :157",
      " :158",
      " :159",
      " :160",
      " :161",
      " :162",
      " :163",
      " :164",
      " :165",
      " :166",
      " :167",
      " :168",
      " :169",
      " :17",
      " :170",
      " :171",
      " :172",
      " :173",
      " :174",
      " :175",
      " :176",
      " :177",
      " :178",
      " :179",
      " :18",
      " :181",
      " :182",
      " :183",
      " :184",
      " :185",
      " :186",
      " :187",
      " :188",
      " :189",
      " :19",
      " :190",
      " :191",
      " :192",
      " :193",
      " :194",
      " :195",
      " :196",
      " :197",
      " :198",
      " :199",
      " :20",
      " :200",
      " :201",
      " :202",
      " :203",
      " :204",
      " :205",
      " :206",
      " :207",
      " :208",
      " :209",
      " :21",
      " :210",
      " :211",
      " :212",
      " :213",
      " :214",
      " :215",
      " :216",
      " :217",
      " :218",
      " :219",
      " :22",
      " :220",
      " :221",
      " :222",
      " :223",
      " :224",
      " :225",
      " :226",
      " :227",
      " :228",
      " :229",
      " :23",
      " :230",
      " :231",
      " :232",
      " :233",
      " :234",
      " :235",
      " :236",
      " :237",
      " :238",
      " :239",
      " :24",
      " :240",
      " :241",
      " :242",
      " :243",
      " :244",
      " :25",
      " :26",
      " :27",
      " :28",
      " :29",
      " :30",
      " :31",
      " :32",
      " :33",
      " :34",
      " :35",
      " :36",
      " :37",
      " :38",
      " :39",
      " :40",
      " :41",
      " :42",
      " :43",
      " :44",
      " :45",
      " :46",
      " :47",
      " :48",
      " :49",
      " :50",
      " :51",
      " :52",
      " :53",
      " :54",
      " :55",
      " :56",
      " :57",
      " :58",
      " :59",
      " :60",
      " :61",
      " :62",
      " :63",
      " :64",
      " :65",
      " :66",
      " :67",
      " :68",
      " :69",
      " :70",
      " :71",
      " :72",
      " :73",
      " :74",
      " :75",
      " :76",
      " :77",
      " :78",
      " :79",
      " :80",
      " :81",
      " :82",
      " :83",
      " :84",
      " :85",
      " :86",
      " :87",
      " :88",
      " :89",
      " :90",
      " :91",
      " :92",
      " :93",
      " :94",
      " :95",
      " :96",
      " :97",
      " :98",
      " :99"
    ],
    " :181": [
      " :100",
      " :101",
      " :102",
      " :103",
      " :104",
      " :105",
      " :106",
      " :107",
      " :108",
      " :109",
      " :110",
      " :111",
      " :112",
      " :113",
      " :114",
      " :115",
      " :116",
      " :117",
      " :118",
      " :119",
      " :120",
      " :121",
      " :122",
      " :123",
      " :124",
      " :125",
      " :126",
      " :127",
      " :128",
      " :129",
      " :130",
      " :131",
      " :132",
      " :133",
      " :134",
      " :135",
      " :136",
      " :137",
      " :138",
      " :139",
      " :140",
      " :141",
      " :142",
      " :143",
      " :144",
      " :145",
      " :146",
      " :147",
      " :148",
      " :149",
      " :150",
      " :151",
      " :152",
      " :153",
      " :154",
      " :155",
      " :156",
      " :157",
      " :158",
      " :159",
      " :160",
      " :161",
      " :162",
      " :163",
      " :164",
      " :165",
      " :166",
      " :167",
      " :168",
      " :169",
      " :17",
      " :170",
      " :171",
      " :172",
      " :173",
      " :174",
      " :175",
      " :176",
      " :177",
      " :178",
      " :179",
      " :18",
      " :180",
      " :182",
      " :183",
      " :184",
      " :185",
      " :186",
      " :187",
      " :188",
      " :189",
      " :19",
      " :190",
      " :191",
      " :192",
      " :193",
      " :194",
      " :195",
      " :196",
      " :197",
      " :198",
      " :199",
      " :20",
      " :200",
      " :201",
      " :202",
      " :203",
      " :204",
      " :205",
      " :206",
      " :207",
      " :208",
      " :209",
      " :21",
      " :210",
      " :211",
      " :212",
      " :213",
      " :214",
      " :215",
      " :216",
      " :217",
      " :218",
      " :219",
      " :22",
      " :220",
      " :221",
      " :222",
      " :223",
      " :224",
      " :225",
      " :226",
      " :227",
      " :228",
      " :229",
      " :23",
      " :230",
      " :231",
      " :232",
      " :233",
      " :234",
      " :235",
      " :236",
      " :237",
      " :238",
      " :239",
      " :24",
      " :240",
      " :241",
      " :242",
      " :243",
      " :244",
      " :25",
      " :26",
      " :27",
      " :28",
      " :29",
      " :30",
      " :31",
      " :32",
      " :33",
      " :34",
      " :35",
      " :36",
      " :37",
      " :38",
      " :39",
      " :40",
      " :41",
      " :42",
      " :43",
      " :44",
      " :45",
      " :46",
      " :47",
      " :48",
      " :49",
      " :50",
      " :51",
      " :52",
      " :53",
      " :54",
      " :55",
      " :56",
      " :57",
      " :58",
      " :59",
      " :60",
      " :61",
      " :62",
      " :63",
      " :64",
      " :65",
      " :66",
      " :67",
      " :68",
      " :69",
      " :70",
      " :71",
      " :72",
      " :73",
      " :74",
      " :75",
      " :76",
      " :77",
      " :78",
      " :79",
      " :80",
      " :81",
      " :82",
      " :83",
      " :84",
      " :85",
      " :86",
      " :87",
      " :88",
      " :89",
      " :90",
      " :91",
      " :92",
      " :93",
      " :94",
      " :95",
      " :96",
      " :97",
      " :98",
      " :99"
    ],
    " :182": [
      " :100",
      " :101",
      " :102",
      " :103",
      " :104",
      " :105",
      " :106",
      " :107",
      " :108",
      " :109",
      " :110",
      " :111",
      " :112",
      " :113",
      " :114",
      " :115",
      " :116",
      " :117",
      " :118",
      " :119",
      " :120",
      " :121",
      " :122",
      " :123",
      " :124",
      " :125",
      " :126",
      " :127",
      " :128",
      " :129",
      " :130",
      " :131",
      " :132",
      " :133",
      " :134",
      " :135",
      " :136",
      " :137",
      " :138",
      " :139",
      " :140",
      " :141",
      " :142",
      " :143",
      " :144",
      " :145",
      " :146",
      " :147",
      " :148",
      " :149",
      " :150",
      " :151",
      " :152",
      " :153",
      " :154",
      " :155",
      " :156",
      " :157",
      " :158",
      " :159",
      " :160",
      " :161",
      " :162",
      " :163",
      " :164",
      " :165",
      " :166",
      " :167",
      " :168",
      " :169",
      " :17",
      " :170",
      " :171",
      " :172",
      " :173",
      " :174",
      " :175",
      " :176",
      " :177",
      " :178",
      " :179",
      " :18",
      " :180",
      " :181",
      " :183",
      " :184",
      " :185",
      " :186",
      " :187",
      " :188",
      " :189",
      " :19",
      " :190",
      " :191",
      " :192",
      " :193",
      " :194",
      " :195",
      " :196",
      " :197",
      " :198",
      " :199",
      " :20",
      " :200",
      " :201",
      " :202",
      " :203",
      " :204",
      " :205",
      " :206",
      " :207",
      " :208",
      " :209",
      " :21",
      " :210",
      " :211",
      " :212",
      " :213",
      " :214",
      " :215",
      " :216",
      " :217",
      " :218",
      " :219",
      " :22",
      " :220",
      " :221",
      " :222",
      " :223",
      " :224",
      " :225",
      " :226",
      " :227",
      " :228",
      " :229",
      " :23",
      " :230",
      " :231",
      " :232",
      " :233",
      " :234",
      " :235",
      " :236",
      " :237",
      " :238",
      " :239",
      " :24",
      " :240",
      " :241",
      " :242",
      " :243",
      " :244",
      " :25",
      " :26",
      " :27",
      " :28",
      " :29",
      " :30",
      " :31",
      " :32",
      " :33",
      " :34",
      " :35",
      " :36",
      " :37",
      " :38",
      " :39",
      " :40",
      " :41",
      " :42",
      " :43",
      " :44",
      " :45",
      " :46",
      " :47",
      " :48",
      " :49",
      " :50",
      " :51",
      " :52",
      " :53",
      " :54",
      " :55",
      " :56",
      " :57",
      " :58",
      " :59",
      " :60",
      " :61",
      " :62",
      " :63",
      " :64",
      " :65",
      " :66",
      " :67",
      " :68",
      " :69",
      " :70",
      " :71",
      " :72",
      " :73",
      " :74",
      " :75",
      " :76",
      " :77",
      " :78",
      " :79",
      " :80",
      " :81",
      " :82",
      " :83",
      " :84",
      " :85",
      " :86",
      " :87",
      " :88",
      " :89",
      " :90",
      " :91",
      " :92",
      " :93",
      " :94",
      " :95",
      " :96",
      " :97",
      " :98",
      " :99"
    ],
    " :183": [
      " :100",
      " :101",
      " :102",
      " :103",
      " :104",
      " :105",
      " :106",
      " :107",
      " :108",
      " :109",
      " :110",
      " :111",
      " :112",
      " :113",
      " :114",
      " :115",
      " :116",
      " :117",
      " :118",
      " :119",
      " :120",
      " :121",
      " :122",
      " :123",
      " :124",
      " :125",
      " :126",
      " :127",
      " :128",
      " :129",
      " :130",
      " :131",
      " :132",
      " :133",
      " :134",
      " :135",
      " :136",
      " :137",
      " :138",
      " :139",
      " :140",
      " :141",
      " :142",
      " :143",
      " :144",
      " :145",
      " :146",
      " :147",
      " :148",
      " :149",
      " :150",
      " :151",
      " :152",
      " :153",
      " :154",
      " :155",
      " :156",
      " :157",
      " :158",
      " :159",
      " :160",
      " :161",
      " :162",
      " :163",
      " :164",
      " :165",
      " :166",
      " :167",
      " :168",
      " :169",
      " :17",
      " :170",
      " :171",
      " :172",
      " :173",
      " :174",
      " :175",
      " :176",
      " :177",
      " :178",
      " :179",
      " :18",
      " :180",
      " :181",
      " :182",
      " :184",
      " :185",
      " :186",
      " :187",
      " :188",
      " :189",
      " :19",
      " :190",
      " :191",
      " :192",
      " :193",
      " :194",
      " :195",
      " :196",
      " :197",
      " :198",
      " :199",
      " :20",
      " :200",
      " :201",
      " :202",
      " :203",
      " :204",
      " :205",
      " :206",
      " :207",
      " :208",
      " :209",
      " :21",
      " :210",
      " :211",
      " :212",
      " :213",
      " :214",
      " :215",
      " :216",
      " :217",
      " :218",
      " :219",
      " :22",
      " :220",
      " :221",
      " :222",
      " :223",
      " :224",
      " :225",
      " :226",
      " :227",
      " :228",
      " :229",
      " :23",
      " :230",
      " :231",
      " :232",
      " :233",
      " :234",
      " :235",
      " :236",
      " :237",
      " :238",
      " :239",
      " :24",
      " :240",
      " :241",
      " :242",
      " :243",
      " :244",
      " :25",
      " :26",
      " :27",
      " :28",
      " :29",
      " :30",
      " :31",
      " :32",
      " :33",
      " :34",
      " :35",
      " :36",
      " :37",
      " :38",
      " :39",
      " :40",
      " :41",
      " :42",
      " :43",
      " :44",
      " :45",
      " :46",
      " :47",
      " :48",
      " :49",
      " :50",
      " :51",
      " :52",
      " :53",
      " :54",
      " :55",
      " :56",
      " :57",
      " :58",
      " :59",
      " :60",
      " :61",
      " :62",
      " :63",
      " :64",
      " :65",
      " :66",
      " :67",
      " :68",
      " :69",
      " :70",
      " :71",
      " :72",
      " :73",
      " :74",
      " :75",
      " :76",
      " :77",
      " :78",
      " :79",
      " :80",
      " :81",
      " :82",
      " :83",
      " :84",
      " :85",
      " :86",
      " :87",
      " :88",
      " :89",
      " :90",
      " :91",
      " :92",
      " :93",
      " :94",
      " :95",
      " :96",
      " :97",
      " :98",
      " :99"
    ],
    " :184": [
      " :100",
      " :101",
      " :102",
      " :103",
      " :104",
      " :105",
      " :106",
      " :107",
      " :108",
      " :109",
      " :110",
      " :111",
      " :112",
      " :113",
      " :114",
      " :115",
      " :116",
      " :117",
      " :118",
      " :119",
      " :120",
      " :121",
      " :122",
      " :123",
      " :124",
      " :125",
      " :126",
      " :127",
      " :128",
      " :129",
      " :130",
      " :131",
      " :132",
      " :133",
      " :134",
      " :135",
      " :136",
      " :137",
      " :138",
      " :139",
      " :140",
      " :141",
      " :142",
      " :143",
      " :144",
      " :145",
      " :146",
      " :147",
      " :148",
      " :149",
      " :150",
      " :151",
      " :152",
      " :153",
      " :154",
      " :155",
      " :156",
      " :157",
      " :158",
      " :159",
      " :160",
      " :161",
      " :162",
      " :163",
      " :164",
      " :165",
      " :166",
      " :167",
      " :168",
      " :169",
      " :17",
      " :170",
      " :171",
      " :172",
      " :173",
      " :174",
      " :175",
      " :176",
      " :177",
      " :178",
      " :179",
      " :18",
      " :180",
      " :181",
      " :182",
      " :183",
      " :185",
      " :186",
      " :187",
      " :188",
      " :189",
      " :19",
      " :190",
      " :191",
      " :192",
      " :193",
      " :194",
      " :195",
      " :196",
      " :197",
      " :198",
      " :199",
      " :20",
      " :200",
      " :201",
      " :202",
      " :203",
      " :204",
      " :205",
      " :206",
      " :207",
      " :208",
      " :209",
      " :21",
      " :210",
      " :211",
      " :212",
      " :213",
      " :214",
      " :215",
      " :216",
      " :217",
      " :218",
      " :219",
      " :22",
      " :220",
      " :221",
      " :222",
      " :223",
      " :224",
      " :225",
      " :226",
      " :227",
      " :228",
      " :229",
      " :23",
      " :230",
      " :231",
      " :232",
      " :233",
      " :234",
      " :235",
      " :236",
      " :237",
      " :238",
      " :239",
      " :24",
      " :240",
      " :241",
      " :242",
      " :243",
      " :244",
      " :25",
      " :26",
      " :27",
      " :28",
      " :29",
      " :30",
      " :31",
      " :32",
      " :33",
      " :34",
      " :35",
      " :36",
      " :37",
      " :38",
      " :39",
      " :40",
      " :41",
      " :42",
      " :43",
      " :44",
      " :45",
      " :46",
      " :47",
      " :48",
      " :49",
      " :50",
      " :51",
      " :52",
      " :53",
      " :54",
      " :55",
      " :56",
      " :57",
      " :58",
      " :59",
      " :60",
      " :61",
      " :62",
      " :63",
      " :64",
      " :65",
      " :66",
      " :67",
      " :68",
      " :69",
      " :70",
      " :71",
      " :72",
      " :73",
      " :74",
      " :75",
      " :76",
      " :77",
      " :78",
      " :79",
      " :80",
      " :81",
      " :82",
      " :83",
      " :84",
      " :85",
      " :86",
      " :87",
      " :88",
      " :89",
      " :90",
      " :91",
      " :92",
      " :93",
      " :94",
      " :95",
      " :96",
      " :97",
      " :98",
      " :99"
    ],
    " :185": [
      " :100",
      " :101",
      " :102",
      " :103",
      " :104",
      " :105",
      " :106",
      " :107",
      " :108",
      " :109",
      " :110",
      " :111",
      " :112",
      " :113",
      " :114",
      " :115",
      " :116",
      " :117",
      " :118",
      " :119",
      " :120",
      " :121",
      " :122",
      " :123",
      " :124",
      " :125",
      " :126",
      " :127",
      " :128",
      " :129",
      " :130",
      " :131",
      " :132",
      " :133",
      " :134",
      " :135",
      " :136",
      " :137",
      " :138",
      " :139",
      " :140",
      " :141",
      " :142",
      " :143",
      " :144",
      " :145",
      " :146",
      " :147",
      " :148",
      " :149",
      " :150",
      " :151",
      " :152",
      " :153",
      " :154",
      " :155",
      " :156",
      " :157",
      " :158",
      " :159",
      " :160",
      " :161",
      " :162",
      " :163",
      " :164",
      " :165",
      " :166",
      " :167",
      " :168",
      " :169",
      " :17",
      " :170",
      " :171",
      " :172",
      " :173",
      " :174",
      " :175",
      " :176",
      " :177",
      " :178",
      " :179",
      " :18",
      " :180",
      " :181",
      " :182",
      " :183",
      " :184",
      " :186",
      " :187",
      " :188",
      " :189",
      " :19",
      " :190",
      " :191",
      " :192",
      " :193",
      " :194",
      " :195",
      " :196",
      " :197",
      " :198",
      " :199",
      " :20",
      " :200",
      " :201",
      " :202",
      " :203",
      " :204",
      " :205",
      " :206",
      " :207",
      " :208",
      " :209",
      " :21",
      " :210",
      " :211",
      " :212",
      " :213",
      " :214",
      " :215",
      " :216",
      " :217",
      " :218",
      " :219",
      " :22",
      " :220",
      " :221",
      " :222",
      " :223",
      " :224",
      " :225",
      " :226",
      " :227",
      " :228",
      " :229",
      " :23",
      " :230",
      " :231",
      " :232",
      " :233",
      " :234",
      " :235",
      " :236",
      " :237",
      " :238",
      " :239",
      " :24",
      " :240",
      " :241",
      " :242",
      " :243",
      " :244",
      " :25",
      " :26",
      " :27",
      " :28",
      " :29",
      " :30",
      " :31",
      " :32",
      " :33",
      " :34",
      " :35",
      " :36",
      " :37",
      " :38",
      " :39",
      " :40",
      " :41",
      " :42",
      " :43",
      " :44",
      " :45",
      " :46",
      " :47",
      " :48",
      " :49",
      " :50",
      " :51",
      " :52",
      " :53",
      " :54",
      " :55",
      " :56",
      " :57",
      " :58",
      " :59",
      " :60",
      " :61",
      " :62",
      " :63",
      " :64",
      " :65",
      " :66",
      " :67",
      " :68",
      " :69",
      " :70",
      " :71",
      " :72",
      " :73",
      " :74",
      " :75",
      " :76",
      " :77",
      " :78",
      " :79",
      " :80",
      " :81",
      " :82",
      " :83",
      " :84",
      " :85",
      " :86",
      " :87",
      " :88",
      " :89",
      " :90",
      " :91",
      " :92",
      " :93",
      " :94",
      " :95",
      " :96",
      " :97",
      " :98",
      " :99"
    ],
    " :186": [
      " :100",
      " :101",
      " :102",
      " :103",
      " :104",
      " :105",
      " :106",
      " :107",
      " :108",
      " :109",
      " :110",
      " :111",
      " :112",
      " :113",
      " :114",
      " :115",
      " :116",
      " :117",
      " :118",
      " :119",
      " :120",
      " :121",
      " :122",
      " :123",
      " :124",
      " :125",
      " :126",
      " :127",
      " :128",
      " :129",
      " :130",
      " :131",
      " :132",
      " :133",
      " :134",
      " :135",
      " :136",
      " :137",
      " :138",
      " :139",
      " :140",
      " :141",
      " :142",
      " :143",
      " :144",
      " :145",
      " :146",
      " :147",
      " :148",
      " :149",
      " :150",
      " :151",
      " :152",
      " :153",
      " :154",
      " :155",
      " :156",
      " :157",
      " :158",
      " :159",
      " :160",
      " :161",
      " :162",
      " :163",
      " :164",
      " :165",
      " :166",
      " :167",
      " :168",
      " :169",
      " :17",
      " :170",
      " :171",
      " :172",
      " :173",
      " :174",
      " :175",
      " :176",
      " :177",
      " :178",
      " :179",
      " :18",
      " :180",
      " :181",
      " :182",
      " :183",
      " :184",
      " :185",
      " :187",
      " :188",
      " :189",
      " :19",
      " :190",
      " :191",
      " :192",
      " :193",
      " :194",
      " :195",
      " :196",
      " :197",
      " :198",
      " :199",
      " :20",
      " :200",
      " :201",
      " :202",
      " :203",
      " :204",
      " :205",
      " :206",
      " :207",
      " :208",
      " :209",
      " :21",
      " :210",
      " :211",
      " :212",
      " :213",
      " :214",
      " :215",
      " :216",
      " :217",
      " :218",
      " :219",
      " :22",
      " :220",
      " :221",
      " :222",
      " :223",
      " :224",
      " :225",
      " :226",
      " :227",
      " :228",
      " :229",
      " :23",
      " :230",
      " :231",
      " :232",
      " :233",
      " :234",
      " :235",
      " :236",
      " :237",
      " :238",
      " :239",
      " :24",
      " :240",
      " :241",
      " :242",
      " :243",
      " :244",
      " :25",
      " :26",
      " :27",
      " :28",
      " :29",
      " :30",
      " :31",
      " :32",
      " :33",
      " :34",
      " :35",
      " :36",
      " :37",
      " :38",
      " :39",
      " :40",
      " :41",
      " :42",
      " :43",
      " :44",
      " :45",
      " :46",
      " :47",
      " :48",
      " :49",
      " :50",
      " :51",
      " :52",
      " :53",
      " :54",
      " :55",
      " :56",
      " :57",
      " :58",
      " :59",
      " :60",
      " :61",
      " :62",
      " :63",
      " :64",
      " :65",
      " :66",
      " :67",
      " :68",
      " :69",
      " :70",
      " :71",
      " :72",
      " :73",
      " :74",
      " :75",
      " :76",
      " :77",
      " :78",
      " :79",
      " :80",
      " :81",
      " :82",
      " :83",
      " :84",
      " :85",
      " :86",
      " :87",
      " :88",
      " :89",
      " :90",
      " :91",
      " :92",
      " :93",
      " :94",
      " :95",
      " :96",
      " :97",
      " :98",
      " :99"
    ],
    " :187": [
      " :100",
      " :101",
      " :102",
      " :103",
      " :104",
      " :105",
      " :106",
      " :107",
      " :108",
      " :109",
      " :110",
      " :111",
      " :112",
      " :113",
      " :114",
      " :115",
      " :116",
      " :117",
      " :118",
      " :119",
      " :120",
      " :121",
      " :122",
      " :123",
      " :124",
      " :125",
      " :126",
      " :127",
      " :128",
      " :129",
      " :130",
      " :131",
      " :132",
      " :133",
      " :134",
      " :135",
      " :136",
      " :137",
      " :138",
      " :139",
      " :140",
      " :141",
      " :142",
      " :143",
      " :144",
      " :145",
      " :146",
      " :147",
      " :148",
      " :149",
      " :150",
      " :151",
      " :152",
      " :153",
      " :154",
      " :155",
      " :156",
      " :157",
      " :158",
      " :159",
      " :160",
      " :161",
      " :162",
      " :163",
      " :164",
      " :165",
      " :166",
      " :167",
      " :168",
      " :169",
      " :17",
      " :170",
      " :171",
      " :172",
      " :173",
      " :174",
      " :175",
      " :176",
      " :177",
      " :178",
      " :179",
      " :18",
      " :180",
      " :181",
      " :182",
      " :183",
      " :184",
      " :185",
      " :186",
      " :188",
      " :189",
      " :19",
      " :190",
      " :191",
      " :192",
      " :193",
      " :194",
      " :195",
      " :196",
      " :197",
      " :198",
      " :199",
      " :20",
      " :200",
      " :201",
      " :202",
      " :203",
      " :204",
      " :205",
      " :206",
      " :207",
      " :208",
      " :209",
      " :21",
      " :210",
      " :211",
      " :212",
      " :213",
      " :214",
      " :215",
      " :216",
      " :217",
      " :218",
      " :219",
      " :22",
      " :220",
      " :221",
      " :222",
      " :223",
      " :224",
      " :225",
      " :226",
      " :227",
      " :228",
      " :229",
      " :23",
      " :230",
      " :231",
      " :232",
      " :233",
      " :234",
      " :235",
      " :236",
      " :237",
      " :238",
      " :239",
      " :24",
      " :240",
      " :241",
      " :242",
      " :243",
      " :244",
      " :25",
      " :26",
      " :27",
      " :28",
      " :29",
      " :30",
      " :31",
      " :32",
      " :33",
      " :34",
      " :35",
      " :36",
      " :37",
      " :38",
      " :39",
      " :40",
      " :41",
      " :42",
      " :43",
      " :44",
      " :45",
      " :46",
      " :47",
      " :48",
      " :49",
      " :50",
      " :51",
      " :52",
      " :53",
      " :54",
      " :55",
      " :56",
      " :57",
      " :58",
      " :59",
      " :60",
      " :61",
      " :62",
      " :63",
      " :64",
      " :65",
      " :66",
      " :67",
      " :68",
      " :69",
      " :70",
      " :71",
      " :72",
      " :73",
      " :74",
      " :75",
      " :76",
      " :77",
      " :78",
      " :79",
      " :80",
      " :81",
      " :82",
      " :83",
      " :84",
      " :85",
      " :86",
      " :87",
      " :88",
      " :89",
      " :90",
      " :91",
      " :92",
      " :93",
      " :94",
      " :95",
      " :96",
      " :97",
      " :98",
      " :99"
    ],
    " :188": [
      " :100",
      " :101",
      " :102",
      " :103",
      " :104",
      " :105",
      " :106",
      " :107",
      " :108",
      " :109",
      " :110",
      " :111",
      " :112",
      " :113",
      " :114",
      " :115",
      " :116",
      " :117",
      " :118",
      " :119",
      " :120",
      " :121",
      " :122",
      " :123",
      " :124",
      " :125",
      " :126",
      " :127",
      " :128",
      " :129",
      " :130",
      " :131",
      " :132",
      " :133",
      " :134",
      " :135",
      " :136",
      " :137",
      " :138",
      " :139",
      " :140",
      " :141",
      " :142",
      " :143",
      " :144",
      " :145",
      " :146",
      " :147",
      " :148",
      " :149",
      " :150",
      " :151",
      " :152",
      " :153",
      " :154",
      " :155",
      " :156",
      " :157",
      " :158",
      " :159",
      " :160",
      " :161",
      " :162",
      " :163",
      " :164",
      " :165",
      " :166",
      " :167",
      " :168",
      " :169",
      " :17",
      " :170",
      " :171",
      " :172",
      " :173",
      " :174",
      " :175",
      " :176",
      " :177",
      " :178",
      " :179",
      " :18",
      " :180",
      " :181",
      " :182",
      " :183",
      " :184",
      " :185",
      " :186",
      " :187",
      " :189",
      " :19",
      " :190",
      " :191",
      " :192",
      " :193",
      " :194",
      " :195",
      " :196",
      " :197",
      " :198",
      " :199",
      " :20",
      " :200",
      " :201",
      " :202",
      " :203",
      " :204",
      " :205",
      " :206",
      " :207",
      " :208",
      " :209",
      " :21",
      " :210",
      " :211",
      " :212",
      " :213",
      " :214",
      " :215",
      " :216",
      " :217",
      " :218",
      " :219",
      " :22",
      " :220",
      " :221",
      " :222",
      " :223",
      " :224",
      " :225",
      " :226",
      " :227",
      " :228",
      " :229",
      " :23",
      " :230",
      " :231",
      " :232",
      " :233",
      " :234",
      " :235",
      " :236",
      " :237",
      " :238",
      " :239",
      " :24",
      " :240",
      " :241",
      " :242",
      " :243",
      " :244",
      " :25",
      " :26",
      " :27",
      " :28",
      " :29",
      " :30",
      " :31",
      " :32",
      " :33",
      " :34",
      " :35",
      " :36",
      " :37",
      " :38",
      " :39",
      " :40",
      " :41",
      " :42",
      " :43",
      " :44",
      " :45",
      " :46",
      " :47",
      " :48",
      " :49",
      " :50",
      " :51",
      " :52",
      " :53",
      " :54",
      " :55",
      " :56",
      " :57",
      " :58",
      " :59",
      " :60",
      " :61",
      " :62",
      " :63",
      " :64",
      " :65",
      " :66",
      " :67",
      " :68",
      " :69",
      " :70",
      " :71",
      " :72",
      " :73",
      " :74",
      " :75",
      " :76",
      " :77",
      " :78",
      " :79",
      " :80",
      " :81",
      " :82",
      " :83",
      " :84",
      " :85",
      " :86",
      " :87",
      " :88",
      " :89",
      " :90",
      " :91",
      " :92",
      " :93",
      " :94",
      " :95",
      " :96",
      " :97",
      " :98",
      " :99"
    ],
    " :189": [
      " :100",
      " :101",
      " :102",
      " :103",
      " :104",
      " :105",
      " :106",
      " :107",
      " :108",
      " :109",
      " :110",
      " :111",
      " :112",
      " :113",
      " :114",
      " :115",
      " :116",
      " :117",
      " :118",
      " :119",
      " :120",
      " :121",
      " :122",
      " :123",
      " :124",
      " :125",
      " :126",
      " :127",
      " :128",
      " :129",
      " :130",
      " :131",
      " :132",
      " :133",
      " :134",
      " :135",
      " :136",
      " :137",
      " :138",
      " :139",
      " :140",
      " :141",
      " :142",
      " :143",
      " :144",
      " :145",
      " :146",
      " :147",
      " :148",
      " :149",
      " :150",
      " :151",
      " :152",
      " :153",
      " :154",
      " :155",
      " :156",
      " :157",
      " :158",
      " :159",
      " :160",
      " :161",
      " :162",
      " :163",
      " :164",
      " :165",
      " :166",
      " :167",
      " :168",
      " :169",
      " :17",
      " :170",
      " :171",
      " :172",
      " :173",
      " :174",
      " :175",
      " :176",
      " :177",
      " :178",
      " :179",
      " :18",
      " :180",
      " :181",
      " :182",
      " :183",
      " :184",
      " :185",
      " :186",
      " :187",
      " :188",
      " :19",
      " :190",
      " :191",
      " :192",
      " :193",
      " :194",
      " :195",
      " :196",
      " :197",
      " :198",
      " :199",
      " :20",
      " :200",
      " :201",
      " :202",
      " :203",
      " :204",
      " :205",
      " :206",
      " :207",
      " :208",
      " :209",
      " :21",
      " :210",
      " :211",
      " :212",
      " :213",
      " :214",
      " :215",
      " :216",
      " :217",
      " :218",
      " :219",
      " :22",
      " :220",
      " :221",
      " :222",
      " :223",
      " :224",
      " :225",
      " :226",
      " :227",
      " :228",
      " :229",
      " :23",
      " :230",
      " :231",
      " :232",
      " :233",
      " :234",
      " :235",
      " :236",
      " :237",
      " :238",
      " :239",
      " :24",
      " :240",
      " :241",
      " :242",
      " :243",
      " :244",
      " :25",
      " :26",
      " :27",
      " :28",
      " :29",
      " :30",
      " :31",
      " :32",
      " :33",
      " :34",
      " :35",
      " :36",
      " :37",
      " :38",
      " :39",
      " :40",
      " :41",
      " :42",
      " :43",
      " :44",
      " :45",
      " :46",
      " :47",
      " :48",
      " :49",
      " :50",
      " :51",
      " :52",
      " :53",
      " :54",
      " :55",
      " :56",
      " :57",
      " :58",
      " :59",
      " :60",
      " :61",
      " :62",
      " :63",
      " :64",
      " :65",
      " :66",
      " :67",
      " :68",
      " :69",
      " :70",
      " :71",
      " :72",
      " :73",
      " :74",
      " :75",
      " :76",
      " :77",
      " :78",
      " :79",
      " :80",
      " :81",
      " :82",
      " :83",
      " :84",
      " :85",
      " :86",
      " :87",
      " :88",
      " :89",
      " :90",
      " :91",
      " :92",
      " :93",
      " :94",
      " :95",
      " :96",
      " :97",
      " :98",
      " :99"
    ],
    " :190": [
      " :100",
      " :101",
      " :102",
      " :103",
      " :104",
      " :105",
      " :106",
      " :107",
      " :108",
      " :109",
      " :110",
      " :111",
      " :112",
      " :113",
      " :114",
      " :115",
      " :116",
      " :117",
      " :118",
      " :119",
      " :120",
      " :121",
      " :122",
      " :123",
      " :124",
      " :125",
      " :126",
      " :127",
      " :128",
      " :129",
      " :130",
      " :131",
      " :132",
      " :133",
      " :134",
      " :135",
      " :136",
      " :137",
      " :138",
      " :139",
      " :140",
      " :141",
      " :142",
      " :143",
      " :144",
      " :145",
      " :146",
      " :147",
      " :148",
      " :149",
      " :150",
      " :151",
      " :152",
      " :153",
      " :154",
      " :155",
      " :156",
      " :157",
      " :158",
      " :159",
      " :160",
      " :161",
      " :162",
      " :163",
      " :164",
      " :165",
      " :166",
      " :167",
      " :168",
      " :169",
      " :17",
      " :170",
      " :171",
      " :172",
      " :173",
      " :174",
      " :175",
      " :176",
      " :177",
      " :178",
      " :179",
      " :18",
      " :180",
      " :181",
      " :182",
      " :183",
      " :184",
      " :185",
      " :186",
      " :187",
      " :188",
      " :189",
      " :19",
      " :191",
      " :192",
      " :193",
      " :194",
      " :195",
      " :196",
      " :197",
      " :198",
      " :199",
      " :20",
      " :200",
      " :201",
      " :202",
      " :203",
      " :204",
      " :205",
      " :206",
      " :207",
      " :208",
      " :209",
      " :21",
      " :210",
      " :211",
      " :212",
      " :213",
      " :214",
      " :215",
      " :216",
      " :217",
      " :218",
      " :219",
      " :22",
      " :220",
      " :221",
      " :222",
      " :223",
      " :224",
      " :225",
      " :226",
      " :227",
      " :228",
      " :229",
      " :23",
      " :230",
      " :231",
      " :232",
      " :233",
      " :234",
      " :235",
      " :236",
      " :237",
      " :238",
      " :239",
      " :24",
      " :240",
      " :241",
      " :242",
      " :243",
      " :244",
      " :25",
      " :26",
      " :27",
      " :28",
      " :29",
      " :30",
      " :31",
      " :32",
      " :33",
      " :34",
      " :35",
      " :36",
      " :37",
      " :38",
      " :39",
      " :40",
      " :41",
      " :42",
      " :43",
      " :44",
      " :45",
      " :46",
      " :47",
      " :48",
      " :49",
      " :50",
      " :51",
      " :52",
      " :53",
      " :54",
      " :55",
      " :56",
      " :57",
      " :58",
      " :59",
      " :60",
      " :61",
      " :62",
      " :63",
      " :64",
      " :65",
      " :66",
      " :67",
      " :68",
      " :69",
      " :70",
      " :71",
      " :72",
      " :73",
      " :74",
      " :75",
      " :76",
      " :77",
      " :78",
      " :79",
      " :80",
      " :81",
      " :82",
      " :83",
      " :84",
      " :85",
      " :86",
      " :87",
      " :88",
      " :89",
      " :90",
      " :91",
      " :92",
      " :93",
      " :94",
      " :95",
      " :96",
      " :97",
      " :98",
      " :99"
    ],
    " :191": [
      " :100",
      " :101",
      " :102",
      " :103",
      " :104",
      " :105",
      " :106",
      " :107",
      " :108",
      " :109",
      " :110",
      " :111",
      " :112",
      " :113",
      " :114",
      " :115",
      " :116",
      " :117",
      " :118",
      " :119",
      " :120",
      " :121",
      " :122",
      " :123",
      " :124",
      " :125",
      " :126",
      " :127",
      " :128",
      " :129",
      " :130",
      " :131",
      " :132",
      " :133",
      " :134",
      " :135",
      " :136",
      " :137",
      " :138",
      " :139",
      " :140",
      " :141",
      " :142",
      " :143",
      " :144",
      " :145",
      " :146",
      " :147",
      " :148",
      " :149",
      " :150",
      " :151",
      " :152",
      " :153",
      " :154",
      " :155",
      " :156",
      " :157",
      " :158",
      " :159",
      " :160",
      " :161",
      " :162",
      " :163",
      " :164",
      " :165",
      " :166",
      " :167",
      " :168",
      " :169",
      " :17",
      " :170",
      " :171",
      " :172",
      " :173",
      " :174",
      " :175",
      " :176",
      " :177",
      " :178",
      " :179",
      " :18",
      " :180",
      " :181",
      " :182",
      " :183",
      " :184",
      " :185",
      " :186",
      " :187",
      " :188",
      " :189",
      " :19",
      " :190",
      " :192",
      " :193",
      " :194",
      " :195",
      " :196",
      " :197",
      " :198",
      " :199",
      " :20",
      " :200",
      " :201",
      " :202",
      " :203",
      " :204",
      " :205",
      " :206",
      " :207",
      " :208",
      " :209",
      " :21",
      " :210",
      " :211",
      " :212",
      " :213",
      " :214",
      " :215",
      " :216",
      " :217",
      " :218",
      " :219",
      " :22",
      " :220",
      " :221",
      " :222",
      " :223",
      " :224",
      " :225",
      " :226",
      " :227",
      " :228",
      " :229",
      " :23",
      " :230",
      " :231",
      " :232",
      " :233",
      " :234",
      " :235",
      " :236",
      " :237",
      " :238",
      " :239",
      " :24",
      " :240",
      " :241",
      " :242",
      " :243",
      " :244",
      " :25",
      " :26",
      " :27",
      " :28",
      " :29",
      " :30",
      " :31",
      " :32",
      " :33",
      " :34",
      " :35",
      " :36",
      " :37",
      " :38",
      " :39",
      " :40",
      " :41",
      " :42",
      " :43",
      " :44",
      " :45",
      " :46",
      " :47",
      " :48",
      " :49",
      " :50",
      " :51",
      " :52",
      " :53",
      " :54",
      " :55",
      " :56",
      " :57",
      " :58",
      " :59",
      " :60",
      " :61",
      " :62",
      " :63",
      " :64",
      " :65",
      " :66",
      " :67",
      " :68",
      " :69",
      " :70",
      " :71",
      " :72",
      " :73",
      " :74",
      " :75",
      " :76",
      " :77",
      " :78",
      " :79",
      " :80",
      " :81",
      " :82",
      " :83",
      " :84",
      " :85",
      " :86",
      " :87",
      " :88",
      " :89",
      " :90",
      " :91",
      " :92",
      " :93",
      " :94",
      " :95",
      " :96",
      " :97",
      " :98",
      " :99"
    ],
    " :192": [
      " :100",
      " :101",
      " :102",
      " :103",
      " :104",
      " :105",
      " :106",
      " :107",
      " :108",
      " :109",
      " :110",
      " :111",
      " :112",
      " :113",
      " :114",
      " :115",
      " :116",
      " :117",
      " :118",
      " :119",
      " :120",
      " :121",
      " :122",
      " :123",
      " :124",
      " :125",
      " :126",
      " :127",
      " :128",
      " :129",
      " :130",
      " :131",
      " :132",
      " :133",
      " :134",
      " :135",
      " :136",
      " :137",
      " :138",
      " :139",
      " :140",
      " :141",
      " :142",
      " :143",
      " :144",
      " :145",
      " :146",
      " :147",
      " :148",
      " :149",
      " :150",
      " :151",
      " :152",
      " :153",
      " :154",
      " :155",
      " :156",
      " :157",
      " :158",
      " :159",
      " :160",
      " :161",
      " :162",
      " :163",
      " :164",
      " :165",
      " :166",
      " :167",
      " :168",
      " :169",
      " :17",
      " :170",
      " :171",
      " :172",
      " :173",
      " :174",
      " :175",
      " :176",
      " :177",
      " :178",
      " :179",
      " :18",
      " :180",
      " :181",
      " :182",
      " :183",
      " :184",
      " :185",
      " :186",
      " :187",
      " :188",
      " :189",
      " :19",
      " :190",
      " :191",
      " :193",
      " :194",
      " :195",
      " :196",
      " :197",
      " :198",
      " :199",
      " :20",
      " :200",
      " :201",
      " :202",
      " :203",
      " :204",
      " :205",
      " :206",
      " :207",
      " :208",
      " :209",
      " :21",
      " :210",
      " :211",
      " :212",
      " :213",
      " :214",
      " :215",
      " :216",
      " :217",
      " :218",
      " :219",
      " :22",
      " :220",
      " :221",
      " :222",
      " :223",
      " :224",
      " :225",
      " :226",
      " :227",
      " :228",
      " :229",
      " :23",
      " :230",
      " :231",
      " :232",
      " :233",
      " :234",
      " :235",
      " :236",
      " :237",
      " :238",
      " :239",
      " :24",
      " :240",
      " :241",
      " :242",
      " :243",
      " :244",
      " :25",
      " :26",
      " :27",
      " :28",
      " :29",
      " :30",
      " :31",
      " :32",
      " :33",
      " :34",
      " :35",
      " :36",
      " :37",
      " :38",
      " :39",
      " :40",
      " :41",
      " :42",
      " :43",
      " :44",
      " :45",
      " :46",
      " :47",
      " :48",
      " :49",
      " :50",
      " :51",
      " :52",
      " :53",
      " :54",
      " :55",
      " :56",
      " :57",
      " :58",
      " :59",
      " :60",
      " :61",
      " :62",
      " :63",
      " :64",
      " :65",
      " :66",
      " :67",
      " :68",
      " :69",
      " :70",
      " :71",
      " :72",
      " :73",
      " :74",
      " :75",
      " :76",
      " :77",
      " :78",
      " :79",
      " :80",
      " :81",
      " :82",
      " :83",
      " :84",
      " :85",
      " :86",
      " :87",
      " :88",
      " :89",
      " :90",
      " :91",
      " :92",
      " :93",
      " :94",
      " :95",
      " :96",
      " :97",
      " :98",
      " :99"
    ],
    " :193": [
      " :100",
      " :101",
      " :102",
      " :103",
      " :104",
      " :105",
      " :106",
      " :107",
      " :108",
      " :109",
      " :110",
      " :111",
      " :112",
      " :113",
      " :114",
      " :115",
      " :116",
      " :117",
      " :118",
      " :119",
      " :120",
      " :121",
      " :122",
      " :123",
      " :124",
      " :125",
      " :126",
      " :127",
      " :128",
      " :129",
      " :130",
      " :131",
      " :132",
      " :133",
      " :134",
      " :135",
      " :136",
      " :137",
      " :138",
      " :139",
      " :140",
      " :141",
      " :142",
      " :143",
      " :144",
      " :145",
      " :146",
      " :147",
      " :148",
      " :149",
      " :150",
      " :151",
      " :152",
      " :153",
      " :154",
      " :155",
      " :156",
      " :157",
      " :158",
      " :159",
      " :160",
      " :161",
      " :162",
      " :163",
      " :164",
      " :165",
      " :166",
      " :167",
      " :168",
      " :169",
      " :17",
      " :170",
      " :171",
      " :172",
      " :173",
      " :174",
      " :175",
      " :176",
      " :177",
      " :178",
      " :179",
      " :18",
      " :180",
      " :181",
      " :182",
      " :183",
      " :184",
      " :185",
      " :186",
      " :187",
      " :188",
      " :189",
      " :19",
      " :190",
      " :191",
      " :192",
      " :194",
      " :195",
      " :196",
      " :197",
      " :198",
      " :199",
      " :20",
      " :200",
      " :201",
      " :202",
      " :203",
      " :204",
      " :205",
      " :206",
      " :207",
      " :208",
      " :209",
      " :21",
      " :210",
      " :211",
      " :212",
      " :213",
      " :214",
      " :215",
      " :216",
      " :217",
      " :218",
      " :219",
      " :22",
      " :220",
      " :221",
      " :222",
      " :223",
      " :224",
      " :225",
      " :226",
      " :227",
      " :228",
      " :229",
      " :23",
      " :230",
      " :231",
      " :232",
      " :233",
      " :234",
      " :235",
      " :236",
      " :237",
      " :238",
      " :239",
      " :24",
      " :240",
      " :241",
      " :242",
      " :243",
      " :244",
      " :25",
      " :26",
      " :27",
      " :28",
      " :29",
      " :30",
      " :31",
      " :32",
      " :33",
      " :34",
      " :35",
      " :36",
      " :37",
      " :38",
      " :39",
      " :40",
      " :41",
      " :42",
      " :43",
      " :44",
      " :45",
      " :46",
      " :47",
      " :48",
      " :49",
      " :50",
      " :51",
      " :52",
      " :53",
      " :54",
      " :55",
      " :56",
      " :57",
      " :58",
      " :59",
      " :60",
      " :61",
      " :62",
      " :63",
      " :64",
      " :65",
      " :66",
      " :67",
      " :68",
      " :69",
      " :70",
      " :71",
      " :72",
      " :73",
      " :74",
      " :75",
      " :76",
      " :77",
      " :78",
      " :79",
      " :80",
      " :81",
      " :82",
      " :83",
      " :84",
      " :85",
      " :86",
      " :87",
      " :88",
      " :89",
      " :90",
      " :91",
      " :92",
      " :93",
      " :94",
      " :95",
      " :96",
      " :97",
      " :98",
      " :99"
    ],
    " :194": [
      " :100",
      " :101",
      " :102",
      " :103",
      " :104",
      " :105",
      " :106",
      " :107",
      " :108",
      " :109",
      " :110",
      " :111",
      " :112",
      " :113",
      " :114",
      " :115",
      " :116",
      " :117",
      " :118",
      " :119",
      " :120",
      " :121",
      " :122",
      " :123",
      " :124",
      " :125",
      " :126",
      " :127",
      " :128",
      " :129",
      " :130",
      " :131",
      " :132",
      " :133",
      " :134",
      " :135",
      " :136",
      " :137",
      " :138",
      " :139",
      " :140",
      " :141",
      " :142",
      " :143",
      " :144",
      " :145",
      " :146",
      " :147",
      " :148",
      " :149",
      " :150",
      " :151",
      " :152",
      " :153",
      " :154",
      " :155",
      " :156",
      " :157",
      " :158",
      " :159",
      " :160",
      " :161",
      " :162",
      " :163",
      " :164",
      " :165",
      " :166",
      " :167",
      " :168",
      " :169",
      " :17",
      " :170",
      " :171",
      " :172",
      " :173",
      " :174",
      " :175",
      " :176",
      " :177",
      " :178",
      " :179",
      " :18",
      " :180",
      " :181",
      " :182",
      " :183",
      " :184",
      " :185",
      " :186",
      " :187",
      " :188",
      " :189",
      " :19",
      " :190",
      " :191",
      " :192",
      " :193",
      " :195",
      " :196",
      " :197",
      " :198",
      " :199",
      " :20",
      " :200",
      " :201",
      " :202",
      " :203",
      " :204",
      " :205",
      " :206",
      " :207",
      " :208",
      " :209",
      " :21",
      " :210",
      " :211",
      " :212",
      " :213",
      " :214",
      " :215",
      " :216",
      " :217",
      " :218",
      " :219",
      " :22",
      " :220",
      " :221",
      " :222",
      " :223",
      " :224",
      " :225",
      " :226",
      " :227",
      " :228",
      " :229",
      " :23",
      " :230",
      " :231",
      " :232",
      " :233",
      " :234",
      " :235",
      " :236",
      " :237",
      " :238",
      " :239",
      " :24",
      " :240",
      " :241",
      " :242",
      " :243",
      " :244",
      " :25",
      " :26",
      " :27",
      " :28",
      " :29",
      " :30",
      " :31",
      " :32",
      " :33",
      " :34",
      " :35",
      " :36",
      " :37",
      " :38",
      " :39",
      " :40",
      " :41",
      " :42",
      " :43",
      " :44",
      " :45",
      " :46",
      " :47",
      " :48",
      " :49",
      " :50",
      " :51",
      " :52",
      " :53",
      " :54",
      " :55",
      " :56",
      " :57",
      " :58",
      " :59",
      " :60",
      " :61",
      " :62",
      " :63",
      " :64",
      " :65",
      " :66",
      " :67",
      " :68",
      " :69",
      " :70",
      " :71",
      " :72",
      " :73",
      " :74",
      " :75",
      " :76",
      " :77",
      " :78",
      " :79",
      " :80",
      " :81",
      " :82",
      " :83",
      " :84",
      " :85",
      " :86",
      " :87",
      " :88",
      " :89",
      " :90",
      " :91",
      " :92",
      " :93",
      " :94",
      " :95",
      " :96",
      " :97",
      " :98",
      " :99"
    ],
    " :195": [
      " :100",
      " :101",
      " :102",
      " :103",
      " :104",
      " :105",
      " :106",
      " :107",
      " :108",
      " :109",
      " :110",
      " :111",
      " :112",
      " :113",
      " :114",
      " :115",
      " :116",
      " :117",
      " :118",
      " :119",
      " :120",
      " :121",
      " :122",
      " :123",
      " :124",
      " :125",
      " :126",
      " :127",
      " :128",
      " :129",
      " :130",
      " :131",
      " :132",
      " :133",
      " :134",
      " :135",
      " :136",
      " :137",
      " :138",
      " :139",
      " :140",
      " :141",
      " :142",
      " :143",
      " :144",
      " :145",
      " :146",
      " :147",
      " :148",
      " :149",
      " :150",
      " :151",
      " :152",
      " :153",
      " :154",
      " :155",
      " :156",
      " :157",
      " :158",
      " :159",
      " :160",
      " :161",
      " :162",
      " :163",
      " :164",
      " :165",
      " :166",
      " :167",
      " :168",
      " :169",
      " :17",
      " :170",
      " :171",
      " :172",
      " :173",
      " :174",
      " :175",
      " :176",
      " :177",
      " :178",
      " :179",
      " :18",
      " :180",
      " :181",
      " :182",
      " :183",
      " :184",
      " :185",
      " :186",
      " :187",
      " :188",
      " :189",
      " :19",
      " :190",
      " :191",
      " :192",
      " :193",
      " :194",
      " :196",
      " :197",
      " :198",
      " :199",
      " :20",
      " :200",
      " :201",
      " :202",
      " :203",
      " :204",
      " :205",
      " :206",
      " :207",
      " :208",
      " :209",
      " :21",
      " :210",
      " :211",
      " :212",
      " :213",
      " :214",
      " :215",
      " :216",
      " :217",
      " :218",
      " :219",
      " :22",
      " :220",
      " :221",
      " :222",
      " :223",
      " :224",
      " :225",
      " :226",
      " :227",
      " :228",
      " :229",
      " :23",
      " :230",
      " :231",
      " :232",
      " :233",
      " :234",
      " :235",
      " :236",
      " :237",
      " :238",
      " :239",
      " :24",
      " :240",
      " :241",
      " :242",
      " :243",
      " :244",
      " :25",
      " :26",
      " :27",
      " :28",
      " :29",
      " :30",
      " :31",
      " :32",
      " :33",
      " :34",
      " :35",
      " :36",
      " :37",
      " :38",
      " :39",
      " :40",
      " :41",
      " :42",
      " :43",
      " :44",
      " :45",
      " :46",
      " :47",
      " :48",
      " :49",
      " :50",
      " :51",
      " :52",
      " :53",
      " :54",
      " :55",
      " :56",
      " :57",
      " :58",
      " :59",
      " :60",
      " :61",
      " :62",
      " :63",
      " :64",
      " :65",
      " :66",
      " :67",
      " :68",
      " :69",
      " :70",
      " :71",
      " :72",
      " :73",
      " :74",
      " :75",
      " :76",
      " :77",
      " :78",
      " :79",
      " :80",
      " :81",
      " :82",
      " :83",
      " :84",
      " :85",
      " :86",
      " :87",
      " :88",
      " :89",
      " :90",
      " :91",
      " :92",
      " :93",
      " :94",
      " :95",
      " :96",
      " :97",
      " :98",
      " :99"
    ],
    " :196": [
      " :100",
      " :101",
      " :102",
      " :103",
      " :104",
      " :105",
      " :106",
      " :107",
      " :108",
      " :109",
      " :110",
      " :111",
      " :112",
      " :113",
      " :114",
      " :115",
      " :116",
      " :117",
      " :118",
      " :119",
      " :120",
      " :121",
      " :122",
      " :123",
      " :124",
      " :125",
      " :126",
      " :127",
      " :128",
      " :129",
      " :130",
      " :131",
      " :132",
      " :133",
      " :134",
      " :135",
      " :136",
      " :137",
      " :138",
      " :139",
      " :140",
      " :141",
      " :142",
      " :143",
      " :144",
      " :145",
      " :146",
      " :147",
      " :148",
      " :149",
      " :150",
      " :151",
      " :152",
      " :153",
      " :154",
      " :155",
      " :156",
      " :157",
      " :158",
      " :159",
      " :160",
      " :161",
      " :162",
      " :163",
      " :164",
      " :165",
      " :166",
      " :167",
      " :168",
      " :169",
      " :17",
      " :170",
      " :171",
      " :172",
      " :173",
      " :174",
      " :175",
      " :176",
      " :177",
      " :178",
      " :179",
      " :18",
      " :180",
      " :181",
      " :182",
      " :183",
      " :184",
      " :185",
      " :186",
      " :187",
      " :188",
      " :189",
      " :19",
      " :190",
      " :191",
      " :192",
      " :193",
      " :194",
      " :195",
      " :197",
      " :198",
      " :199",
      " :20",
      " :200",
      " :201",
      " :202",
      " :203",
      " :204",
      " :205",
      " :206",
      " :207",
      " :208",
      " :209",
      " :21",
      " :210",
      " :211",
      " :212",
      " :213",
      " :214",
      " :215",
      " :216",
      " :217",
      " :218",
      " :219",
      " :22",
      " :220",
      " :221",
      " :222",
      " :223",
      " :224",
      " :225",
      " :226",
      " :227",
      " :228",
      " :229",
      " :23",
      " :230",
      " :231",
      " :232",
      " :233",
      " :234",
      " :235",
      " :236",
      " :237",
      " :238",
      " :239",
      " :24",
      " :240",
      " :241",
      " :242",
      " :243",
      " :244",
      " :25",
      " :26",
      " :27",
      " :28",
      " :29",
      " :30",
      " :31",
      " :32",
      " :33",
      " :34",
      " :35",
      " :36",
      " :37",
      " :38",
      " :39",
      " :40",
      " :41",
      " :42",
      " :43",
      " :44",
      " :45",
      " :46",
      " :47",
      " :48",
      " :49",
      " :50",
      " :51",
      " :52",
      " :53",
      " :54",
      " :55",
      " :56",
      " :57",
      " :58",
      " :59",
      " :60",
      " :61",
      " :62",
      " :63",
      " :64",
      " :65",
      " :66",
      " :67",
      " :68",
      " :69",
      " :70",
      " :71",
      " :72",
      " :73",
      " :74",
      " :75",
      " :76",
      " :77",
      " :78",
      " :79",
      " :80",
      " :81",
      " :82",
      " :83",
      " :84",
      " :85",
      " :86",
      " :87",
      " :88",
      " :89",
      " :90",
      " :91",
      " :92",
      " :93",
      " :94",
      " :95",
      " :96",
      " :97",
      " :98",
      " :99"
    ],
    " :197": [
      " :100",
      " :101",
      " :102",
      " :103",
      " :104",
      " :105",
      " :106",
      " :107",
      " :108",
      " :109",
      " :110",
      " :111",
      " :112",
      " :113",
      " :114",
      " :115",
      " :116",
      " :117",
      " :118",
      " :119",
      " :120",
      " :121",
      " :122",
      " :123",
      " :124",
      " :125",
      " :126",
      " :127",
      " :128",
      " :129",
      " :130",
      " :131",
      " :132",
      " :133",
      " :134",
      " :135",
      " :136",
      " :137",
      " :138",
      " :139",
      " :140",
      " :141",
      " :142",
      " :143",
      " :144",
      " :145",
      " :146",
      " :147",
      " :148",
      " :149",
      " :150",
      " :151",
      " :152",
      " :153",
      " :154",
      " :155",
      " :156",
      " :157",
      " :158",
      " :159",
      " :160",
      " :161",
      " :162",
      " :163",
      " :164",
      " :165",
      " :166",
      " :167",
      " :168",
      " :169",
      " :17",
      " :170",
      " :171",
      " :172",
      " :173",
      " :174",
      " :175",
      " :176",
      " :177",
      " :178",
      " :179",
      " :18",
      " :180",
      " :181",
      " :182",
      " :183",
      " :184",
      " :185",
      " :186",
      " :187",
      " :188",
      " :189",
      " :19",
      " :190",
      " :191",
      " :192",
      " :193",
      " :194",
      " :195",
      " :196",
      " :198",
      " :199",
      " :20",
      " :200",
      " :201",
      " :202",
      " :203",
      " :204",
      " :205",
      " :206",
      " :207",
      " :208",
      " :209",
      " :21",
      " :210",
      " :211",
      " :212",
      " :213",
      " :214",
      " :215",
      " :216",
      " :217",
      " :218",
      " :219",
      " :22",
      " :220",
      " :221",
      " :222",
      " :223",
      " :224",
      " :225",
      " :226",
      " :227",
      " :228",
      " :229",
      " :23",
      " :230",
      " :231",
      " :232",
      " :233",
      " :234",
      " :235",
      " :236",
      " :237",
      " :238",
      " :239",
      " :24",
      " :240",
      " :241",
      " :242",
      " :243",
      " :244",
      " :25",
      " :26",
      " :27",
      " :28",
      " :29",
      " :30",
      " :31",
      " :32",
      " :33",
      " :34",
      " :35",
      " :36",
      " :37",
      " :38",
      " :39",
      " :40",
      " :41",
      " :42",
      " :43",
      " :44",
      " :45",
      " :46",
      " :47",
      " :48",
      " :49",
      " :50",
      " :51",
      " :52",
      " :53",
      " :54",
      " :55",
      " :56",
      " :57",
      " :58",
      " :59",
      " :60",
      " :61",
      " :62",
      " :63",
      " :64",
      " :65",
      " :66",
      " :67",
      " :68",
      " :69",
      " :70",
      " :71",
      " :72",
      " :73",
      " :74",
      " :75",
      " :76",
      " :77",
      " :78",
      " :79",
      " :80",
      " :81",
      " :82",
      " :83",
      " :84",
      " :85",
      " :86",
      " :87",
      " :88",
      " :89",
      " :90",
      " :91",
      " :92",
      " :93",
      " :94",
      " :95",
      " :96",
      " :97",
      " :98",
      " :99"
    ],
    " :198": [
      " :100",
      " :101",
      " :102",
      " :103",
      " :104",
      " :105",
      " :106",
      " :107",
      " :108",
      " :109",
      " :110",
      " :111",
      " :112",
      " :113",
      " :114",
      " :115",
      " :116",
      " :117",
      " :118",
      " :119",
      " :120",
      " :121",
      " :122",
      " :123",
      " :124",
      " :125",
      " :126",
      " :127",
      " :128",
      " :129",
      " :130",
      " :131",
      " :132",
      " :133",
      " :134",
      " :135",
      " :136",
      " :137",
      " :138",
      " :139",
      " :140",
      " :141",
      " :142",
      " :143",
      " :144",
      " :145",
      " :146",
      " :147",
      " :148",
      " :149",
      " :150",
      " :151",
      " :152",
      " :153",
      " :154",
      " :155",
      " :156",
      " :157",
      " :158",
      " :159",
      " :160",
      " :161",
      " :162",
      " :163",
      " :164",
      " :165",
      " :166",
      " :167",
      " :168",
      " :169",
      " :17",
      " :170",
      " :171",
      " :172",
      " :173",
      " :174",
      " :175",
      " :176",
      " :177",
      " :178",
      " :179",
      " :18",
      " :180",
      " :181",
      " :182",
      " :183",
      " :184",
      " :185",
      " :186",
      " :187",
      " :188",
      " :189",
      " :19",
      " :190",
      " :191",
      " :192",
      " :193",
      " :194",
      " :195",
      " :196",
      " :197",
      " :199",
      " :20",
      " :200",
      " :201",
      " :202",
      " :203",
      " :204",
      " :205",
      " :206",
      " :207",
      " :208",
      " :209",
      " :21",
      " :210",
      " :211",
      " :212",
      " :213",
      " :214",
      " :215",
      " :216",
      " :217",
      " :218",
      " :219",
      " :22",
      " :220",
      " :221",
      " :222",
      " :223",
      " :224",
      " :225",
      " :226",
      " :227",
      " :228",
      " :229",
      " :23",
      " :230",
      " :231",
      " :232",
      " :233",
      " :234",
      " :235",
      " :236",
      " :237",
      " :238",
      " :239",
      " :24",
      " :240",
      " :241",
      " :242",
      " :243",
      " :244",
      " :25",
      " :26",
      " :27",
      " :28",
      " :29",
      " :30",
      " :31",
      " :32",
      " :33",
      " :34",
      " :35",
      " :36",
      " :37",
      " :38",
      " :39",
      " :40",
      " :41",
      " :42",
      " :43",
      " :44",
      " :45",
      " :46",
      " :47",
      " :48",
      " :49",
      " :50",
      " :51",
      " :52",
      " :53",
      " :54",
      " :55",
      " :56",
      " :57",
      " :58",
      " :59",
      " :60",
      " :61",
      " :62",
      " :63",
      " :64",
      " :65",
      " :66",
      " :67",
      " :68",
      " :69",
      " :70",
      " :71",
      " :72",
      " :73",
      " :74",
      " :75",
      " :76",
      " :77",
      " :78",
      " :79",
      " :80",
      " :81",
      " :82",
      " :83",
      " :84",
      " :85",
      " :86",
      " :87",
      " :88",
      " :89",
      " :90",
      " :91",
      " :92",
      " :93",
      " :94",
      " :95",
      " :96",
      " :97",
      " :98",
      " :99"
    ],
    " :199": [
      " :100",
      " :101",
      " :102",
      " :103",
      " :104",
      " :105",
      " :106",
      " :107",
      " :108",
      " :109",
      " :110",
      " :111",
      " :112",
      " :113",
      " :114",
      " :115",
      " :116",
      " :117",
      " :118",
      " :119",
      " :120",
      " :121",
      " :122",
      " :123",
      " :124",
      " :125",
      " :126",
      " :127",
      " :128",
      " :129",
      " :130",
      " :131",
      " :132",
      " :133",
      " :134",
      " :135",
      " :136",
      " :137",
      " :138",
      " :139",
      " :140",
      " :141",
      " :142",
      " :143",
      " :144",
      " :145",
      " :146",
      " :147",
      " :148",
      " :149",
      " :150",
      " :151",
      " :152",
      " :153",
      " :154",
      " :155",
      " :156",
      " :157",
      " :158",
      " :159",
      " :160",
      " :161",
      " :162",
      " :163",
      " :164",
      " :165",
      " :166",
      " :167",
      " :168",
      " :169",
      " :17",
      " :170",
      " :171",
      " :172",
      " :173",
      " :174",
      " :175",
      " :176",
      " :177",
      " :178",
      " :179",
      " :18",
      " :180",
      " :181",
      " :182",
      " :183",
      " :184",
      " :185",
      " :186",
      " :187",
      " :188",
      " :189",
      " :19",
      " :190",
      " :191",
      " :192",
      " :193",
      " :194",
      " :195",
      " :196",
      " :197",
      " :198",
      " :20",
      " :200",
      " :201",
      " :202",
      " :203",
      " :204",
      " :205",
      " :206",
      " :207",
      " :208",
      " :209",
      " :21",
      " :210",
      " :211",
      " :212",
      " :213",
      " :214",
      " :215",
      " :216",
      " :217",
      " :218",
      " :219",
      " :22",
      " :220",
      " :221",
      " :222",
      " :223",
      " :224",
      " :225",
      " :226",
      " :227",
      " :228",
      " :229",
      " :23",
      " :230",
      " :231",
      " :232",
      " :233",
      " :234",
      " :235",
      " :236",
      " :237",
      " :238",
      " :239",
      " :24",
      " :240",
      " :241",
      " :242",
      " :243",
      " :244",
      " :25",
      " :26",
      " :27",
      " :28",
      " :29",
      " :30",
      " :31",
      " :32",
      " :33",
      " :34",
      " :35",
      " :36",
      " :37",
      " :38",
      " :39",
      " :40",
      " :41",
      " :42",
      " :43",
      " :44",
      " :45",
      " :46",
      " :47",
      " :48",
      " :49",
      " :50",
      " :51",
      " :52",
      " :53",
      " :54",
      " :55",
      " :56",
      " :57",
      " :58",
      " :59",
      " :60",
      " :61",
      " :62",
      " :63",
      " :64",
      " :65",
      " :66",
      " :67",
      " :68",
      " :69",
      " :70",
      " :71",
      " :72",
      " :73",
      " :74",
      " :75",
      " :76",
      " :77",
      " :78",
      " :79",
      " :80",
      " :81",
      " :82",
      " :83",
      " :84",
      " :85",
      " :86",
      " :87",
      " :88",
      " :89",
      " :90",
      " :91",
      " :92",
      " :93",
      " :94",
      " :95",
      " :96",
      " :97",
      " :98",
      " :99"
    ],
    " :200": [
      " :100",
      " :101",
      " :102",
      " :103",
      " :104",
      " :105",
      " :106",
      " :107",
      " :108",
      " :109",
      " :110",
      " :111",
      " :112",
      " :113",
      " :114",
      " :115",
      " :116",
      " :117",
      " :118",
      " :119",
      " :120",
      " :121",
      " :122",
      " :123",
      " :124",
      " :125",
      " :126",
      " :127",
      " :128",
      " :129",
      " :130",
      " :131",
      " :132",
      " :133",
      " :134",
      " :135",
      " :136",
      " :137",
      " :138",
      " :139",
      " :140",
      " :141",
      " :142",
      " :143",
      " :144",
      " :145",
      " :146",
      " :147",
      " :148",
      " :149",
      " :150",
      " :151",
      " :152",
      " :153",
      " :154",
      " :155",
      " :156",
      " :157",
      " :158",
      " :159",
      " :160",
      " :161",
      " :162",
      " :163",
      " :164",
      " :165",
      " :166",
      " :167",
      " :168",
      " :169",
      " :17",
      " :170",
      " :171",
      " :172",
      " :173",
      " :174",
      " :175",
      " :176",
      " :177",
      " :178",
      " :179",
      " :18",
      " :180",
      " :181",
      " :182",
      " :183",
      " :184",
      " :185",
      " :186",
      " :187",
      " :188",
      " :189",
      " :19",
      " :190",
      " :191",
      " :192",
      " :193",
      " :194",
      " :195",
      " :196",
      " :197",
      " :198",
      " :199",
      " :20",
      " :201",
      " :202",
      " :203",
      " :204",
      " :205",
      " :206",
      " :207",
      " :208",
      " :209",
      " :21",
      " :210",
      " :211",
      " :212",
      " :213",
      " :214",
      " :215",
      " :216",
      " :217",
      " :218",
      " :219",
      " :22",
      " :220",
      " :221",
      " :222",
      " :223",
      " :224",
      " :225",
      " :226",
      " :227",
      " :228",
      " :229",
      " :23",
      " :230",
      " :231",
      " :232",
      " :233",
      " :234",
      " :235",
      " :236",
      " :237",
      " :238",
      " :239",
      " :24",
      " :240",
      " :241",
      " :242",
      " :243",
      " :244",
      " :25",
      " :26",
      " :27",
      " :28",
      " :29",
      " :30",
      " :31",
      " :32",
      " :33",
      " :34",
      " :35",
      " :36",
      " :37",
      " :38",
      " :39",
      " :40",
      " :41",
      " :42",
      " :43",
      " :44",
      " :45",
      " :46",
      " :47",
      " :48",
      " :49",
      " :50",
      " :51",
      " :52",
      " :53",
      " :54",
      " :55",
      " :56",
      " :57",
      " :58",
      " :59",
      " :60",
      " :61",
      " :62",
      " :63",
      " :64",
      " :65",
      " :66",
      " :67",
      " :68",
      " :69",
      " :70",
      " :71",
      " :72",
      " :73",
      " :74",
      " :75",
      " :76",
      " :77",
      " :78",
      " :79",
      " :80",
      " :81",
      " :82",
      " :83",
      " :84",
      " :85",
      " :86",
      " :87",
      " :88",
      " :89",
      " :90",
      " :91",
      " :92",
      " :93",
      " :94",
      " :95",
      " :96",
      " :97",
      " :98",
      " :99"
    ],
    " :201": [
      " :100",
      " :101",
      " :102",
      " :103",
      " :104",
      " :105",
      " :106",
      " :107",
      " :108",
      " :109",
      " :110",
      " :111",
      " :112",
      " :113",
      " :114",
      " :115",
      " :116",
      " :117",
      " :118",
      " :119",
      " :120",
      " :121",
      " :122",
      " :123",
      " :124",
      " :125",
      " :126",
      " :127",
      " :128",
      " :129",
      " :130",
      " :131",
      " :132",
      " :133",
      " :134",
      " :135",
      " :136",
      " :137",
      " :138",
      " :139",
      " :140",
      " :141",
      " :142",
      " :143",
      " :144",
      " :145",
      " :146",
      " :147",
      " :148",
      " :149",
      " :150",
      " :151",
      " :152",
      " :153",
      " :154",
      " :155",
      " :156",
      " :157",
      " :158",
      " :159",
      " :160",
      " :161",
      " :162",
      " :163",
      " :164",
      " :165",
      " :166",
      " :167",
      " :168",
      " :169",
      " :17",
      " :170",
      " :171",
      " :172",
      " :173",
      " :174",
      " :175",
      " :176",
      " :177",
      " :178",
      " :179",
      " :18",
      " :180",
      " :181",
      " :182",
      " :183",
      " :184",
      " :185",
      " :186",
      " :187",
      " :188",
      " :189",
      " :19",
      " :190",
      " :191",
      " :192",
      " :193",
      " :194",
      " :195",
      " :196",
      " :197",
      " :198",
      " :199",
      " :20",
      " :200",
      " :202",
      " :203",
      " :204",
      " :205",
      " :206",
      " :207",
      " :208",
      " :209",
      " :21",
      " :210",
      " :211",
      " :212",
      " :213",
      " :214",
      " :215",
      " :216",
      " :217",
      " :218",
      " :219",
      " :22",
      " :220",
      " :221",
      " :222",
      " :223",
      " :224",
      " :225",
      " :226",
      " :227",
      " :228",
      " :229",
      " :23",
      " :230",
      " :231",
      " :232",
      " :233",
      " :234",
      " :235",
      " :236",
      " :237",
      " :238",
      " :239",
      " :24",
      " :240",
      " :241",
      " :242",
      " :243",
      " :244",
      " :25",
      " :26",
      " :27",
      " :28",
      " :29",
      " :30",
      " :31",
      " :32",
      " :33",
      " :34",
      " :35",
      " :36",
      " :37",
      " :38",
      " :39",
      " :40",
      " :41",
      " :42",
      " :43",
      " :44",
      " :45",
      " :46",
      " :47",
      " :48",
      " :49",
      " :50",
      " :51",
      " :52",
      " :53",
      " :54",
      " :55",
      " :56",
      " :57",
      " :58",
      " :59",
      " :60",
      " :61",
      " :62",
      " :63",
      " :64",
      " :65",
      " :66",
      " :67",
      " :68",
      " :69",
      " :70",
      " :71",
      " :72",
      " :73",
      " :74",
      " :75",
      " :76",
      " :77",
      " :78",
      " :79",
      " :80",
      " :81",
      " :82",
      " :83",
      " :84",
      " :85",
      " :86",
      " :87",
      " :88",
      " :89",
      " :90",
      " :91",
      " :92",
      " :93",
      " :94",
      " :95",
      " :96",
      " :97",
      " :98",
      " :99"
    ],
    " :202": [
      " :100",
      " :101",
      " :102",
      " :103",
      " :104",
      " :105",
      " :106",
      " :107",
      " :108",
      " :109",
      " :110",
      " :111",
      " :112",
      " :113",
      " :114",
      " :115",
      " :116",
      " :117",
      " :118",
      " :119",
      " :120",
      " :121",
      " :122",
      " :123",
      " :124",
      " :125",
      " :126",
      " :127",
      " :128",
      " :129",
      " :130",
      " :131",
      " :132",
      " :133",
      " :134",
      " :135",
      " :136",
      " :137",
      " :138",
      " :139",
      " :140",
      " :141",
      " :142",
      " :143",
      " :144",
      " :145",
      " :146",
      " :147",
      " :148",
      " :149",
      " :150",
      " :151",
      " :152",
      " :153",
      " :154",
      " :155",
      " :156",
      " :157",
      " :158",
      " :159",
      " :160",
      " :161",
      " :162",
      " :163",
      " :164",
      " :165",
      " :166",
      " :167",
      " :168",
      " :169",
      " :17",
      " :170",
      " :171",
      " :172",
      " :173",
      " :174",
      " :175",
      " :176",
      " :177",
      " :178",
      " :179",
      " :18",
      " :180",
      " :181",
      " :182",
      " :183",
      " :184",
      " :185",
      " :186",
      " :187",
      " :188",
      " :189",
      " :19",
      " :190",
      " :191",
      " :192",
      " :193",
      " :194",
      " :195",
      " :196",
      " :197",
      " :198",
      " :199",
      " :20",
      " :200",
      " :201",
      " :203",
      " :204",
      " :205",
      " :206",
      " :207",
      " :208",
      " :209",
      " :21",
      " :210",
      " :211",
      " :212",
      " :213",
      " :214",
      " :215",
      " :216",
      " :217",
      " :218",
      " :219",
      " :22",
      " :220",
      " :221",
      " :222",
      " :223",
      " :224",
      " :225",
      " :226",
      " :227",
      " :228",
      " :229",
      " :23",
      " :230",
      " :231",
      " :232",
      " :233",
      " :234",
      " :235",
      " :236",
      " :237",
      " :238",
      " :239",
      " :24",
      " :240",
      " :241",
      " :242",
      " :243",
      " :244",
      " :25",
      " :26",
      " :27",
      " :28",
      " :29",
      " :30",
      " :31",
      " :32",
      " :33",
      " :34",
      " :35",
      " :36",
      " :37",
      " :38",
      " :39",
      " :40",
      " :41",
      " :42",
      " :43",
      " :44",
      " :45",
      " :46",
      " :47",
      " :48",
      " :49",
      " :50",
      " :51",
      " :52",
      " :53",
      " :54",
      " :55",
      " :56",
      " :57",
      " :58",
      " :59",
      " :60",
      " :61",
      " :62",
      " :63",
      " :64",
      " :65",
      " :66",
      " :67",
      " :68",
      " :69",
      " :70",
      " :71",
      " :72",
      " :73",
      " :74",
      " :75",
      " :76",
      " :77",
      " :78",
      " :79",
      " :80",
      " :81",
      " :82",
      " :83",
      " :84",
      " :85",
      " :86",
      " :87",
      " :88",
      " :89",
      " :90",
      " :91",
      " :92",
      " :93",
      " :94",
      " :95",
      " :96",
      " :97",
      " :98",
      " :99"
    ],
    " :203": [
      " :100",
      " :101",
      " :102",
      " :103",
      " :104",
      " :105",
      " :106",
      " :107",
      " :108",
      " :109",
      " :110",
      " :111",
      " :112",
      " :113",
      " :114",
      " :115",
      " :116",
      " :117",
      " :118",
      " :119",
      " :120",
      " :121",
      " :122",
      " :123",
      " :124",
      " :125",
      " :126",
      " :127",
      " :128",
      " :129",
      " :130",
      " :131",
      " :132",
      " :133",
      " :134",
      " :135",
      " :136",
      " :137",
      " :138",
      " :139",
      " :140",
      " :141",
      " :142",
      " :143",
      " :144",
      " :145",
      " :146",
      " :147",
      " :148",
      " :149",
      " :150",
      " :151",
      " :152",
      " :153",
      " :154",
      " :155",
      " :156",
      " :157",
      " :158",
      " :159",
      " :160",
      " :161",
      " :162",
      " :163",
      " :164",
      " :165",
      " :166",
      " :167",
      " :168",
      " :169",
      " :17",
      " :170",
      " :171",
      " :172",
      " :173",
      " :174",
      " :175",
      " :176",
      " :177",
      " :178",
      " :179",
      " :18",
      " :180",
      " :181",
      " :182",
      " :183",
      " :184",
      " :185",
      " :186",
      " :187",
      " :188",
      " :189",
      " :19",
      " :190",
      " :191",
      " :192",
      " :193",
      " :194",
      " :195",
      " :196",
      " :197",
      " :198",
      " :199",
      " :20",
      " :200",
      " :201",
      " :202",
      " :204",
      " :205",
      " :206",
      " :207",
      " :208",
      " :209",
      " :21",
      " :210",
      " :211",
      " :212",
      " :213",
      " :214",
      " :215",
      " :216",
      " :217",
      " :218",
      " :219",
      " :22",
      " :220",
      " :221",
      " :222",
      " :223",
      " :224",
      " :225",
      " :226",
      " :227",
      " :228",
      " :229",
      " :23",
      " :230",
      " :231",
      " :232",
      " :233",
      " :234",
      " :235",
      " :236",
      " :237",
      " :238",
      " :239",
      " :24",
      " :240",
      " :241",
      " :242",
      " :243",
      " :244",
      " :25",
      " :26",
      " :27",
      " :28",
      " :29",
      " :30",
      " :31",
      " :32",
      " :33",
      " :34",
      " :35",
      " :36",
      " :37",
      " :38",
      " :39",
      " :40",
      " :41",
      " :42",
      " :43",
      " :44",
      " :45",
      " :46",
      " :47",
      " :48",
      " :49",
      " :50",
      " :51",
      " :52",
      " :53",
      " :54",
      " :55",
      " :56",
      " :57",
      " :58",
      " :59",
      " :60",
      " :61",
      " :62",
      " :63",
      " :64",
      " :65",
      " :66",
      " :67",
      " :68",
      " :69",
      " :70",
      " :71",
      " :72",
      " :73",
      " :74",
      " :75",
      " :76",
      " :77",
      " :78",
      " :79",
      " :80",
      " :81",
      " :82",
      " :83",
      " :84",
      " :85",
      " :86",
      " :87",
      " :88",
      " :89",
      " :90",
      " :91",
      " :92",
      " :93",
      " :94",
      " :95",
      " :96",
      " :97",
      " :98",
      " :99"
    ],
    " :204": [
      " :100",
      " :101",
      " :102",
      " :103",
      " :104",
      " :105",
      " :106",
      " :107",
      " :108",
      " :109",
      " :110",
      " :111",
      " :112",
      " :113",
      " :114",
      " :115",
      " :116",
      " :117",
      " :118",
      " :119",
      " :120",
      " :121",
      " :122",
      " :123",
      " :124",
      " :125",
      " :126",
      " :127",
      " :128",
      " :129",
      " :130",
      " :131",
      " :132",
      " :133",
      " :134",
      " :135",
      " :136",
      " :137",
      " :138",
      " :139",
      " :140",
      " :141",
      " :142",
      " :143",
      " :144",
      " :145",
      " :146",
      " :147",
      " :148",
      " :149",
      " :150",
      " :151",
      " :152",
      " :153",
      " :154",
      " :155",
      " :156",
      " :157",
      " :158",
      " :159",
      " :160",
      " :161",
      " :162",
      " :163",
      " :164",
      " :165",
      " :166",
      " :167",
      " :168",
      " :169",
      " :17",
      " :170",
      " :171",
      " :172",
      " :173",
      " :174",
      " :175",
      " :176",
      " :177",
      " :178",
      " :179",
      " :18",
      " :180",
      " :181",
      " :182",
      " :183",
      " :184",
      " :185",
      " :186",
      " :187",
      " :188",
      " :189",
      " :19",
      " :190",
      " :191",
      " :192",
      " :193",
      " :194",
      " :195",
      " :196",
      " :197",
      " :198",
      " :199",
      " :20",
      " :200",
      " :201",
      " :202",
      " :203",
      " :205",
      " :206",
      " :207",
      " :208",
      " :209",
      " :21",
      " :210",
      " :211",
      " :212",
      " :213",
      " :214",
      " :215",
      " :216",
      " :217",
      " :218",
      " :219",
      " :22",
      " :220",
      " :221",
      " :222",
      " :223",
      " :224",
      " :225",
      " :226",
      " :227",
      " :228",
      " :229",
      " :23",
      " :230",
      " :231",
      " :232",
      " :233",
      " :234",
      " :235",
      " :236",
      " :237",
      " :238",
      " :239",
      " :24",
      " :240",
      " :241",
      " :242",
      " :243",
      " :244",
      " :25",
      " :26",
      " :27",
      " :28",
      " :29",
      " :30",
      " :31",
      " :32",
      " :33",
      " :34",
      " :35",
      " :36",
      " :37",
      " :38",
      " :39",
      " :40",
      " :41",
      " :42",
      " :43",
      " :44",
      " :45",
      " :46",
      " :47",
      " :48",
      " :49",
      " :50",
      " :51",
      " :52",
      " :53",
      " :54",
      " :55",
      " :56",
      " :57",
      " :58",
      " :59",
      " :60",
      " :61",
      " :62",
      " :63",
      " :64",
      " :65",
      " :66",
      " :67",
      " :68",
      " :69",
      " :70",
      " :71",
      " :72",
      " :73",
      " :74",
      " :75",
      " :76",
      " :77",
      " :78",
      " :79",
      " :80",
      " :81",
      " :82",
      " :83",
      " :84",
      " :85",
      " :86",
      " :87",
      " :88",
      " :89",
      " :90",
      " :91",
      " :92",
      " :93",
      " :94",
      " :95",
      " :96",
      " :97",
      " :98",
      " :99"
    ],
    " :205": [
      " :100",
      " :101",
      " :102",
      " :103",
      " :104",
      " :105",
      " :106",
      " :107",
      " :108",
      " :109",
      " :110",
      " :111",
      " :112",
      " :113",
      " :114",
      " :115",
      " :116",
      " :117",
      " :118",
      " :119",
      " :120",
      " :121",
      " :122",
      " :123",
      " :124",
      " :125",
      " :126",
      " :127",
      " :128",
      " :129",
      " :130",
      " :131",
      " :132",
      " :133",
      " :134",
      " :135",
      " :136",
      " :137",
      " :138",
      " :139",
      " :140",
      " :141",
      " :142",
      " :143",
      " :144",
      " :145",
      " :146",
      " :147",
      " :148",
      " :149",
      " :150",
      " :151",
      " :152",
      " :153",
      " :154",
      " :155",
      " :156",
      " :157",
      " :158",
      " :159",
      " :160",
      " :161",
      " :162",
      " :163",
      " :164",
      " :165",
      " :166",
      " :167",
      " :168",
      " :169",
      " :17",
      " :170",
      " :171",
      " :172",
      " :173",
      " :174",
      " :175",
      " :176",
      " :177",
      " :178",
      " :179",
      " :18",
      " :180",
      " :181",
      " :182",
      " :183",
      " :184",
      " :185",
      " :186",
      " :187",
      " :188",
      " :189",
      " :19",
      " :190",
      " :191",
      " :192",
      " :193",
      " :194",
      " :195",
      " :196",
      " :197",
      " :198",
      " :199",
      " :20",
      " :200",
      " :201",
      " :202",
      " :203",
      " :204",
      " :206",
      " :207",
      " :208",
      " :209",
      " :21",
      " :210",
      " :211",
      " :212",
      " :213",
      " :214",
      " :215",
      " :216",
      " :217",
      " :218",
      " :219",
      " :22",
      " :220",
      " :221",
      " :222",
      " :223",
      " :224",
      " :225",
      " :226",
      " :227",
      " :228",
      " :229",
      " :23",
      " :230",
      " :231",
      " :232",
      " :233",
      " :234",
      " :235",
      " :236",
      " :237",
      " :238",
      " :239",
      " :24",
      " :240",
      " :241",
      " :242",
      " :243",
      " :244",
      " :25",
      " :26",
      " :27",
      " :28",
      " :29",
      " :30",
      " :31",
      " :32",
      " :33",
      " :34",
      " :35",
      " :36",
      " :37",
      " :38",
      " :39",
      " :40",
      " :41",
      " :42",
      " :43",
      " :44",
      " :45",
      " :46",
      " :47",
      " :48",
      " :49",
      " :50",
      " :51",
      " :52",
      " :53",
      " :54",
      " :55",
      " :56",
      " :57",
      " :58",
      " :59",
      " :60",
      " :61",
      " :62",
      " :63",
      " :64",
      " :65",
      " :66",
      " :67",
      " :68",
      " :69",
      " :70",
      " :71",
      " :72",
      " :73",
      " :74",
      " :75",
      " :76",
      " :77",
      " :78",
      " :79",
      " :80",
      " :81",
      " :82",
      " :83",
      " :84",
      " :85",
      " :86",
      " :87",
      " :88",
      " :89",
      " :90",
      " :91",
      " :92",
      " :93",
      " :94",
      " :95",
      " :96",
      " :97",
      " :98",
      " :99"
    ],
    " :206": [
      " :100",
      " :101",
      " :102",
      " :103",
      " :104",
      " :105",
      " :106",
      " :107",
      " :108",
      " :109",
      " :110",
      " :111",
      " :112",
      " :113",
      " :114",
      " :115",
      " :116",
      " :117",
      " :118",
      " :119",
      " :120",
      " :121",
      " :122",
      " :123",
      " :124",
      " :125",
      " :126",
      " :127",
      " :128",
      " :129",
      " :130",
      " :131",
      " :132",
      " :133",
      " :134",
      " :135",
      " :136",
      " :137",
      " :138",
      " :139",
      " :140",
      " :141",
      " :142",
      " :143",
      " :144",
      " :145",
      " :146",
      " :147",
      " :148",
      " :149",
      " :150",
      " :151",
      " :152",
      " :153",
      " :154",
      " :155",
      " :156",
      " :157",
      " :158",
      " :159",
      " :160",
      " :161",
      " :162",
      " :163",
      " :164",
      " :165",
      " :166",
      " :167",
      " :168",
      " :169",
      " :17",
      " :170",
      " :171",
      " :172",
      " :173",
      " :174",
      " :175",
      " :176",
      " :177",
      " :178",
      " :179",
      " :18",
      " :180",
      " :181",
      " :182",
      " :183",
      " :184",
      " :185",
      " :186",
      " :187",
      " :188",
      " :189",
      " :19",
      " :190",
      " :191",
      " :192",
      " :193",
      " :194",
      " :195",
      " :196",
      " :197",
      " :198",
      " :199",
      " :20",
      " :200",
      " :201",
      " :202",
      " :203",
      " :204",
      " :205",
      " :207",
      " :208",
      " :209",
      " :21",
      " :210",
      " :211",
      " :212",
      " :213",
      " :214",
      " :215",
      " :216",
      " :217",
      " :218",
      " :219",
      " :22",
      " :220",
      " :221",
      " :222",
      " :223",
      " :224",
      " :225",
      " :226",
      " :227",
      " :228",
      " :229",
      " :23",
      " :230",
      " :231",
      " :232",
      " :233",
      " :234",
      " :235",
      " :236",
      " :237",
      " :238",
      " :239",
      " :24",
      " :240",
      " :241",
      " :242",
      " :243",
      " :244",
      " :25",
      " :26",
      " :27",
      " :28",
      " :29",
      " :30",
      " :31",
      " :32",
      " :33",
      " :34",
      " :35",
      " :36",
      " :37",
      " :38",
      " :39",
      " :40",
      " :41",
      " :42",
      " :43",
      " :44",
      " :45",
      " :46",
      " :47",
      " :48",
      " :49",
      " :50",
      " :51",
      " :52",
      " :53",
      " :54",
      " :55",
      " :56",
      " :57",
      " :58",
      " :59",
      " :60",
      " :61",
      " :62",
      " :63",
      " :64",
      " :65",
      " :66",
      " :67",
      " :68",
      " :69",
      " :70",
      " :71",
      " :72",
      " :73",
      " :74",
      " :75",
      " :76",
      " :77",
      " :78",
      " :79",
      " :80",
      " :81",
      " :82",
      " :83",
      " :84",
      " :85",
      " :86",
      " :87",
      " :88",
      " :89",
      " :90",
      " :91",
      " :92",
      " :93",
      " :94",
      " :95",
      " :96",
      " :97",
      " :98",
      " :99"
    ],
    " :207": [
      " :100",
      " :101",
      " :102",
      " :103",
      " :104",
      " :105",
      " :106",
      " :107",
      " :108",
      " :109",
      " :110",
      " :111",
      " :112",
      " :113",
      " :114",
      " :115",
      " :116",
      " :117",
      " :118",
      " :119",
      " :120",
      " :121",
      " :122",
      " :123",
      " :124",
      " :125",
      " :126",
      " :127",
      " :128",
      " :129",
      " :130",
      " :131",
      " :132",
      " :133",
      " :134",
      " :135",
      " :136",
      " :137",
      " :138",
      " :139",
      " :140",
      " :141",
      " :142",
      " :143",
      " :144",
      " :145",
      " :146",
      " :147",
      " :148",
      " :149",
      " :150",
      " :151",
      " :152",
      " :153",
      " :154",
      " :155",
      " :156",
      " :157",
      " :158",
      " :159",
      " :160",
      " :161",
      " :162",
      " :163",
      " :164",
      " :165",
      " :166",
      " :167",
      " :168",
      " :169",
      " :17",
      " :170",
      " :171",
      " :172",
      " :173",
      " :174",
      " :175",
      " :176",
      " :177",
      " :178",
      " :179",
      " :18",
      " :180",
      " :181",
      " :182",
      " :183",
      " :184",
      " :185",
      " :186",
      " :187",
      " :188",
      " :189",
      " :19",
      " :190",
      " :191",
      " :192",
      " :193",
      " :194",
      " :195",
      " :196",
      " :197",
      " :198",
      " :199",
      " :20",
      " :200",
      " :201",
      " :202",
      " :203",
      " :204",
      " :205",
      " :206",
      " :208",
      " :209",
      " :21",
      " :210",
      " :211",
      " :212",
      " :213",
      " :214",
      " :215",
      " :216",
      " :217",
      " :218",
      " :219",
      " :22",
      " :220",
      " :221",
      " :222",
      " :223",
      " :224",
      " :225",
      " :226",
      " :227",
      " :228",
      " :229",
      " :23",
      " :230",
      " :231",
      " :232",
      " :233",
      " :234",
      " :235",
      " :236",
      " :237",
      " :238",
      " :239",
      " :24",
      " :240",
      " :241",
      " :242",
      " :243",
      " :244",
      " :25",
      " :26",
      " :27",
      " :28",
      " :29",
      " :30",
      " :31",
      " :32",
      " :33",
      " :34",
      " :35",
      " :36",
      " :37",
      " :38",
      " :39",
      " :40",
      " :41",
      " :42",
      " :43",
      " :44",
      " :45",
      " :46",
      " :47",
      " :48",
      " :49",
      " :50",
      " :51",
      " :52",
      " :53",
      " :54",
      " :55",
      " :56",
      " :57",
      " :58",
      " :59",
      " :60",
      " :61",
      " :62",
      " :63",
      " :64",
      " :65",
      " :66",
      " :67",
      " :68",
      " :69",
      " :70",
      " :71",
      " :72",
      " :73",
      " :74",
      " :75",
      " :76",
      " :77",
      " :78",
      " :79",
      " :80",
      " :81",
      " :82",
      " :83",
      " :84",
      " :85",
      " :86",
      " :87",
      " :88",
      " :89",
      " :90",
      " :91",
      " :92",
      " :93",
      " :94",
      " :95",
      " :96",
      " :97",
      " :98",
      " :99"
    ],
    " :208": [
      " :100",
      " :101",
      " :102",
      " :103",
      " :104",
      " :105",
      " :106",
      " :107",
      " :108",
      " :109",
      " :110",
      " :111",
      " :112",
      " :113",
      " :114",
      " :115",
      " :116",
      " :117",
      " :118",
      " :119",
      " :120",
      " :121",
      " :122",
      " :123",
      " :124",
      " :125",
      " :126",
      " :127",
      " :128",
      " :129",
      " :130",
      " :131",
      " :132",
      " :133",
      " :134",
      " :135",
      " :136",
      " :137",
      " :138",
      " :139",
      " :140",
      " :141",
      " :142",
      " :143",
      " :144",
      " :145",
      " :146",
      " :147",
      " :148",
      " :149",
      " :150",
      " :151",
      " :152",
      " :153",
      " :154",
      " :155",
      " :156",
      " :157",
      " :158",
      " :159",
      " :160",
      " :161",
      " :162",
      " :163",
      " :164",
      " :165",
      " :166",
      " :167",
      " :168",
      " :169",
      " :17",
      " :170",
      " :171",
      " :172",
      " :173",
      " :174",
      " :175",
      " :176",
      " :177",
      " :178",
      " :179",
      " :18",
      " :180",
      " :181",
      " :182",
      " :183",
      " :184",
      " :185",
      " :186",
      " :187",
      " :188",
      " :189",
      " :19",
      " :190",
      " :191",
      " :192",
      " :193",
      " :194",
      " :195",
      " :196",
      " :197",
      " :198",
      " :199",
      " :20",
      " :200",
      " :201",
      " :202",
      " :203",
      " :204",
      " :205",
      " :206",
      " :207",
      " :209",
      " :21",
      " :210",
      " :211",
      " :212",
      " :213",
      " :214",
      " :215",
      " :216",
      " :217",
      " :218",
      " :219",
      " :22",
      " :220",
      " :221",
      " :222",
      " :223",
      " :224",
      " :225",
      " :226",
      " :227",
      " :228",
      " :229",
      " :23",
      " :230",
      " :231",
      " :232",
      " :233",
      " :234",
      " :235",
      " :236",
      " :237",
      " :238",
      " :239",
      " :24",
      " :240",
      " :241",
      " :242",
      " :243",
      " :244",
      " :25",
      " :26",
      " :27",
      " :28",
      " :29",
      " :30",
      " :31",
      " :32",
      " :33",
      " :34",
      " :35",
      " :36",
      " :37",
      " :38",
      " :39",
      " :40",
      " :41",
      " :42",
      " :43",
      " :44",
      " :45",
      " :46",
      " :47",
      " :48",
      " :49",
      " :50",
      " :51",
      " :52",
      " :53",
      " :54",
      " :55",
      " :56",
      " :57",
      " :58",
      " :59",
      " :60",
      " :61",
      " :62",
      " :63",
      " :64",
      " :65",
      " :66",
      " :67",
      " :68",
      " :69",
      " :70",
      " :71",
      " :72",
      " :73",
      " :74",
      " :75",
      " :76",
      " :77",
      " :78",
      " :79",
      " :80",
      " :81",
      " :82",
      " :83",
      " :84",
      " :85",
      " :86",
      " :87",
      " :88",
      " :89",
      " :90",
      " :91",
      " :92",
      " :93",
      " :94",
      " :95",
      " :96",
      " :97",
      " :98",
      " :99"
    ],
    " :209": [
      " :100",
      " :101",
      " :102",
      " :103",
      " :104",
      " :105",
      " :106",
      " :107",
      " :108",
      " :109",
      " :110",
      " :111",
      " :112",
      " :113",
      " :114",
      " :115",
      " :116",
      " :117",
      " :118",
      " :119",
      " :120",
      " :121",
      " :122",
      " :123",
      " :124",
      " :125",
      " :126",
      " :127",
      " :128",
      " :129",
      " :130",
      " :131",
      " :132",
      " :133",
      " :134",
      " :135",
      " :136",
      " :137",
      " :138",
      " :139",
      " :140",
      " :141",
      " :142",
      " :143",
      " :144",
      " :145",
      " :146",
      " :147",
      " :148",
      " :149",
      " :150",
      " :151",
      " :152",
      " :153",
      " :154",
      " :155",
      " :156",
      " :157",
      " :158",
      " :159",
      " :160",
      " :161",
      " :162",
      " :163",
      " :164",
      " :165",
      " :166",
      " :167",
      " :168",
      " :169",
      " :17",
      " :170",
      " :171",
      " :172",
      " :173",
      " :174",
      " :175",
      " :176",
      " :177",
      " :178",
      " :179",
      " :18",
      " :180",
      " :181",
      " :182",
      " :183",
      " :184",
      " :185",
      " :186",
      " :187",
      " :188",
      " :189",
      " :19",
      " :190",
      " :191",
      " :192",
      " :193",
      " :194",
      " :195",
      " :196",
      " :197",
      " :198",
      " :199",
      " :20",
      " :200",
      " :201",
      " :202",
      " :203",
      " :204",
      " :205",
      " :206",
      " :207",
      " :208",
      " :21",
      " :210",
      " :211",
      " :212",
      " :213",
      " :214",
      " :215",
      " :216",
      " :217",
      " :218",
      " :219",
      " :22",
      " :220",
      " :221",
      " :222",
      " :223",
      " :224",
      " :225",
      " :226",
      " :227",
      " :228",
      " :229",
      " :23",
      " :230",
      " :231",
      " :232",
      " :233",
      " :234",
      " :235",
      " :236",
      " :237",
      " :238",
      " :239",
      " :24",
      " :240",
      " :241",
      " :242",
      " :243",
      " :244",
      " :25",
      " :26",
      " :27",
      " :28",
      " :29",
      " :30",
      " :31",
      " :32",
      " :33",
      " :34",
      " :35",
      " :36",
      " :37",
      " :38",
      " :39",
      " :40",
      " :41",
      " :42",
      " :43",
      " :44",
      " :45",
      " :46",
      " :47",
      " :48",
      " :49",
      " :50",
      " :51",
      " :52",
      " :53",
      " :54",
      " :55",
      " :56",
      " :57",
      " :58",
      " :59",
      " :60",
      " :61",
      " :62",
      " :63",
      " :64",
      " :65",
      " :66",
      " :67",
      " :68",
      " :69",
      " :70",
      " :71",
      " :72",
      " :73",
      " :74",
      " :75",
      " :76",
      " :77",
      " :78",
      " :79",
      " :80",
      " :81",
      " :82",
      " :83",
      " :84",
      " :85",
      " :86",
      " :87",
      " :88",
      " :89",
      " :90",
      " :91",
      " :92",
      " :93",
      " :94",
      " :95",
      " :96",
      " :97",
      " :98",
      " :99"
    ],
    " :210": [
      " :100",
      " :101",
      " :102",
      " :103",
      " :104",
      " :105",
      " :106",
      " :107",
      " :108",
      " :109",
      " :110",
      " :111",
      " :112",
      " :113",
      " :114",
      " :115",
      " :116",
      " :117",
      " :118",
      " :119",
      " :120",
      " :121",
      " :122",
      " :123",
      " :124",
      " :125",
      " :126",
      " :127",
      " :128",
      " :129",
      " :130",
      " :131",
      " :132",
      " :133",
      " :134",
      " :135",
      " :136",
      " :137",
      " :138",
      " :139",
      " :140",
      " :141",
      " :142",
      " :143",
      " :144",
      " :145",
      " :146",
      " :147",
      " :148",
      " :149",
      " :150",
      " :151",
      " :152",
      " :153",
      " :154",
      " :155",
      " :156",
      " :157",
      " :158",
      " :159",
      " :160",
      " :161",
      " :162",
      " :163",
      " :164",
      " :165",
      " :166",
      " :167",
      " :168",
      " :169",
      " :17",
      " :170",
      " :171",
      " :172",
      " :173",
      " :174",
      " :175",
      " :176",
      " :177",
      " :178",
      " :179",
      " :18",
      " :180",
      " :181",
      " :182",
      " :183",
      " :184",
      " :185",
      " :186",
      " :187",
      " :188",
      " :189",
      " :19",
      " :190",
      " :191",
      " :192",
      " :193",
      " :194",
      " :195",
      " :196",
      " :197",
      " :198",
      " :199",
      " :20",
      " :200",
      " :201",
      " :202",
      " :203",
      " :204",
      " :205",
      " :206",
      " :207",
      " :208",
      " :209",
      " :21",
      " :211",
      " :212",
      " :213",
      " :214",
      " :215",
      " :216",
      " :217",
      " :218",
      " :219",
      " :22",
      " :220",
      " :221",
      " :222",
      " :223",
      " :224",
      " :225",
      " :226",
      " :227",
      " :228",
      " :229",
      " :23",
      " :230",
      " :231",
      " :232",
      " :233",
      " :234",
      " :235",
      " :236",
      " :237",
      " :238",
      " :239",
      " :24",
      " :240",
      " :241",
      " :242",
      " :243",
      " :244",
      " :25",
      " :26",
      " :27",
      " :28",
      " :29",
      " :30",
      " :31",
      " :32",
      " :33",
      " :34",
      " :35",
      " :36",
      " :37",
      " :38",
      " :39",
      " :40",
      " :41",
      " :42",
      " :43",
      " :44",
      " :45",
      " :46",
      " :47",
      " :48",
      " :49",
      " :50",
      " :51",
      " :52",
      " :53",
      " :54",
      " :55",
      " :56",
      " :57",
      " :58",
      " :59",
      " :60",
      " :61",
      " :62",
      " :63",
      " :64",
      " :65",
      " :66",
      " :67",
      " :68",
      " :69",
      " :70",
      " :71",
      " :72",
      " :73",
      " :74",
      " :75",
      " :76",
      " :77",
      " :78",
      " :79",
      " :80",
      " :81",
      " :82",
      " :83",
      " :84",
      " :85",
      " :86",
      " :87",
      " :88",
      " :89",
      " :90",
      " :91",
      " :92",
      " :93",
      " :94",
      " :95",
      " :96",
      " :97",
      " :98",
      " :99"
    ],
    " :211": [
      " :100",
      " :101",
      " :102",
      " :103",
      " :104",
      " :105",
      " :106",
      " :107",
      " :108",
      " :109",
      " :110",
      " :111",
      " :112",
      " :113",
      " :114",
      " :115",
      " :116",
      " :117",
      " :118",
      " :119",
      " :120",
      " :121",
      " :122",
      " :123",
      " :124",
      " :125",
      " :126",
      " :127",
      " :128",
      " :129",
      " :130",
      " :131",
      " :132",
      " :133",
      " :134",
      " :135",
      " :136",
      " :137",
      " :138",
      " :139",
      " :140",
      " :141",
      " :142",
      " :143",
      " :144",
      " :145",
      " :146",
      " :147",
      " :148",
      " :149",
      " :150",
      " :151",
      " :152",
      " :153",
      " :154",
      " :155",
      " :156",
      " :157",
      " :158",
      " :159",
      " :160",
      " :161",
      " :162",
      " :163",
      " :164",
      " :165",
      " :166",
      " :167",
      " :168",
      " :169",
      " :17",
      " :170",
      " :171",
      " :172",
      " :173",
      " :174",
      " :175",
      " :176",
      " :177",
      " :178",
      " :179",
      " :18",
      " :180",
      " :181",
      " :182",
      " :183",
      " :184",
      " :185",
      " :186",
      " :187",
      " :188",
      " :189",
      " :19",
      " :190",
      " :191",
      " :192",
      " :193",
      " :194",
      " :195",
      " :196",
      " :197",
      " :198",
      " :199",
      " :20",
      " :200",
      " :201",
      " :202",
      " :203",
      " :204",
      " :205",
      " :206",
      " :207",
      " :208",
      " :209",
      " :21",
      " :210",
      " :212",
      " :213",
      " :214",
      " :215",
      " :216",
      " :217",
      " :218",
      " :219",
      " :22",
      " :220",
      " :221",
      " :222",
      " :223",
      " :224",
      " :225",
      " :226",
      " :227",
      " :228",
      " :229",
      " :23",
      " :230",
      " :231",
      " :232",
      " :233",
      " :234",
      " :235",
      " :236",
      " :237",
      " :238",
      " :239",
      " :24",
      " :240",
      " :241",
      " :242",
      " :243",
      " :244",
      " :25",
      " :26",
      " :27",
      " :28",
      " :29",
      " :30",
      " :31",
      " :32",
      " :33",
      " :34",
      " :35",
      " :36",
      " :37",
      " :38",
      " :39",
      " :40",
      " :41",
      " :42",
      " :43",
      " :44",
      " :45",
      " :46",
      " :47",
      " :48",
      " :49",
      " :50",
      " :51",
      " :52",
      " :53",
      " :54",
      " :55",
      " :56",
      " :57",
      " :58",
      " :59",
      " :60",
      " :61",
      " :62",
      " :63",
      " :64",
      " :65",
      " :66",
      " :67",
      " :68",
      " :69",
      " :70",
      " :71",
      " :72",
      " :73",
      " :74",
      " :75",
      " :76",
      " :77",
      " :78",
      " :79",
      " :80",
      " :81",
      " :82",
      " :83",
      " :84",
      " :85",
      " :86",
      " :87",
      " :88",
      " :89",
      " :90",
      " :91",
      " :92",
      " :93",
      " :94",
      " :95",
      " :96",
      " :97",
      " :98",
      " :99"
    ],
    " :212": [
      " :100",
      " :101",
      " :102",
      " :103",
      " :104",
      " :105",
      " :106",
      " :107",
      " :108",
      " :109",
      " :110",
      " :111",
      " :112",
      " :113",
      " :114",
      " :115",
      " :116",
      " :117",
      " :118",
      " :119",
      " :120",
      " :121",
      " :122",
      " :123",
      " :124",
      " :125",
      " :126",
      " :127",
      " :128",
      " :129",
      " :130",
      " :131",
      " :132",
      " :133",
      " :134",
      " :135",
      " :136",
      " :137",
      " :138",
      " :139",
      " :140",
      " :141",
      " :142",
      " :143",
      " :144",
      " :145",
      " :146",
      " :147",
      " :148",
      " :149",
      " :150",
      " :151",
      " :152",
      " :153",
      " :154",
      " :155",
      " :156",
      " :157",
      " :158",
      " :159",
      " :160",
      " :161",
      " :162",
      " :163",
      " :164",
      " :165",
      " :166",
      " :167",
      " :168",
      " :169",
      " :17",
      " :170",
      " :171",
      " :172",
      " :173",
      " :174",
      " :175",
      " :176",
      " :177",
      " :178",
      " :179",
      " :18",
      " :180",
      " :181",
      " :182",
      " :183",
      " :184",
      " :185",
      " :186",
      " :187",
      " :188",
      " :189",
      " :19",
      " :190",
      " :191",
      " :192",
      " :193",
      " :194",
      " :195",
      " :196",
      " :197",
      " :198",
      " :199",
      " :20",
      " :200",
      " :201",
      " :202",
      " :203",
      " :204",
      " :205",
      " :206",
      " :207",
      " :208",
      " :209",
      " :21",
      " :210",
      " :211",
      " :213",
      " :214",
      " :215",
      " :216",
      " :217",
      " :218",
      " :219",
      " :22",
      " :220",
      " :221",
      " :222",
      " :223",
      " :224",
      " :225",
      " :226",
      " :227",
      " :228",
      " :229",
      " :23",
      " :230",
      " :231",
      " :232",
      " :233",
      " :234",
      " :235",
      " :236",
      " :237",
      " :238",
      " :239",
      " :24",
      " :240",
      " :241",
      " :242",
      " :243",
      " :244",
      " :25",
      " :26",
      " :27",
      " :28",
      " :29",
      " :30",
      " :31",
      " :32",
      " :33",
      " :34",
      " :35",
      " :36",
      " :37",
      " :38",
      " :39",
      " :40",
      " :41",
      " :42",
      " :43",
      " :44",
      " :45",
      " :46",
      " :47",
      " :48",
      " :49",
      " :50",
      " :51",
      " :52",
      " :53",
      " :54",
      " :55",
      " :56",
      " :57",
      " :58",
      " :59",
      " :60",
      " :61",
      " :62",
      " :63",
      " :64",
      " :65",
      " :66",
      " :67",
      " :68",
      " :69",
      " :70",
      " :71",
      " :72",
      " :73",
      " :74",
      " :75",
      " :76",
      " :77",
      " :78",
      " :79",
      " :80",
      " :81",
      " :82",
      " :83",
      " :84",
      " :85",
      " :86",
      " :87",
      " :88",
      " :89",
      " :90",
      " :91",
      " :92",
      " :93",
      " :94",
      " :95",
      " :96",
      " :97",
      " :98",
      " :99"
    ],
    " :213": [
      " :100",
      " :101",
      " :102",
      " :103",
      " :104",
      " :105",
      " :106",
      " :107",
      " :108",
      " :109",
      " :110",
      " :111",
      " :112",
      " :113",
      " :114",
      " :115",
      " :116",
      " :117",
      " :118",
      " :119",
      " :120",
      " :121",
      " :122",
      " :123",
      " :124",
      " :125",
      " :126",
      " :127",
      " :128",
      " :129",
      " :130",
      " :131",
      " :132",
      " :133",
      " :134",
      " :135",
      " :136",
      " :137",
      " :138",
      " :139",
      " :140",
      " :141",
      " :142",
      " :143",
      " :144",
      " :145",
      " :146",
      " :147",
      " :148",
      " :149",
      " :150",
      " :151",
      " :152",
      " :153",
      " :154",
      " :155",
      " :156",
      " :157",
      " :158",
      " :159",
      " :160",
      " :161",
      " :162",
      " :163",
      " :164",
      " :165",
      " :166",
      " :167",
      " :168",
      " :169",
      " :17",
      " :170",
      " :171",
      " :172",
      " :173",
      " :174",
      " :175",
      " :176",
      " :177",
      " :178",
      " :179",
      " :18",
      " :180",
      " :181",
      " :182",
      " :183",
      " :184",
      " :185",
      " :186",
      " :187",
      " :188",
      " :189",
      " :19",
      " :190",
      " :191",
      " :192",
      " :193",
      " :194",
      " :195",
      " :196",
      " :197",
      " :198",
      " :199",
      " :20",
      " :200",
      " :201",
      " :202",
      " :203",
      " :204",
      " :205",
      " :206",
      " :207",
      " :208",
      " :209",
      " :21",
      " :210",
      " :211",
      " :212",
      " :214",
      " :215",
      " :216",
      " :217",
      " :218",
      " :219",
      " :22",
      " :220",
      " :221",
      " :222",
      " :223",
      " :224",
      " :225",
      " :226",
      " :227",
      " :228",
      " :229",
      " :23",
      " :230",
      " :231",
      " :232",
      " :233",
      " :234",
      " :235",
      " :236",
      " :237",
      " :238",
      " :239",
      " :24",
      " :240",
      " :241",
      " :242",
      " :243",
      " :244",
      " :25",
      " :26",
      " :27",
      " :28",
      " :29",
      " :30",
      " :31",
      " :32",
      " :33",
      " :34",
      " :35",
      " :36",
      " :37",
      " :38",
      " :39",
      " :40",
      " :41",
      " :42",
      " :43",
      " :44",
      " :45",
      " :46",
      " :47",
      " :48",
      " :49",
      " :50",
      " :51",
      " :52",
      " :53",
      " :54",
      " :55",
      " :56",
      " :57",
      " :58",
      " :59",
      " :60",
      " :61",
      " :62",
      " :63",
      " :64",
      " :65",
      " :66",
      " :67",
      " :68",
      " :69",
      " :70",
      " :71",
      " :72",
      " :73",
      " :74",
      " :75",
      " :76",
      " :77",
      " :78",
      " :79",
      " :80",
      " :81",
      " :82",
      " :83",
      " :84",
      " :85",
      " :86",
      " :87",
      " :88",
      " :89",
      " :90",
      " :91",
      " :92",
      " :93",
      " :94",
      " :95",
      " :96",
      " :97",
      " :98",
      " :99"
    ],
    " :214": [
      " :100",
      " :101",
      " :102",
      " :103",
      " :104",
      " :105",
      " :106",
      " :107",
      " :108",
      " :109",
      " :110",
      " :111",
      " :112",
      " :113",
      " :114",
      " :115",
      " :116",
      " :117",
      " :118",
      " :119",
      " :120",
      " :121",
      " :122",
      " :123",
      " :124",
      " :125",
      " :126",
      " :127",
      " :128",
      " :129",
      " :130",
      " :131",
      " :132",
      " :133",
      " :134",
      " :135",
      " :136",
      " :137",
      " :138",
      " :139",
      " :140",
      " :141",
      " :142",
      " :143",
      " :144",
      " :145",
      " :146",
      " :147",
      " :148",
      " :149",
      " :150",
      " :151",
      " :152",
      " :153",
      " :154",
      " :155",
      " :156",
      " :157",
      " :158",
      " :159",
      " :160",
      " :161",
      " :162",
      " :163",
      " :164",
      " :165",
      " :166",
      " :167",
      " :168",
      " :169",
      " :17",
      " :170",
      " :171",
      " :172",
      " :173",
      " :174",
      " :175",
      " :176",
      " :177",
      " :178",
      " :179",
      " :18",
      " :180",
      " :181",
      " :182",
      " :183",
      " :184",
      " :185",
      " :186",
      " :187",
      " :188",
      " :189",
      " :19",
      " :190",
      " :191",
      " :192",
      " :193",
      " :194",
      " :195",
      " :196",
      " :197",
      " :198",
      " :199",
      " :20",
      " :200",
      " :201",
      " :202",
      " :203",
      " :204",
      " :205",
      " :206",
      " :207",
      " :208",
      " :209",
      " :21",
      " :210",
      " :211",
      " :212",
      " :213",
      " :215",
      " :216",
      " :217",
      " :218",
      " :219",
      " :22",
      " :220",
      " :221",
      " :222",
      " :223",
      " :224",
      " :225",
      " :226",
      " :227",
      " :228",
      " :229",
      " :23",
      " :230",
      " :231",
      " :232",
      " :233",
      " :234",
      " :235",
      " :236",
      " :237",
      " :238",
      " :239",
      " :24",
      " :240",
      " :241",
      " :242",
      " :243",
      " :244",
      " :25",
      " :26",
      " :27",
      " :28",
      " :29",
      " :30",
      " :31",
      " :32",
      " :33",
      " :34",
      " :35",
      " :36",
      " :37",
      " :38",
      " :39",
      " :40",
      " :41",
      " :42",
      " :43",
      " :44",
      " :45",
      " :46",
      " :47",
      " :48",
      " :49",
      " :50",
      " :51",
      " :52",
      " :53",
      " :54",
      " :55",
      " :56",
      " :57",
      " :58",
      " :59",
      " :60",
      " :61",
      " :62",
      " :63",
      " :64",
      " :65",
      " :66",
      " :67",
      " :68",
      " :69",
      " :70",
      " :71",
      " :72",
      " :73",
      " :74",
      " :75",
      " :76",
      " :77",
      " :78",
      " :79",
      " :80",
      " :81",
      " :82",
      " :83",
      " :84",
      " :85",
      " :86",
      " :87",
      " :88",
      " :89",
      " :90",
      " :91",
      " :92",
      " :93",
      " :94",
      " :95",
      " :96",
      " :97",
      " :98",
      " :99"
    ],
    " :215": [
      " :100",
      " :101",
      " :102",
      " :103",
      " :104",
      " :105",
      " :106",
      " :107",
      " :108",
      " :109",
      " :110",
      " :111",
      " :112",
      " :113",
      " :114",
      " :115",
      " :116",
      " :117",
      " :118",
      " :119",
      " :120",
      " :121",
      " :122",
      " :123",
      " :124",
      " :125",
      " :126",
      " :127",
      " :128",
      " :129",
      " :130",
      " :131",
      " :132",
      " :133",
      " :134",
      " :135",
      " :136",
      " :137",
      " :138",
      " :139",
      " :140",
      " :141",
      " :142",
      " :143",
      " :144",
      " :145",
      " :146",
      " :147",
      " :148",
      " :149",
      " :150",
      " :151",
      " :152",
      " :153",
      " :154",
      " :155",
      " :156",
      " :157",
      " :158",
      " :159",
      " :160",
      " :161",
      " :162",
      " :163",
      " :164",
      " :165",
      " :166",
      " :167",
      " :168",
      " :169",
      " :17",
      " :170",
      " :171",
      " :172",
      " :173",
      " :174",
      " :175",
      " :176",
      " :177",
      " :178",
      " :179",
      " :18",
      " :180",
      " :181",
      " :182",
      " :183",
      " :184",
      " :185",
      " :186",
      " :187",
      " :188",
      " :189",
      " :19",
      " :190",
      " :191",
      " :192",
      " :193",
      " :194",
      " :195",
      " :196",
      " :197",
      " :198",
      " :199",
      " :20",
      " :200",
      " :201",
      " :202",
      " :203",
      " :204",
      " :205",
      " :206",
      " :207",
      " :208",
      " :209",
      " :21",
      " :210",
      " :211",
      " :212",
      " :213",
      " :214",
      " :216",
      " :217",
      " :218",
      " :219",
      " :22",
      " :220",
      " :221",
      " :222",
      " :223",
      " :224",
      " :225",
      " :226",
      " :227",
      " :228",
      " :229",
      " :23",
      " :230",
      " :231",
      " :232",
      " :233",
      " :234",
      " :235",
      " :236",
      " :237",
      " :238",
      " :239",
      " :24",
      " :240",
      " :241",
      " :242",
      " :243",
      " :244",
      " :25",
      " :26",
      " :27",
      " :28",
      " :29",
      " :30",
      " :31",
      " :32",
      " :33",
      " :34",
      " :35",
      " :36",
      " :37",
      " :38",
      " :39",
      " :40",
      " :41",
      " :42",
      " :43",
      " :44",
      " :45",
      " :46",
      " :47",
      " :48",
      " :49",
      " :50",
      " :51",
      " :52",
      " :53",
      " :54",
      " :55",
      " :56",
      " :57",
      " :58",
      " :59",
      " :60",
      " :61",
      " :62",
      " :63",
      " :64",
      " :65",
      " :66",
      " :67",
      " :68",
      " :69",
      " :70",
      " :71",
      " :72",
      " :73",
      " :74",
      " :75",
      " :76",
      " :77",
      " :78",
      " :79",
      " :80",
      " :81",
      " :82",
      " :83",
      " :84",
      " :85",
      " :86",
      " :87",
      " :88",
      " :89",
      " :90",
      " :91",
      " :92",
      " :93",
      " :94",
      " :95",
      " :96",
      " :97",
      " :98",
      " :99"
    ],
    " :216": [
      " :100",
      " :101",
      " :102",
      " :103",
      " :104",
      " :105",
      " :106",
      " :107",
      " :108",
      " :109",
      " :110",
      " :111",
      " :112",
      " :113",
      " :114",
      " :115",
      " :116",
      " :117",
      " :118",
      " :119",
      " :120",
      " :121",
      " :122",
      " :123",
      " :124",
      " :125",
      " :126",
      " :127",
      " :128",
      " :129",
      " :130",
      " :131",
      " :132",
      " :133",
      " :134",
      " :135",
      " :136",
      " :137",
      " :138",
      " :139",
      " :140",
      " :141",
      " :142",
      " :143",
      " :144",
      " :145",
      " :146",
      " :147",
      " :148",
      " :149",
      " :150",
      " :151",
      " :152",
      " :153",
      " :154",
      " :155",
      " :156",
      " :157",
      " :158",
      " :159",
      " :160",
      " :161",
      " :162",
      " :163",
      " :164",
      " :165",
      " :166",
      " :167",
      " :168",
      " :169",
      " :17",
      " :170",
      " :171",
      " :172",
      " :173",
      " :174",
      " :175",
      " :176",
      " :177",
      " :178",
      " :179",
      " :18",
      " :180",
      " :181",
      " :182",
      " :183",
      " :184",
      " :185",
      " :186",
      " :187",
      " :188",
      " :189",
      " :19",
      " :190",
      " :191",
      " :192",
      " :193",
      " :194",
      " :195",
      " :196",
      " :197",
      " :198",
      " :199",
      " :20",
      " :200",
      " :201",
      " :202",
      " :203",
      " :204",
      " :205",
      " :206",
      " :207",
      " :208",
      " :209",
      " :21",
      " :210",
      " :211",
      " :212",
      " :213",
      " :214",
      " :215",
      " :217",
      " :218",
      " :219",
      " :22",
      " :220",
      " :221",
      " :222",
      " :223",
      " :224",
      " :225",
      " :226",
      " :227",
      " :228",
      " :229",
      " :23",
      " :230",
      " :231",
      " :232",
      " :233",
      " :234",
      " :235",
      " :236",
      " :237",
      " :238",
      " :239",
      " :24",
      " :240",
      " :241",
      " :242",
      " :243",
      " :244",
      " :25",
      " :26",
      " :27",
      " :28",
      " :29",
      " :30",
      " :31",
      " :32",
      " :33",
      " :34",
      " :35",
      " :36",
      " :37",
      " :38",
      " :39",
      " :40",
      " :41",
      " :42",
      " :43",
      " :44",
      " :45",
      " :46",
      " :47",
      " :48",
      " :49",
      " :50",
      " :51",
      " :52",
      " :53",
      " :54",
      " :55",
      " :56",
      " :57",
      " :58",
      " :59",
      " :60",
      " :61",
      " :62",
      " :63",
      " :64",
      " :65",
      " :66",
      " :67",
      " :68",
      " :69",
      " :70",
      " :71",
      " :72",
      " :73",
      " :74",
      " :75",
      " :76",
      " :77",
      " :78",
      " :79",
      " :80",
      " :81",
      " :82",
      " :83",
      " :84",
      " :85",
      " :86",
      " :87",
      " :88",
      " :89",
      " :90",
      " :91",
      " :92",
      " :93",
      " :94",
      " :95",
      " :96",
      " :97",
      " :98",
      " :99"
    ],
    " :217": [
      " :100",
      " :101",
      " :102",
      " :103",
      " :104",
      " :105",
      " :106",
      " :107",
      " :108",
      " :109",
      " :110",
      " :111",
      " :112",
      " :113",
      " :114",
      " :115",
      " :116",
      " :117",
      " :118",
      " :119",
      " :120",
      " :121",
      " :122",
      " :123",
      " :124",
      " :125",
      " :126",
      " :127",
      " :128",
      " :129",
      " :130",
      " :131",
      " :132",
      " :133",
      " :134",
      " :135",
      " :136",
      " :137",
      " :138",
      " :139",
      " :140",
      " :141",
      " :142",
      " :143",
      " :144",
      " :145",
      " :146",
      " :147",
      " :148",
      " :149",
      " :150",
      " :151",
      " :152",
      " :153",
      " :154",
      " :155",
      " :156",
      " :157",
      " :158",
      " :159",
      " :160",
      " :161",
      " :162",
      " :163",
      " :164",
      " :165",
      " :166",
      " :167",
      " :168",
      " :169",
      " :17",
      " :170",
      " :171",
      " :172",
      " :173",
      " :174",
      " :175",
      " :176",
      " :177",
      " :178",
      " :179",
      " :18",
      " :180",
      " :181",
      " :182",
      " :183",
      " :184",
      " :185",
      " :186",
      " :187",
      " :188",
      " :189",
      " :19",
      " :190",
      " :191",
      " :192",
      " :193",
      " :194",
      " :195",
      " :196",
      " :197",
      " :198",
      " :199",
      " :20",
      " :200",
      " :201",
      " :202",
      " :203",
      " :204",
      " :205",
      " :206",
      " :207",
      " :208",
      " :209",
      " :21",
      " :210",
      " :211",
      " :212",
      " :213",
      " :214",
      " :215",
      " :216",
      " :218",
      " :219",
      " :22",
      " :220",
      " :221",
      " :222",
      " :223",
      " :224",
      " :225",
      " :226",
      " :227",
      " :228",
      " :229",
      " :23",
      " :230",
      " :231",
      " :232",
      " :233",
      " :234",
      " :235",
      " :236",
      " :237",
      " :238",
      " :239",
      " :24",
      " :240",
      " :241",
      " :242",
      " :243",
      " :244",
      " :25",
      " :26",
      " :27",
      " :28",
      " :29",
      " :30",
      " :31",
      " :32",
      " :33",
      " :34",
      " :35",
      " :36",
      " :37",
      " :38",
      " :39",
      " :40",
      " :41",
      " :42",
      " :43",
      " :44",
      " :45",
      " :46",
      " :47",
      " :48",
      " :49",
      " :50",
      " :51",
      " :52",
      " :53",
      " :54",
      " :55",
      " :56",
      " :57",
      " :58",
      " :59",
      " :60",
      " :61",
      " :62",
      " :63",
      " :64",
      " :65",
      " :66",
      " :67",
      " :68",
      " :69",
      " :70",
      " :71",
      " :72",
      " :73",
      " :74",
      " :75",
      " :76",
      " :77",
      " :78",
      " :79",
      " :80",
      " :81",
      " :82",
      " :83",
      " :84",
      " :85",
      " :86",
      " :87",
      " :88",
      " :89",
      " :90",
      " :91",
      " :92",
      " :93",
      " :94",
      " :95",
      " :96",
      " :97",
      " :98",
      " :99"
    ],
    " :218": [
      " :100",
      " :101",
      " :102",
      " :103",
      " :104",
      " :105",
      " :106",
      " :107",
      " :108",
      " :109",
      " :110",
      " :111",
      " :112",
      " :113",
      " :114",
      " :115",
      " :116",
      " :117",
      " :118",
      " :119",
      " :120",
      " :121",
      " :122",
      " :123",
      " :124",
      " :125",
      " :126",
      " :127",
      " :128",
      " :129",
      " :130",
      " :131",
      " :132",
      " :133",
      " :134",
      " :135",
      " :136",
      " :137",
      " :138",
      " :139",
      " :140",
      " :141",
      " :142",
      " :143",
      " :144",
      " :145",
      " :146",
      " :147",
      " :148",
      " :149",
      " :150",
      " :151",
      " :152",
      " :153",
      " :154",
      " :155",
      " :156",
      " :157",
      " :158",
      " :159",
      " :160",
      " :161",
      " :162",
      " :163",
      " :164",
      " :165",
      " :166",
      " :167",
      " :168",
      " :169",
      " :17",
      " :170",
      " :171",
      " :172",
      " :173",
      " :174",
      " :175",
      " :176",
      " :177",
      " :178",
      " :179",
      " :18",
      " :180",
      " :181",
      " :182",
      " :183",
      " :184",
      " :185",
      " :186",
      " :187",
      " :188",
      " :189",
      " :19",
      " :190",
      " :191",
      " :192",
      " :193",
      " :194",
      " :195",
      " :196",
      " :197",
      " :198",
      " :199",
      " :20",
      " :200",
      " :201",
      " :202",
      " :203",
      " :204",
      " :205",
      " :206",
      " :207",
      " :208",
      " :209",
      " :21",
      " :210",
      " :211",
      " :212",
      " :213",
      " :214",
      " :215",
      " :216",
      " :217",
      " :219",
      " :22",
      " :220",
      " :221",
      " :222",
      " :223",
      " :224",
      " :225",
      " :226",
      " :227",
      " :228",
      " :229",
      " :23",
      " :230",
      " :231",
      " :232",
      " :233",
      " :234",
      " :235",
      " :236",
      " :237",
      " :238",
      " :239",
      " :24",
      " :240",
      " :241",
      " :242",
      " :243",
      " :244",
      " :25",
      " :26",
      " :27",
      " :28",
      " :29",
      " :30",
      " :31",
      " :32",
      " :33",
      " :34",
      " :35",
      " :36",
      " :37",
      " :38",
      " :39",
      " :40",
      " :41",
      " :42",
      " :43",
      " :44",
      " :45",
      " :46",
      " :47",
      " :48",
      " :49",
      " :50",
      " :51",
      " :52",
      " :53",
      " :54",
      " :55",
      " :56",
      " :57",
      " :58",
      " :59",
      " :60",
      " :61",
      " :62",
      " :63",
      " :64",
      " :65",
      " :66",
      " :67",
      " :68",
      " :69",
      " :70",
      " :71",
      " :72",
      " :73",
      " :74",
      " :75",
      " :76",
      " :77",
      " :78",
      " :79",
      " :80",
      " :81",
      " :82",
      " :83",
      " :84",
      " :85",
      " :86",
      " :87",
      " :88",
      " :89",
      " :90",
      " :91",
      " :92",
      " :93",
      " :94",
      " :95",
      " :96",
      " :97",
      " :98",
      " :99"
    ],
    " :219": [
      " :100",
      " :101",
      " :102",
      " :103",
      " :104",
      " :105",
      " :106",
      " :107",
      " :108",
      " :109",
      " :110",
      " :111",
      " :112",
      " :113",
      " :114",
      " :115",
      " :116",
      " :117",
      " :118",
      " :119",
      " :120",
      " :121",
      " :122",
      " :123",
      " :124",
      " :125",
      " :126",
      " :127",
      " :128",
      " :129",
      " :130",
      " :131",
      " :132",
      " :133",
      " :134",
      " :135",
      " :136",
      " :137",
      " :138",
      " :139",
      " :140",
      " :141",
      " :142",
      " :143",
      " :144",
      " :145",
      " :146",
      " :147",
      " :148",
      " :149",
      " :150",
      " :151",
      " :152",
      " :153",
      " :154",
      " :155",
      " :156",
      " :157",
      " :158",
      " :159",
      " :160",
      " :161",
      " :162",
      " :163",
      " :164",
      " :165",
      " :166",
      " :167",
      " :168",
      " :169",
      " :17",
      " :170",
      " :171",
      " :172",
      " :173",
      " :174",
      " :175",
      " :176",
      " :177",
      " :178",
      " :179",
      " :18",
      " :180",
      " :181",
      " :182",
      " :183",
      " :184",
      " :185",
      " :186",
      " :187",
      " :188",
      " :189",
      " :19",
      " :190",
      " :191",
      " :192",
      " :193",
      " :194",
      " :195",
      " :196",
      " :197",
      " :198",
      " :199",
      " :20",
      " :200",
      " :201",
      " :202",
      " :203",
      " :204",
      " :205",
      " :206",
      " :207",
      " :208",
      " :209",
      " :21",
      " :210",
      " :211",
      " :212",
      " :213",
      " :214",
      " :215",
      " :216",
      " :217",
      " :218",
      " :22",
      " :220",
      " :221",
      " :222",
      " :223",
      " :224",
      " :225",
      " :226",
      " :227",
      " :228",
      " :229",
      " :23",
      " :230",
      " :231",
      " :232",
      " :233",
      " :234",
      " :235",
      " :236",
      " :237",
      " :238",
      " :239",
      " :24",
      " :240",
      " :241",
      " :242",
      " :243",
      " :244",
      " :25",
      " :26",
      " :27",
      " :28",
      " :29",
      " :30",
      " :31",
      " :32",
      " :33",
      " :34",
      " :35",
      " :36",
      " :37",
      " :38",
      " :39",
      " :40",
      " :41",
      " :42",
      " :43",
      " :44",
      " :45",
      " :46",
      " :47",
      " :48",
      " :49",
      " :50",
      " :51",
      " :52",
      " :53",
      " :54",
      " :55",
      " :56",
      " :57",
      " :58",
      " :59",
      " :60",
      " :61",
      " :62",
      " :63",
      " :64",
      " :65",
      " :66",
      " :67",
      " :68",
      " :69",
      " :70",
      " :71",
      " :72",
      " :73",
      " :74",
      " :75",
      " :76",
      " :77",
      " :78",
      " :79",
      " :80",
      " :81",
      " :82",
      " :83",
      " :84",
      " :85",
      " :86",
      " :87",
      " :88",
      " :89",
      " :90",
      " :91",
      " :92",
      " :93",
      " :94",
      " :95",
      " :96",
      " :97",
      " :98",
      " :99"
    ],
    " :220": [
      " :100",
      " :101",
      " :102",
      " :103",
      " :104",
      " :105",
      " :106",
      " :107",
      " :108",
      " :109",
      " :110",
      " :111",
      " :112",
      " :113",
      " :114",
      " :115",
      " :116",
      " :117",
      " :118",
      " :119",
      " :120",
      " :121",
      " :122",
      " :123",
      " :124",
      " :125",
      " :126",
      " :127",
      " :128",
      " :129",
      " :130",
      " :131",
      " :132",
      " :133",
      " :134",
      " :135",
      " :136",
      " :137",
      " :138",
      " :139",
      " :140",
      " :141",
      " :142",
      " :143",
      " :144",
      " :145",
      " :146",
      " :147",
      " :148",
      " :149",
      " :150",
      " :151",
      " :152",
      " :153",
      " :154",
      " :155",
      " :156",
      " :157",
      " :158",
      " :159",
      " :160",
      " :161",
      " :162",
      " :163",
      " :164",
      " :165",
      " :166",
      " :167",
      " :168",
      " :169",
      " :17",
      " :170",
      " :171",
      " :172",
      " :173",
      " :174",
      " :175",
      " :176",
      " :177",
      " :178",
      " :179",
      " :18",
      " :180",
      " :181",
      " :182",
      " :183",
      " :184",
      " :185",
      " :186",
      " :187",
      " :188",
      " :189",
      " :19",
      " :190",
      " :191",
      " :192",
      " :193",
      " :194",
      " :195",
      " :196",
      " :197",
      " :198",
      " :199",
      " :20",
      " :200",
      " :201",
      " :202",
      " :203",
      " :204",
      " :205",
      " :206",
      " :207",
      " :208",
      " :209",
      " :21",
      " :210",
      " :211",
      " :212",
      " :213",
      " :214",
      " :215",
      " :216",
      " :217",
      " :218",
      " :219",
      " :22",
      " :221",
      " :222",
      " :223",
      " :224",
      " :225",
      " :226",
      " :227",
      " :228",
      " :229",
      " :23",
      " :230",
      " :231",
      " :232",
      " :233",
      " :234",
      " :235",
      " :236",
      " :237",
      " :238",
      " :239",
      " :24",
      " :240",
      " :241",
      " :242",
      " :243",
      " :244",
      " :25",
      " :26",
      " :27",
      " :28",
      " :29",
      " :30",
      " :31",
      " :32",
      " :33",
      " :34",
      " :35",
      " :36",
      " :37",
      " :38",
      " :39",
      " :40",
      " :41",
      " :42",
      " :43",
      " :44",
      " :45",
      " :46",
      " :47",
      " :48",
      " :49",
      " :50",
      " :51",
      " :52",
      " :53",
      " :54",
      " :55",
      " :56",
      " :57",
      " :58",
      " :59",
      " :60",
      " :61",
      " :62",
      " :63",
      " :64",
      " :65",
      " :66",
      " :67",
      " :68",
      " :69",
      " :70",
      " :71",
      " :72",
      " :73",
      " :74",
      " :75",
      " :76",
      " :77",
      " :78",
      " :79",
      " :80",
      " :81",
      " :82",
      " :83",
      " :84",
      " :85",
      " :86",
      " :87",
      " :88",
      " :89",
      " :90",
      " :91",
      " :92",
      " :93",
      " :94",
      " :95",
      " :96",
      " :97",
      " :98",
      " :99"
    ],
    " :221": [
      " :100",
      " :101",
      " :102",
      " :103",
      " :104",
      " :105",
      " :106",
      " :107",
      " :108",
      " :109",
      " :110",
      " :111",
      " :112",
      " :113",
      " :114",
      " :115",
      " :116",
      " :117",
      " :118",
      " :119",
      " :120",
      " :121",
      " :122",
      " :123",
      " :124",
      " :125",
      " :126",
      " :127",
      " :128",
      " :129",
      " :130",
      " :131",
      " :132",
      " :133",
      " :134",
      " :135",
      " :136",
      " :137",
      " :138",
      " :139",
      " :140",
      " :141",
      " :142",
      " :143",
      " :144",
      " :145",
      " :146",
      " :147",
      " :148",
      " :149",
      " :150",
      " :151",
      " :152",
      " :153",
      " :154",
      " :155",
      " :156",
      " :157",
      " :158",
      " :159",
      " :160",
      " :161",
      " :162",
      " :163",
      " :164",
      " :165",
      " :166",
      " :167",
      " :168",
      " :169",
      " :17",
      " :170",
      " :171",
      " :172",
      " :173",
      " :174",
      " :175",
      " :176",
      " :177",
      " :178",
      " :179",
      " :18",
      " :180",
      " :181",
      " :182",
      " :183",
      " :184",
      " :185",
      " :186",
      " :187",
      " :188",
      " :189",
      " :19",
      " :190",
      " :191",
      " :192",
      " :193",
      " :194",
      " :195",
      " :196",
      " :197",
      " :198",
      " :199",
      " :20",
      " :200",
      " :201",
      " :202",
      " :203",
      " :204",
      " :205",
      " :206",
      " :207",
      " :208",
      " :209",
      " :21",
      " :210",
      " :211",
      " :212",
      " :213",
      " :214",
      " :215",
      " :216",
      " :217",
      " :218",
      " :219",
      " :22",
      " :220",
      " :222",
      " :223",
      " :224",
      " :225",
      " :226",
      " :227",
      " :228",
      " :229",
      " :23",
      " :230",
      " :231",
      " :232",
      " :233",
      " :234",
      " :235",
      " :236",
      " :237",
      " :238",
      " :239",
      " :24",
      " :240",
      " :241",
      " :242",
      " :243",
      " :244",
      " :25",
      " :26",
      " :27",
      " :28",
      " :29",
      " :30",
      " :31",
      " :32",
      " :33",
      " :34",
      " :35",
      " :36",
      " :37",
      " :38",
      " :39",
      " :40",
      " :41",
      " :42",
      " :43",
      " :44",
      " :45",
      " :46",
      " :47",
      " :48",
      " :49",
      " :50",
      " :51",
      " :52",
      " :53",
      " :54",
      " :55",
      " :56",
      " :57",
      " :58",
      " :59",
      " :60",
      " :61",
      " :62",
      " :63",
      " :64",
      " :65",
      " :66",
      " :67",
      " :68",
      " :69",
      " :70",
      " :71",
      " :72",
      " :73",
      " :74",
      " :75",
      " :76",
      " :77",
      " :78",
      " :79",
      " :80",
      " :81",
      " :82",
      " :83",
      " :84",
      " :85",
      " :86",
      " :87",
      " :88",
      " :89",
      " :90",
      " :91",
      " :92",
      " :93",
      " :94",
      " :95",
      " :96",
      " :97",
      " :98",
      " :99"
    ],
    " :222": [
      " :100",
      " :101",
      " :102",
      " :103",
      " :104",
      " :105",
      " :106",
      " :107",
      " :108",
      " :109",
      " :110",
      " :111",
      " :112",
      " :113",
      " :114",
      " :115",
      " :116",
      " :117",
      " :118",
      " :119",
      " :120",
      " :121",
      " :122",
      " :123",
      " :124",
      " :125",
      " :126",
      " :127",
      " :128",
      " :129",
      " :130",
      " :131",
      " :132",
      " :133",
      " :134",
      " :135",
      " :136",
      " :137",
      " :138",
      " :139",
      " :140",
      " :141",
      " :142",
      " :143",
      " :144",
      " :145",
      " :146",
      " :147",
      " :148",
      " :149",
      " :150",
      " :151",
      " :152",
      " :153",
      " :154",
      " :155",
      " :156",
      " :157",
      " :158",
      " :159",
      " :160",
      " :161",
      " :162",
      " :163",
      " :164",
      " :165",
      " :166",
      " :167",
      " :168",
      " :169",
      " :17",
      " :170",
      " :171",
      " :172",
      " :173",
      " :174",
      " :175",
      " :176",
      " :177",
      " :178",
      " :179",
      " :18",
      " :180",
      " :181",
      " :182",
      " :183",
      " :184",
      " :185",
      " :186",
      " :187",
      " :188",
      " :189",
      " :19",
      " :190",
      " :191",
      " :192",
      " :193",
      " :194",
      " :195",
      " :196",
      " :197",
      " :198",
      " :199",
      " :20",
      " :200",
      " :201",
      " :202",
      " :203",
      " :204",
      " :205",
      " :206",
      " :207",
      " :208",
      " :209",
      " :21",
      " :210",
      " :211",
      " :212",
      " :213",
      " :214",
      " :215",
      " :216",
      " :217",
      " :218",
      " :219",
      " :22",
      " :220",
      " :221",
      " :223",
      " :224",
      " :225",
      " :226",
      " :227",
      " :228",
      " :229",
      " :23",
      " :230",
      " :231",
      " :232",
      " :233",
      " :234",
      " :235",
      " :236",
      " :237",
      " :238",
      " :239",
      " :24",
      " :240",
      " :241",
      " :242",
      " :243",
      " :244",
      " :25",
      " :26",
      " :27",
      " :28",
      " :29",
      " :30",
      " :31",
      " :32",
      " :33",
      " :34",
      " :35",
      " :36",
      " :37",
      " :38",
      " :39",
      " :40",
      " :41",
      " :42",
      " :43",
      " :44",
      " :45",
      " :46",
      " :47",
      " :48",
      " :49",
      " :50",
      " :51",
      " :52",
      " :53",
      " :54",
      " :55",
      " :56",
      " :57",
      " :58",
      " :59",
      " :60",
      " :61",
      " :62",
      " :63",
      " :64",
      " :65",
      " :66",
      " :67",
      " :68",
      " :69",
      " :70",
      " :71",
      " :72",
      " :73",
      " :74",
      " :75",
      " :76",
      " :77",
      " :78",
      " :79",
      " :80",
      " :81",
      " :82",
      " :83",
      " :84",
      " :85",
      " :86",
      " :87",
      " :88",
      " :89",
      " :90",
      " :91",
      " :92",
      " :93",
      " :94",
      " :95",
      " :96",
      " :97",
      " :98",
      " :99"
    ],
    " :223": [
      " :100",
      " :101",
      " :102",
      " :103",
      " :104",
      " :105",
      " :106",
      " :107",
      " :108",
      " :109",
      " :110",
      " :111",
      " :112",
      " :113",
      " :114",
      " :115",
      " :116",
      " :117",
      " :118",
      " :119",
      " :120",
      " :121",
      " :122",
      " :123",
      " :124",
      " :125",
      " :126",
      " :127",
      " :128",
      " :129",
      " :130",
      " :131",
      " :132",
      " :133",
      " :134",
      " :135",
      " :136",
      " :137",
      " :138",
      " :139",
      " :140",
      " :141",
      " :142",
      " :143",
      " :144",
      " :145",
      " :146",
      " :147",
      " :148",
      " :149",
      " :150",
      " :151",
      " :152",
      " :153",
      " :154",
      " :155",
      " :156",
      " :157",
      " :158",
      " :159",
      " :160",
      " :161",
      " :162",
      " :163",
      " :164",
      " :165",
      " :166",
      " :167",
      " :168",
      " :169",
      " :17",
      " :170",
      " :171",
      " :172",
      " :173",
      " :174",
      " :175",
      " :176",
      " :177",
      " :178",
      " :179",
      " :18",
      " :180",
      " :181",
      " :182",
      " :183",
      " :184",
      " :185",
      " :186",
      " :187",
      " :188",
      " :189",
      " :19",
      " :190",
      " :191",
      " :192",
      " :193",
      " :194",
      " :195",
      " :196",
      " :197",
      " :198",
      " :199",
      " :20",
      " :200",
      " :201",
      " :202",
      " :203",
      " :204",
      " :205",
      " :206",
      " :207",
      " :208",
      " :209",
      " :21",
      " :210",
      " :211",
      " :212",
      " :213",
      " :214",
      " :215",
      " :216",
      " :217",
      " :218",
      " :219",
      " :22",
      " :220",
      " :221",
      " :222",
      " :224",
      " :225",
      " :226",
      " :227",
      " :228",
      " :229",
      " :23",
      " :230",
      " :231",
      " :232",
      " :233",
      " :234",
      " :235",
      " :236",
      " :237",
      " :238",
      " :239",
      " :24",
      " :240",
      " :241",
      " :242",
      " :243",
      " :244",
      " :25",
      " :26",
      " :27",
      " :28",
      " :29",
      " :30",
      " :31",
      " :32",
      " :33",
      " :34",
      " :35",
      " :36",
      " :37",
      " :38",
      " :39",
      " :40",
      " :41",
      " :42",
      " :43",
      " :44",
      " :45",
      " :46",
      " :47",
      " :48",
      " :49",
      " :50",
      " :51",
      " :52",
      " :53",
      " :54",
      " :55",
      " :56",
      " :57",
      " :58",
      " :59",
      " :60",
      " :61",
      " :62",
      " :63",
      " :64",
      " :65",
      " :66",
      " :67",
      " :68",
      " :69",
      " :70",
      " :71",
      " :72",
      " :73",
      " :74",
      " :75",
      " :76",
      " :77",
      " :78",
      " :79",
      " :80",
      " :81",
      " :82",
      " :83",
      " :84",
      " :85",
      " :86",
      " :87",
      " :88",
      " :89",
      " :90",
      " :91",
      " :92",
      " :93",
      " :94",
      " :95",
      " :96",
      " :97",
      " :98",
      " :99"
    ],
    " :224": [
      " :100",
      " :101",
      " :102",
      " :103",
      " :104",
      " :105",
      " :106",
      " :107",
      " :108",
      " :109",
      " :110",
      " :111",
      " :112",
      " :113",
      " :114",
      " :115",
      " :116",
      " :117",
      " :118",
      " :119",
      " :120",
      " :121",
      " :122",
      " :123",
      " :124",
      " :125",
      " :126",
      " :127",
      " :128",
      " :129",
      " :130",
      " :131",
      " :132",
      " :133",
      " :134",
      " :135",
      " :136",
      " :137",
      " :138",
      " :139",
      " :140",
      " :141",
      " :142",
      " :143",
      " :144",
      " :145",
      " :146",
      " :147",
      " :148",
      " :149",
      " :150",
      " :151",
      " :152",
      " :153",
      " :154",
      " :155",
      " :156",
      " :157",
      " :158",
      " :159",
      " :160",
      " :161",
      " :162",
      " :163",
      " :164",
      " :165",
      " :166",
      " :167",
      " :168",
      " :169",
      " :17",
      " :170",
      " :171",
      " :172",
      " :173",
      " :174",
      " :175",
      " :176",
      " :177",
      " :178",
      " :179",
      " :18",
      " :180",
      " :181",
      " :182",
      " :183",
      " :184",
      " :185",
      " :186",
      " :187",
      " :188",
      " :189",
      " :19",
      " :190",
      " :191",
      " :192",
      " :193",
      " :194",
      " :195",
      " :196",
      " :197",
      " :198",
      " :199",
      " :20",
      " :200",
      " :201",
      " :202",
      " :203",
      " :204",
      " :205",
      " :206",
      " :207",
      " :208",
      " :209",
      " :21",
      " :210",
      " :211",
      " :212",
      " :213",
      " :214",
      " :215",
      " :216",
      " :217",
      " :218",
      " :219",
      " :22",
      " :220",
      " :221",
      " :222",
      " :223",
      " :225",
      " :226",
      " :227",
      " :228",
      " :229",
      " :23",
      " :230",
      " :231",
      " :232",
      " :233",
      " :234",
      " :235",
      " :236",
      " :237",
      " :238",
      " :239",
      " :24",
      " :240",
      " :241",
      " :242",
      " :243",
      " :244",
      " :25",
      " :26",
      " :27",
      " :28",
      " :29",
      " :30",
      " :31",
      " :32",
      " :33",
      " :34",
      " :35",
      " :36",
      " :37",
      " :38",
      " :39",
      " :40",
      " :41",
      " :42",
      " :43",
      " :44",
      " :45",
      " :46",
      " :47",
      " :48",
      " :49",
      " :50",
      " :51",
      " :52",
      " :53",
      " :54",
      " :55",
      " :56",
      " :57",
      " :58",
      " :59",
      " :60",
      " :61",
      " :62",
      " :63",
      " :64",
      " :65",
      " :66",
      " :67",
      " :68",
      " :69",
      " :70",
      " :71",
      " :72",
      " :73",
      " :74",
      " :75",
      " :76",
      " :77",
      " :78",
      " :79",
      " :80",
      " :81",
      " :82",
      " :83",
      " :84",
      " :85",
      " :86",
      " :87",
      " :88",
      " :89",
      " :90",
      " :91",
      " :92",
      " :93",
      " :94",
      " :95",
      " :96",
      " :97",
      " :98",
      " :99"
    ],
    " :225": [
      " :100",
      " :101",
      " :102",
      " :103",
      " :104",
      " :105",
      " :106",
      " :107",
      " :108",
      " :109",
      " :110",
      " :111",
      " :112",
      " :113",
      " :114",
      " :115",
      " :116",
      " :117",
      " :118",
      " :119",
      " :120",
      " :121",
      " :122",
      " :123",
      " :124",
      " :125",
      " :126",
      " :127",
      " :128",
      " :129",
      " :130",
      " :131",
      " :132",
      " :133",
      " :134",
      " :135",
      " :136",
      " :137",
      " :138",
      " :139",
      " :140",
      " :141",
      " :142",
      " :143",
      " :144",
      " :145",
      " :146",
      " :147",
      " :148",
      " :149",
      " :150",
      " :151",
      " :152",
      " :153",
      " :154",
      " :155",
      " :156",
      " :157",
      " :158",
      " :159",
      " :160",
      " :161",
      " :162",
      " :163",
      " :164",
      " :165",
      " :166",
      " :167",
      " :168",
      " :169",
      " :17",
      " :170",
      " :171",
      " :172",
      " :173",
      " :174",
      " :175",
      " :176",
      " :177",
      " :178",
      " :179",
      " :18",
      " :180",
      " :181",
      " :182",
      " :183",
      " :184",
      " :185",
      " :186",
      " :187",
      " :188",
      " :189",
      " :19",
      " :190",
      " :191",
      " :192",
      " :193",
      " :194",
      " :195",
      " :196",
      " :197",
      " :198",
      " :199",
      " :20",
      " :200",
      " :201",
      " :202",
      " :203",
      " :204",
      " :205",
      " :206",
      " :207",
      " :208",
      " :209",
      " :21",
      " :210",
      " :211",
      " :212",
      " :213",
      " :214",
      " :215",
      " :216",
      " :217",
      " :218",
      " :219",
      " :22",
      " :220",
      " :221",
      " :222",
      " :223",
      " :224",
      " :226",
      " :227",
      " :228",
      " :229",
      " :23",
      " :230",
      " :231",
      " :232",
      " :233",
      " :234",
      " :235",
      " :236",
      " :237",
      " :238",
      " :239",
      " :24",
      " :240",
      " :241",
      " :242",
      " :243",
      " :244",
      " :25",
      " :26",
      " :27",
      " :28",
      " :29",
      " :30",
      " :31",
      " :32",
      " :33",
      " :34",
      " :35",
      " :36",
      " :37",
      " :38",
      " :39",
      " :40",
      " :41",
      " :42",
      " :43",
      " :44",
      " :45",
      " :46",
      " :47",
      " :48",
      " :49",
      " :50",
      " :51",
      " :52",
      " :53",
      " :54",
      " :55",
      " :56",
      " :57",
      " :58",
      " :59",
      " :60",
      " :61",
      " :62",
      " :63",
      " :64",
      " :65",
      " :66",
      " :67",
      " :68",
      " :69",
      " :70",
      " :71",
      " :72",
      " :73",
      " :74",
      " :75",
      " :76",
      " :77",
      " :78",
      " :79",
      " :80",
      " :81",
      " :82",
      " :83",
      " :84",
      " :85",
      " :86",
      " :87",
      " :88",
      " :89",
      " :90",
      " :91",
      " :92",
      " :93",
      " :94",
      " :95",
      " :96",
      " :97",
      " :98",
      " :99"
    ],
    " :226": [
      " :100",
      " :101",
      " :102",
      " :103",
      " :104",
      " :105",
      " :106",
      " :107",
      " :108",
      " :109",
      " :110",
      " :111",
      " :112",
      " :113",
      " :114",
      " :115",
      " :116",
      " :117",
      " :118",
      " :119",
      " :120",
      " :121",
      " :122",
      " :123",
      " :124",
      " :125",
      " :126",
      " :127",
      " :128",
      " :129",
      " :130",
      " :131",
      " :132",
      " :133",
      " :134",
      " :135",
      " :136",
      " :137",
      " :138",
      " :139",
      " :140",
      " :141",
      " :142",
      " :143",
      " :144",
      " :145",
      " :146",
      " :147",
      " :148",
      " :149",
      " :150",
      " :151",
      " :152",
      " :153",
      " :154",
      " :155",
      " :156",
      " :157",
      " :158",
      " :159",
      " :160",
      " :161",
      " :162",
      " :163",
      " :164",
      " :165",
      " :166",
      " :167",
      " :168",
      " :169",
      " :17",
      " :170",
      " :171",
      " :172",
      " :173",
      " :174",
      " :175",
      " :176",
      " :177",
      " :178",
      " :179",
      " :18",
      " :180",
      " :181",
      " :182",
      " :183",
      " :184",
      " :185",
      " :186",
      " :187",
      " :188",
      " :189",
      " :19",
      " :190",
      " :191",
      " :192",
      " :193",
      " :194",
      " :195",
      " :196",
      " :197",
      " :198",
      " :199",
      " :20",
      " :200",
      " :201",
      " :202",
      " :203",
      " :204",
      " :205",
      " :206",
      " :207",
      " :208",
      " :209",
      " :21",
      " :210",
      " :211",
      " :212",
      " :213",
      " :214",
      " :215",
      " :216",
      " :217",
      " :218",
      " :219",
      " :22",
      " :220",
      " :221",
      " :222",
      " :223",
      " :224",
      " :225",
      " :227",
      " :228",
      " :229",
      " :23",
      " :230",
      " :231",
      " :232",
      " :233",
      " :234",
      " :235",
      " :236",
      " :237",
      " :238",
      " :239",
      " :24",
      " :240",
      " :241",
      " :242",
      " :243",
      " :244",
      " :25",
      " :26",
      " :27",
      " :28",
      " :29",
      " :30",
      " :31",
      " :32",
      " :33",
      " :34",
      " :35",
      " :36",
      " :37",
      " :38",
      " :39",
      " :40",
      " :41",
      " :42",
      " :43",
      " :44",
      " :45",
      " :46",
      " :47",
      " :48",
      " :49",
      " :50",
      " :51",
      " :52",
      " :53",
      " :54",
      " :55",
      " :56",
      " :57",
      " :58",
      " :59",
      " :60",
      " :61",
      " :62",
      " :63",
      " :64",
      " :65",
      " :66",
      " :67",
      " :68",
      " :69",
      " :70",
      " :71",
      " :72",
      " :73",
      " :74",
      " :75",
      " :76",
      " :77",
      " :78",
      " :79",
      " :80",
      " :81",
      " :82",
      " :83",
      " :84",
      " :85",
      " :86",
      " :87",
      " :88",
      " :89",
      " :90",
      " :91",
      " :92",
      " :93",
      " :94",
      " :95",
      " :96",
      " :97",
      " :98",
      " :99"
    ],
    " :227": [
      " :100",
      " :101",
      " :102",
      " :103",
      " :104",
      " :105",
      " :106",
      " :107",
      " :108",
      " :109",
      " :110",
      " :111",
      " :112",
      " :113",
      " :114",
      " :115",
      " :116",
      " :117",
      " :118",
      " :119",
      " :120",
      " :121",
      " :122",
      " :123",
      " :124",
      " :125",
      " :126",
      " :127",
      " :128",
      " :129",
      " :130",
      " :131",
      " :132",
      " :133",
      " :134",
      " :135",
      " :136",
      " :137",
      " :138",
      " :139",
      " :140",
      " :141",
      " :142",
      " :143",
      " :144",
      " :145",
      " :146",
      " :147",
      " :148",
      " :149",
      " :150",
      " :151",
      " :152",
      " :153",
      " :154",
      " :155",
      " :156",
      " :157",
      " :158",
      " :159",
      " :160",
      " :161",
      " :162",
      " :163",
      " :164",
      " :165",
      " :166",
      " :167",
      " :168",
      " :169",
      " :17",
      " :170",
      " :171",
      " :172",
      " :173",
      " :174",
      " :175",
      " :176",
      " :177",
      " :178",
      " :179",
      " :18",
      " :180",
      " :181",
      " :182",
      " :183",
      " :184",
      " :185",
      " :186",
      " :187",
      " :188",
      " :189",
      " :19",
      " :190",
      " :191",
      " :192",
      " :193",
      " :194",
      " :195",
      " :196",
      " :197",
      " :198",
      " :199",
      " :20",
      " :200",
      " :201",
      " :202",
      " :203",
      " :204",
      " :205",
      " :206",
      " :207",
      " :208",
      " :209",
      " :21",
      " :210",
      " :211",
      " :212",
      " :213",
      " :214",
      " :215",
      " :216",
      " :217",
      " :218",
      " :219",
      " :22",
      " :220",
      " :221",
      " :222",
      " :223",
      " :224",
      " :225",
      " :226",
      " :228",
      " :229",
      " :23",
      " :230",
      " :231",
      " :232",
      " :233",
      " :234",
      " :235",
      " :236",
      " :237",
      " :238",
      " :239",
      " :24",
      " :240",
      " :241",
      " :242",
      " :243",
      " :244",
      " :25",
      " :26",
      " :27",
      " :28",
      " :29",
      " :30",
      " :31",
      " :32",
      " :33",
      " :34",
      " :35",
      " :36",
      " :37",
      " :38",
      " :39",
      " :40",
      " :41",
      " :42",
      " :43",
      " :44",
      " :45",
      " :46",
      " :47",
      " :48",
      " :49",
      " :50",
      " :51",
      " :52",
      " :53",
      " :54",
      " :55",
      " :56",
      " :57",
      " :58",
      " :59",
      " :60",
      " :61",
      " :62",
      " :63",
      " :64",
      " :65",
      " :66",
      " :67",
      " :68",
      " :69",
      " :70",
      " :71",
      " :72",
      " :73",
      " :74",
      " :75",
      " :76",
      " :77",
      " :78",
      " :79",
      " :80",
      " :81",
      " :82",
      " :83",
      " :84",
      " :85",
      " :86",
      " :87",
      " :88",
      " :89",
      " :90",
      " :91",
      " :92",
      " :93",
      " :94",
      " :95",
      " :96",
      " :97",
      " :98",
      " :99"
    ],
    " :228": [
      " :100",
      " :101",
      " :102",
      " :103",
      " :104",
      " :105",
      " :106",
      " :107",
      " :108",
      " :109",
      " :110",
      " :111",
      " :112",
      " :113",
      " :114",
      " :115",
      " :116",
      " :117",
      " :118",
      " :119",
      " :120",
      " :121",
      " :122",
      " :123",
      " :124",
      " :125",
      " :126",
      " :127",
      " :128",
      " :129",
      " :130",
      " :131",
      " :132",
      " :133",
      " :134",
      " :135",
      " :136",
      " :137",
      " :138",
      " :139",
      " :140",
      " :141",
      " :142",
      " :143",
      " :144",
      " :145",
      " :146",
      " :147",
      " :148",
      " :149",
      " :150",
      " :151",
      " :152",
      " :153",
      " :154",
      " :155",
      " :156",
      " :157",
      " :158",
      " :159",
      " :160",
      " :161",
      " :162",
      " :163",
      " :164",
      " :165",
      " :166",
      " :167",
      " :168",
      " :169",
      " :17",
      " :170",
      " :171",
      " :172",
      " :173",
      " :174",
      " :175",
      " :176",
      " :177",
      " :178",
      " :179",
      " :18",
      " :180",
      " :181",
      " :182",
      " :183",
      " :184",
      " :185",
      " :186",
      " :187",
      " :188",
      " :189",
      " :19",
      " :190",
      " :191",
      " :192",
      " :193",
      " :194",
      " :195",
      " :196",
      " :197",
      " :198",
      " :199",
      " :20",
      " :200",
      " :201",
      " :202",
      " :203",
      " :204",
      " :205",
      " :206",
      " :207",
      " :208",
      " :209",
      " :21",
      " :210",
      " :211",
      " :212",
      " :213",
      " :214",
      " :215",
      " :216",
      " :217",
      " :218",
      " :219",
      " :22",
      " :220",
      " :221",
      " :222",
      " :223",
      " :224",
      " :225",
      " :226",
      " :227",
      " :229",
      " :23",
      " :230",
      " :231",
      " :232",
      " :233",
      " :234",
      " :235",
      " :236",
      " :237",
      " :238",
      " :239",
      " :24",
      " :240",
      " :241",
      " :242",
      " :243",
      " :244",
      " :25",
      " :26",
      " :27",
      " :28",
      " :29",
      " :30",
      " :31",
      " :32",
      " :33",
      " :34",
      " :35",
      " :36",
      " :37",
      " :38",
      " :39",
      " :40",
      " :41",
      " :42",
      " :43",
      " :44",
      " :45",
      " :46",
      " :47",
      " :48",
      " :49",
      " :50",
      " :51",
      " :52",
      " :53",
      " :54",
      " :55",
      " :56",
      " :57",
      " :58",
      " :59",
      " :60",
      " :61",
      " :62",
      " :63",
      " :64",
      " :65",
      " :66",
      " :67",
      " :68",
      " :69",
      " :70",
      " :71",
      " :72",
      " :73",
      " :74",
      " :75",
      " :76",
      " :77",
      " :78",
      " :79",
      " :80",
      " :81",
      " :82",
      " :83",
      " :84",
      " :85",
      " :86",
      " :87",
      " :88",
      " :89",
      " :90",
      " :91",
      " :92",
      " :93",
      " :94",
      " :95",
      " :96",
      " :97",
      " :98",
      " :99"
    ],
    " :229": [
      " :100",
      " :101",
      " :102",
      " :103",
      " :104",
      " :105",
      " :106",
      " :107",
      " :108",
      " :109",
      " :110",
      " :111",
      " :112",
      " :113",
      " :114",
      " :115",
      " :116",
      " :117",
      " :118",
      " :119",
      " :120",
      " :121",
      " :122",
      " :123",
      " :124",
      " :125",
      " :126",
      " :127",
      " :128",
      " :129",
      " :130",
      " :131",
      " :132",
      " :133",
      " :134",
      " :135",
      " :136",
      " :137",
      " :138",
      " :139",
      " :140",
      " :141",
      " :142",
      " :143",
      " :144",
      " :145",
      " :146",
      " :147",
      " :148",
      " :149",
      " :150",
      " :151",
      " :152",
      " :153",
      " :154",
      " :155",
      " :156",
      " :157",
      " :158",
      " :159",
      " :160",
      " :161",
      " :162",
      " :163",
      " :164",
      " :165",
      " :166",
      " :167",
      " :168",
      " :169",
      " :17",
      " :170",
      " :171",
      " :172",
      " :173",
      " :174",
      " :175",
      " :176",
      " :177",
      " :178",
      " :179",
      " :18",
      " :180",
      " :181",
      " :182",
      " :183",
      " :184",
      " :185",
      " :186",
      " :187",
      " :188",
      " :189",
      " :19",
      " :190",
      " :191",
      " :192",
      " :193",
      " :194",
      " :195",
      " :196",
      " :197",
      " :198",
      " :199",
      " :20",
      " :200",
      " :201",
      " :202",
      " :203",
      " :204",
      " :205",
      " :206",
      " :207",
      " :208",
      " :209",
      " :21",
      " :210",
      " :211",
      " :212",
      " :213",
      " :214",
      " :215",
      " :216",
      " :217",
      " :218",
      " :219",
      " :22",
      " :220",
      " :221",
      " :222",
      " :223",
      " :224",
      " :225",
      " :226",
      " :227",
      " :228",
      " :23",
      " :230",
      " :231",
      " :232",
      " :233",
      " :234",
      " :235",
      " :236",
      " :237",
      " :238",
      " :239",
      " :24",
      " :240",
      " :241",
      " :242",
      " :243",
      " :244",
      " :25",
      " :26",
      " :27",
      " :28",
      " :29",
      " :30",
      " :31",
      " :32",
      " :33",
      " :34",
      " :35",
      " :36",
      " :37",
      " :38",
      " :39",
      " :40",
      " :41",
      " :42",
      " :43",
      " :44",
      " :45",
      " :46",
      " :47",
      " :48",
      " :49",
      " :50",
      " :51",
      " :52",
      " :53",
      " :54",
      " :55",
      " :56",
      " :57",
      " :58",
      " :59",
      " :60",
      " :61",
      " :62",
      " :63",
      " :64",
      " :65",
      " :66",
      " :67",
      " :68",
      " :69",
      " :70",
      " :71",
      " :72",
      " :73",
      " :74",
      " :75",
      " :76",
      " :77",
      " :78",
      " :79",
      " :80",
      " :81",
      " :82",
      " :83",
      " :84",
      " :85",
      " :86",
      " :87",
      " :88",
      " :89",
      " :90",
      " :91",
      " :92",
      " :93",
      " :94",
      " :95",
      " :96",
      " :97",
      " :98",
      " :99"
    ],
    " :230": [
      " :100",
      " :101",
      " :102",
      " :103",
      " :104",
      " :105",
      " :106",
      " :107",
      " :108",
      " :109",
      " :110",
      " :111",
      " :112",
      " :113",
      " :114",
      " :115",
      " :116",
      " :117",
      " :118",
      " :119",
      " :120",
      " :121",
      " :122",
      " :123",
      " :124",
      " :125",
      " :126",
      " :127",
      " :128",
      " :129",
      " :130",
      " :131",
      " :132",
      " :133",
      " :134",
      " :135",
      " :136",
      " :137",
      " :138",
      " :139",
      " :140",
      " :141",
      " :142",
      " :143",
      " :144",
      " :145",
      " :146",
      " :147",
      " :148",
      " :149",
      " :150",
      " :151",
      " :152",
      " :153",
      " :154",
      " :155",
      " :156",
      " :157",
      " :158",
      " :159",
      " :160",
      " :161",
      " :162",
      " :163",
      " :164",
      " :165",
      " :166",
      " :167",
      " :168",
      " :169",
      " :17",
      " :170",
      " :171",
      " :172",
      " :173",
      " :174",
      " :175",
      " :176",
      " :177",
      " :178",
      " :179",
      " :18",
      " :180",
      " :181",
      " :182",
      " :183",
      " :184",
      " :185",
      " :186",
      " :187",
      " :188",
      " :189",
      " :19",
      " :190",
      " :191",
      " :192",
      " :193",
      " :194",
      " :195",
      " :196",
      " :197",
      " :198",
      " :199",
      " :20",
      " :200",
      " :201",
      " :202",
      " :203",
      " :204",
      " :205",
      " :206",
      " :207",
      " :208",
      " :209",
      " :21",
      " :210",
      " :211",
      " :212",
      " :213",
      " :214",
      " :215",
      " :216",
      " :217",
      " :218",
      " :219",
      " :22",
      " :220",
      " :221",
      " :222",
      " :223",
      " :224",
      " :225",
      " :226",
      " :227",
      " :228",
      " :229",
      " :23",
      " :231",
      " :232",
      " :233",
      " :234",
      " :235",
      " :236",
      " :237",
      " :238",
      " :239",
      " :24",
      " :240",
      " :241",
      " :242",
      " :243",
      " :244",
      " :25",
      " :26",
      " :27",
      " :28",
      " :29",
      " :30",
      " :31",
      " :32",
      " :33",
      " :34",
      " :35",
      " :36",
      " :37",
      " :38",
      " :39",
      " :40",
      " :41",
      " :42",
      " :43",
      " :44",
      " :45",
      " :46",
      " :47",
      " :48",
      " :49",
      " :50",
      " :51",
      " :52",
      " :53",
      " :54",
      " :55",
      " :56",
      " :57",
      " :58",
      " :59",
      " :60",
      " :61",
      " :62",
      " :63",
      " :64",
      " :65",
      " :66",
      " :67",
      " :68",
      " :69",
      " :70",
      " :71",
      " :72",
      " :73",
      " :74",
      " :75",
      " :76",
      " :77",
      " :78",
      " :79",
      " :80",
      " :81",
      " :82",
      " :83",
      " :84",
      " :85",
      " :86",
      " :87",
      " :88",
      " :89",
      " :90",
      " :91",
      " :92",
      " :93",
      " :94",
      " :95",
      " :96",
      " :97",
      " :98",
      " :99"
    ],
    " :231": [
      " :100",
      " :101",
      " :102",
      " :103",
      " :104",
      " :105",
      " :106",
      " :107",
      " :108",
      " :109",
      " :110",
      " :111",
      " :112",
      " :113",
      " :114",
      " :115",
      " :116",
      " :117",
      " :118",
      " :119",
      " :120",
      " :121",
      " :122",
      " :123",
      " :124",
      " :125",
      " :126",
      " :127",
      " :128",
      " :129",
      " :130",
      " :131",
      " :132",
      " :133",
      " :134",
      " :135",
      " :136",
      " :137",
      " :138",
      " :139",
      " :140",
      " :141",
      " :142",
      " :143",
      " :144",
      " :145",
      " :146",
      " :147",
      " :148",
      " :149",
      " :150",
      " :151",
      " :152",
      " :153",
      " :154",
      " :155",
      " :156",
      " :157",
      " :158",
      " :159",
      " :160",
      " :161",
      " :162",
      " :163",
      " :164",
      " :165",
      " :166",
      " :167",
      " :168",
      " :169",
      " :17",
      " :170",
      " :171",
      " :172",
      " :173",
      " :174",
      " :175",
      " :176",
      " :177",
      " :178",
      " :179",
      " :18",
      " :180",
      " :181",
      " :182",
      " :183",
      " :184",
      " :185",
      " :186",
      " :187",
      " :188",
      " :189",
      " :19",
      " :190",
      " :191",
      " :192",
      " :193",
      " :194",
      " :195",
      " :196",
      " :197",
      " :198",
      " :199",
      " :20",
      " :200",
      " :201",
      " :202",
      " :203",
      " :204",
      " :205",
      " :206",
      " :207",
      " :208",
      " :209",
      " :21",
      " :210",
      " :211",
      " :212",
      " :213",
      " :214",
      " :215",
      " :216",
      " :217",
      " :218",
      " :219",
      " :22",
      " :220",
      " :221",
      " :222",
      " :223",
      " :224",
      " :225",
      " :226",
      " :227",
      " :228",
      " :229",
      " :23",
      " :230",
      " :232",
      " :233",
      " :234",
      " :235",
      " :236",
      " :237",
      " :238",
      " :239",
      " :24",
      " :240",
      " :241",
      " :242",
      " :243",
      " :244",
      " :25",
      " :26",
      " :27",
      " :28",
      " :29",
      " :30",
      " :31",
      " :32",
      " :33",
      " :34",
      " :35",
      " :36",
      " :37",
      " :38",
      " :39",
      " :40",
      " :41",
      " :42",
      " :43",
      " :44",
      " :45",
      " :46",
      " :47",
      " :48",
      " :49",
      " :50",
      " :51",
      " :52",
      " :53",
      " :54",
      " :55",
      " :56",
      " :57",
      " :58",
      " :59",
      " :60",
      " :61",
      " :62",
      " :63",
      " :64",
      " :65",
      " :66",
      " :67",
      " :68",
      " :69",
      " :70",
      " :71",
      " :72",
      " :73",
      " :74",
      " :75",
      " :76",
      " :77",
      " :78",
      " :79",
      " :80",
      " :81",
      " :82",
      " :83",
      " :84",
      " :85",
      " :86",
      " :87",
      " :88",
      " :89",
      " :90",
      " :91",
      " :92",
      " :93",
      " :94",
      " :95",
      " :96",
      " :97",
      " :98",
      " :99"
    ],
    " :232": [
      " :100",
      " :101",
      " :102",
      " :103",
      " :104",
      " :105",
      " :106",
      " :107",
      " :108",
      " :109",
      " :110",
      " :111",
      " :112",
      " :113",
      " :114",
      " :115",
      " :116",
      " :117",
      " :118",
      " :119",
      " :120",
      " :121",
      " :122",
      " :123",
      " :124",
      " :125",
      " :126",
      " :127",
      " :128",
      " :129",
      " :130",
      " :131",
      " :132",
      " :133",
      " :134",
      " :135",
      " :136",
      " :137",
      " :138",
      " :139",
      " :140",
      " :141",
      " :142",
      " :143",
      " :144",
      " :145",
      " :146",
      " :147",
      " :148",
      " :149",
      " :150",
      " :151",
      " :152",
      " :153",
      " :154",
      " :155",
      " :156",
      " :157",
      " :158",
      " :159",
      " :160",
      " :161",
      " :162",
      " :163",
      " :164",
      " :165",
      " :166",
      " :167",
      " :168",
      " :169",
      " :17",
      " :170",
      " :171",
      " :172",
      " :173",
      " :174",
      " :175",
      " :176",
      " :177",
      " :178",
      " :179",
      " :18",
      " :180",
      " :181",
      " :182",
      " :183",
      " :184",
      " :185",
      " :186",
      " :187",
      " :188",
      " :189",
      " :19",
      " :190",
      " :191",
      " :192",
      " :193",
      " :194",
      " :195",
      " :196",
      " :197",
      " :198",
      " :199",
      " :20",
      " :200",
      " :201",
      " :202",
      " :203",
      " :204",
      " :205",
      " :206",
      " :207",
      " :208",
      " :209",
      " :21",
      " :210",
      " :211",
      " :212",
      " :213",
      " :214",
      " :215",
      " :216",
      " :217",
      " :218",
      " :219",
      " :22",
      " :220",
      " :221",
      " :222",
      " :223",
      " :224",
      " :225",
      " :226",
      " :227",
      " :228",
      " :229",
      " :23",
      " :230",
      " :231",
      " :233",
      " :234",
      " :235",
      " :236",
      " :237",
      " :238",
      " :239",
      " :24",
      " :240",
      " :241",
      " :242",
      " :243",
      " :244",
      " :25",
      " :26",
      " :27",
      " :28",
      " :29",
      " :30",
      " :31",
      " :32",
      " :33",
      " :34",
      " :35",
      " :36",
      " :37",
      " :38",
      " :39",
      " :40",
      " :41",
      " :42",
      " :43",
      " :44",
      " :45",
      " :46",
      " :47",
      " :48",
      " :49",
      " :50",
      " :51",
      " :52",
      " :53",
      " :54",
      " :55",
      " :56",
      " :57",
      " :58",
      " :59",
      " :60",
      " :61",
      " :62",
      " :63",
      " :64",
      " :65",
      " :66",
      " :67",
      " :68",
      " :69",
      " :70",
      " :71",
      " :72",
      " :73",
      " :74",
      " :75",
      " :76",
      " :77",
      " :78",
      " :79",
      " :80",
      " :81",
      " :82",
      " :83",
      " :84",
      " :85",
      " :86",
      " :87",
      " :88",
      " :89",
      " :90",
      " :91",
      " :92",
      " :93",
      " :94",
      " :95",
      " :96",
      " :97",
      " :98",
      " :99"
    ],
    " :233": [
      " :100",
      " :101",
      " :102",
      " :103",
      " :104",
      " :105",
      " :106",
      " :107",
      " :108",
      " :109",
      " :110",
      " :111",
      " :112",
      " :113",
      " :114",
      " :115",
      " :116",
      " :117",
      " :118",
      " :119",
      " :120",
      " :121",
      " :122",
      " :123",
      " :124",
      " :125",
      " :126",
      " :127",
      " :128",
      " :129",
      " :130",
      " :131",
      " :132",
      " :133",
      " :134",
      " :135",
      " :136",
      " :137",
      " :138",
      " :139",
      " :140",
      " :141",
      " :142",
      " :143",
      " :144",
      " :145",
      " :146",
      " :147",
      " :148",
      " :149",
      " :150",
      " :151",
      " :152",
      " :153",
      " :154",
      " :155",
      " :156",
      " :157",
      " :158",
      " :159",
      " :160",
      " :161",
      " :162",
      " :163",
      " :164",
      " :165",
      " :166",
      " :167",
      " :168",
      " :169",
      " :17",
      " :170",
      " :171",
      " :172",
      " :173",
      " :174",
      " :175",
      " :176",
      " :177",
      " :178",
      " :179",
      " :18",
      " :180",
      " :181",
      " :182",
      " :183",
      " :184",
      " :185",
      " :186",
      " :187",
      " :188",
      " :189",
      " :19",
      " :190",
      " :191",
      " :192",
      " :193",
      " :194",
      " :195",
      " :196",
      " :197",
      " :198",
      " :199",
      " :20",
      " :200",
      " :201",
      " :202",
      " :203",
      " :204",
      " :205",
      " :206",
      " :207",
      " :208",
      " :209",
      " :21",
      " :210",
      " :211",
      " :212",
      " :213",
      " :214",
      " :215",
      " :216",
      " :217",
      " :218",
      " :219",
      " :22",
      " :220",
      " :221",
      " :222",
      " :223",
      " :224",
      " :225",
      " :226",
      " :227",
      " :228",
      " :229",
      " :23",
      " :230",
      " :231",
      " :232",
      " :234",
      " :235",
      " :236",
      " :237",
      " :238",
      " :239",
      " :24",
      " :240",
      " :241",
      " :242",
      " :243",
      " :244",
      " :25",
      " :26",
      " :27",
      " :28",
      " :29",
      " :30",
      " :31",
      " :32",
      " :33",
      " :34",
      " :35",
      " :36",
      " :37",
      " :38",
      " :39",
      " :40",
      " :41",
      " :42",
      " :43",
      " :44",
      " :45",
      " :46",
      " :47",
      " :48",
      " :49",
      " :50",
      " :51",
      " :52",
      " :53",
      " :54",
      " :55",
      " :56",
      " :57",
      " :58",
      " :59",
      " :60",
      " :61",
      " :62",
      " :63",
      " :64",
      " :65",
      " :66",
      " :67",
      " :68",
      " :69",
      " :70",
      " :71",
      " :72",
      " :73",
      " :74",
      " :75",
      " :76",
      " :77",
      " :78",
      " :79",
      " :80",
      " :81",
      " :82",
      " :83",
      " :84",
      " :85",
      " :86",
      " :87",
      " :88",
      " :89",
      " :90",
      " :91",
      " :92",
      " :93",
      " :94",
      " :95",
      " :96",
      " :97",
      " :98",
      " :99"
    ],
    " :234": [
      " :100",
      " :101",
      " :102",
      " :103",
      " :104",
      " :105",
      " :106",
      " :107",
      " :108",
      " :109",
      " :110",
      " :111",
      " :112",
      " :113",
      " :114",
      " :115",
      " :116",
      " :117",
      " :118",
      " :119",
      " :120",
      " :121",
      " :122",
      " :123",
      " :124",
      " :125",
      " :126",
      " :127",
      " :128",
      " :129",
      " :130",
      " :131",
      " :132",
      " :133",
      " :134",
      " :135",
      " :136",
      " :137",
      " :138",
      " :139",
      " :140",
      " :141",
      " :142",
      " :143",
      " :144",
      " :145",
      " :146",
      " :147",
      " :148",
      " :149",
      " :150",
      " :151",
      " :152",
      " :153",
      " :154",
      " :155",
      " :156",
      " :157",
      " :158",
      " :159",
      " :160",
      " :161",
      " :162",
      " :163",
      " :164",
      " :165",
      " :166",
      " :167",
      " :168",
      " :169",
      " :17",
      " :170",
      " :171",
      " :172",
      " :173",
      " :174",
      " :175",
      " :176",
      " :177",
      " :178",
      " :179",
      " :18",
      " :180",
      " :181",
      " :182",
      " :183",
      " :184",
      " :185",
      " :186",
      " :187",
      " :188",
      " :189",
      " :19",
      " :190",
      " :191",
      " :192",
      " :193",
      " :194",
      " :195",
      " :196",
      " :197",
      " :198",
      " :199",
      " :20",
      " :200",
      " :201",
      " :202",
      " :203",
      " :204",
      " :205",
      " :206",
      " :207",
      " :208",
      " :209",
      " :21",
      " :210",
      " :211",
      " :212",
      " :213",
      " :214",
      " :215",
      " :216",
      " :217",
      " :218",
      " :219",
      " :22",
      " :220",
      " :221",
      " :222",
      " :223",
      " :224",
      " :225",
      " :226",
      " :227",
      " :228",
      " :229",
      " :23",
      " :230",
      " :231",
      " :232",
      " :233",
      " :235",
      " :236",
      " :237",
      " :238",
      " :239",
      " :24",
      " :240",
      " :241",
      " :242",
      " :243",
      " :244",
      " :25",
      " :26",
      " :27",
      " :28",
      " :29",
      " :30",
      " :31",
      " :32",
      " :33",
      " :34",
      " :35",
      " :36",
      " :37",
      " :38",
      " :39",
      " :40",
      " :41",
      " :42",
      " :43",
      " :44",
      " :45",
      " :46",
      " :47",
      " :48",
      " :49",
      " :50",
      " :51",
      " :52",
      " :53",
      " :54",
      " :55",
      " :56",
      " :57",
      " :58",
      " :59",
      " :60",
      " :61",
      " :62",
      " :63",
      " :64",
      " :65",
      " :66",
      " :67",
      " :68",
      " :69",
      " :70",
      " :71",
      " :72",
      " :73",
      " :74",
      " :75",
      " :76",
      " :77",
      " :78",
      " :79",
      " :80",
      " :81",
      " :82",
      " :83",
      " :84",
      " :85",
      " :86",
      " :87",
      " :88",
      " :89",
      " :90",
      " :91",
      " :92",
      " :93",
      " :94",
      " :95",
      " :96",
      " :97",
      " :98",
      " :99"
    ],
    " :235": [
      " :100",
      " :101",
      " :102",
      " :103",
      " :104",
      " :105",
      " :106",
      " :107",
      " :108",
      " :109",
      " :110",
      " :111",
      " :112",
      " :113",
      " :114",
      " :115",
      " :116",
      " :117",
      " :118",
      " :119",
      " :120",
      " :121",
      " :122",
      " :123",
      " :124",
      " :125",
      " :126",
      " :127",
      " :128",
      " :129",
      " :130",
      " :131",
      " :132",
      " :133",
      " :134",
      " :135",
      " :136",
      " :137",
      " :138",
      " :139",
      " :140",
      " :141",
      " :142",
      " :143",
      " :144",
      " :145",
      " :146",
      " :147",
      " :148",
      " :149",
      " :150",
      " :151",
      " :152",
      " :153",
      " :154",
      " :155",
      " :156",
      " :157",
      " :158",
      " :159",
      " :160",
      " :161",
      " :162",
      " :163",
      " :164",
      " :165",
      " :166",
      " :167",
      " :168",
      " :169",
      " :17",
      " :170",
      " :171",
      " :172",
      " :173",
      " :174",
      " :175",
      " :176",
      " :177",
      " :178",
      " :179",
      " :18",
      " :180",
      " :181",
      " :182",
      " :183",
      " :184",
      " :185",
      " :186",
      " :187",
      " :188",
      " :189",
      " :19",
      " :190",
      " :191",
      " :192",
      " :193",
      " :194",
      " :195",
      " :196",
      " :197",
      " :198",
      " :199",
      " :20",
      " :200",
      " :201",
      " :202",
      " :203",
      " :204",
      " :205",
      " :206",
      " :207",
      " :208",
      " :209",
      " :21",
      " :210",
      " :211",
      " :212",
      " :213",
      " :214",
      " :215",
      " :216",
      " :217",
      " :218",
      " :219",
      " :22",
      " :220",
      " :221",
      " :222",
      " :223",
      " :224",
      " :225",
      " :226",
      " :227",
      " :228",
      " :229",
      " :23",
      " :230",
      " :231",
      " :232",
      " :233",
      " :234",
      " :236",
      " :237",
      " :238",
      " :239",
      " :24",
      " :240",
      " :241",
      " :242",
      " :243",
      " :244",
      " :25",
      " :26",
      " :27",
      " :28",
      " :29",
      " :30",
      " :31",
      " :32",
      " :33",
      " :34",
      " :35",
      " :36",
      " :37",
      " :38",
      " :39",
      " :40",
      " :41",
      " :42",
      " :43",
      " :44",
      " :45",
      " :46",
      " :47",
      " :48",
      " :49",
      " :50",
      " :51",
      " :52",
      " :53",
      " :54",
      " :55",
      " :56",
      " :57",
      " :58",
      " :59",
      " :60",
      " :61",
      " :62",
      " :63",
      " :64",
      " :65",
      " :66",
      " :67",
      " :68",
      " :69",
      " :70",
      " :71",
      " :72",
      " :73",
      " :74",
      " :75",
      " :76",
      " :77",
      " :78",
      " :79",
      " :80",
      " :81",
      " :82",
      " :83",
      " :84",
      " :85",
      " :86",
      " :87",
      " :88",
      " :89",
      " :90",
      " :91",
      " :92",
      " :93",
      " :94",
      " :95",
      " :96",
      " :97",
      " :98",
      " :99"
    ],
    " :236": [
      " :100",
      " :101",
      " :102",
      " :103",
      " :104",
      " :105",
      " :106",
      " :107",
      " :108",
      " :109",
      " :110",
      " :111",
      " :112",
      " :113",
      " :114",
      " :115",
      " :116",
      " :117",
      " :118",
      " :119",
      " :120",
      " :121",
      " :122",
      " :123",
      " :124",
      " :125",
      " :126",
      " :127",
      " :128",
      " :129",
      " :130",
      " :131",
      " :132",
      " :133",
      " :134",
      " :135",
      " :136",
      " :137",
      " :138",
      " :139",
      " :140",
      " :141",
      " :142",
      " :143",
      " :144",
      " :145",
      " :146",
      " :147",
      " :148",
      " :149",
      " :150",
      " :151",
      " :152",
      " :153",
      " :154",
      " :155",
      " :156",
      " :157",
      " :158",
      " :159",
      " :160",
      " :161",
      " :162",
      " :163",
      " :164",
      " :165",
      " :166",
      " :167",
      " :168",
      " :169",
      " :17",
      " :170",
      " :171",
      " :172",
      " :173",
      " :174",
      " :175",
      " :176",
      " :177",
      " :178",
      " :179",
      " :18",
      " :180",
      " :181",
      " :182",
      " :183",
      " :184",
      " :185",
      " :186",
      " :187",
      " :188",
      " :189",
      " :19",
      " :190",
      " :191",
      " :192",
      " :193",
      " :194",
      " :195",
      " :196",
      " :197",
      " :198",
      " :199",
      " :20",
      " :200",
      " :201",
      " :202",
      " :203",
      " :204",
      " :205",
      " :206",
      " :207",
      " :208",
      " :209",
      " :21",
      " :210",
      " :211",
      " :212",
      " :213",
      " :214",
      " :215",
      " :216",
      " :217",
      " :218",
      " :219",
      " :22",
      " :220",
      " :221",
      " :222",
      " :223",
      " :224",
      " :225",
      " :226",
      " :227",
      " :228",
      " :229",
      " :23",
      " :230",
      " :231",
      " :232",
      " :233",
      " :234",
      " :235",
      " :237",
      " :238",
      " :239",
      " :24",
      " :240",
      " :241",
      " :242",
      " :243",
      " :244",
      " :25",
      " :26",
      " :27",
      " :28",
      " :29",
      " :30",
      " :31",
      " :32",
      " :33",
      " :34",
      " :35",
      " :36",
      " :37",
      " :38",
      " :39",
      " :40",
      " :41",
      " :42",
      " :43",
      " :44",
      " :45",
      " :46",
      " :47",
      " :48",
      " :49",
      " :50",
      " :51",
      " :52",
      " :53",
      " :54",
      " :55",
      " :56",
      " :57",
      " :58",
      " :59",
      " :60",
      " :61",
      " :62",
      " :63",
      " :64",
      " :65",
      " :66",
      " :67",
      " :68",
      " :69",
      " :70",
      " :71",
      " :72",
      " :73",
      " :74",
      " :75",
      " :76",
      " :77",
      " :78",
      " :79",
      " :80",
      " :81",
      " :82",
      " :83",
      " :84",
      " :85",
      " :86",
      " :87",
      " :88",
      " :89",
      " :90",
      " :91",
      " :92",
      " :93",
      " :94",
      " :95",
      " :96",
      " :97",
      " :98",
      " :99"
    ],
    " :237": [
      " :100",
      " :101",
      " :102",
      " :103",
      " :104",
      " :105",
      " :106",
      " :107",
      " :108",
      " :109",
      " :110",
      " :111",
      " :112",
      " :113",
      " :114",
      " :115",
      " :116",
      " :117",
      " :118",
      " :119",
      " :120",
      " :121",
      " :122",
      " :123",
      " :124",
      " :125",
      " :126",
      " :127",
      " :128",
      " :129",
      " :130",
      " :131",
      " :132",
      " :133",
      " :134",
      " :135",
      " :136",
      " :137",
      " :138",
      " :139",
      " :140",
      " :141",
      " :142",
      " :143",
      " :144",
      " :145",
      " :146",
      " :147",
      " :148",
      " :149",
      " :150",
      " :151",
      " :152",
      " :153",
      " :154",
      " :155",
      " :156",
      " :157",
      " :158",
      " :159",
      " :160",
      " :161",
      " :162",
      " :163",
      " :164",
      " :165",
      " :166",
      " :167",
      " :168",
      " :169",
      " :17",
      " :170",
      " :171",
      " :172",
      " :173",
      " :174",
      " :175",
      " :176",
      " :177",
      " :178",
      " :179",
      " :18",
      " :180",
      " :181",
      " :182",
      " :183",
      " :184",
      " :185",
      " :186",
      " :187",
      " :188",
      " :189",
      " :19",
      " :190",
      " :191",
      " :192",
      " :193",
      " :194",
      " :195",
      " :196",
      " :197",
      " :198",
      " :199",
      " :20",
      " :200",
      " :201",
      " :202",
      " :203",
      " :204",
      " :205",
      " :206",
      " :207",
      " :208",
      " :209",
      " :21",
      " :210",
      " :211",
      " :212",
      " :213",
      " :214",
      " :215",
      " :216",
      " :217",
      " :218",
      " :219",
      " :22",
      " :220",
      " :221",
      " :222",
      " :223",
      " :224",
      " :225",
      " :226",
      " :227",
      " :228",
      " :229",
      " :23",
      " :230",
      " :231",
      " :232",
      " :233",
      " :234",
      " :235",
      " :236",
      " :238",
      " :239",
      " :24",
      " :240",
      " :241",
      " :242",
      " :243",
      " :244",
      " :25",
      " :26",
      " :27",
      " :28",
      " :29",
      " :30",
      " :31",
      " :32",
      " :33",
      " :34",
      " :35",
      " :36",
      " :37",
      " :38",
      " :39",
      " :40",
      " :41",
      " :42",
      " :43",
      " :44",
      " :45",
      " :46",
      " :47",
      " :48",
      " :49",
      " :50",
      " :51",
      " :52",
      " :53",
      " :54",
      " :55",
      " :56",
      " :57",
      " :58",
      " :59",
      " :60",
      " :61",
      " :62",
      " :63",
      " :64",
      " :65",
      " :66",
      " :67",
      " :68",
      " :69",
      " :70",
      " :71",
      " :72",
      " :73",
      " :74",
      " :75",
      " :76",
      " :77",
      " :78",
      " :79",
      " :80",
      " :81",
      " :82",
      " :83",
      " :84",
      " :85",
      " :86",
      " :87",
      " :88",
      " :89",
      " :90",
      " :91",
      " :92",
      " :93",
      " :94",
      " :95",
      " :96",
      " :97",
      " :98",
      " :99"
    ],
    " :238": [
      " :100",
      " :101",
      " :102",
      " :103",
      " :104",
      " :105",
      " :106",
      " :107",
      " :108",
      " :109",
      " :110",
      " :111",
      " :112",
      " :113",
      " :114",
      " :115",
      " :116",
      " :117",
      " :118",
      " :119",
      " :120",
      " :121",
      " :122",
      " :123",
      " :124",
      " :125",
      " :126",
      " :127",
      " :128",
      " :129",
      " :130",
      " :131",
      " :132",
      " :133",
      " :134",
      " :135",
      " :136",
      " :137",
      " :138",
      " :139",
      " :140",
      " :141",
      " :142",
      " :143",
      " :144",
      " :145",
      " :146",
      " :147",
      " :148",
      " :149",
      " :150",
      " :151",
      " :152",
      " :153",
      " :154",
      " :155",
      " :156",
      " :157",
      " :158",
      " :159",
      " :160",
      " :161",
      " :162",
      " :163",
      " :164",
      " :165",
      " :166",
      " :167",
      " :168",
      " :169",
      " :17",
      " :170",
      " :171",
      " :172",
      " :173",
      " :174",
      " :175",
      " :176",
      " :177",
      " :178",
      " :179",
      " :18",
      " :180",
      " :181",
      " :182",
      " :183",
      " :184",
      " :185",
      " :186",
      " :187",
      " :188",
      " :189",
      " :19",
      " :190",
      " :191",
      " :192",
      " :193",
      " :194",
      " :195",
      " :196",
      " :197",
      " :198",
      " :199",
      " :20",
      " :200",
      " :201",
      " :202",
      " :203",
      " :204",
      " :205",
      " :206",
      " :207",
      " :208",
      " :209",
      " :21",
      " :210",
      " :211",
      " :212",
      " :213",
      " :214",
      " :215",
      " :216",
      " :217",
      " :218",
      " :219",
      " :22",
      " :220",
      " :221",
      " :222",
      " :223",
      " :224",
      " :225",
      " :226",
      " :227",
      " :228",
      " :229",
      " :23",
      " :230",
      " :231",
      " :232",
      " :233",
      " :234",
      " :235",
      " :236",
      " :237",
      " :239",
      " :24",
      " :240",
      " :241",
      " :242",
      " :243",
      " :244",
      " :25",
      " :26",
      " :27",
      " :28",
      " :29",
      " :30",
      " :31",
      " :32",
      " :33",
      " :34",
      " :35",
      " :36",
      " :37",
      " :38",
      " :39",
      " :40",
      " :41",
      " :42",
      " :43",
      " :44",
      " :45",
      " :46",
      " :47",
      " :48",
      " :49",
      " :50",
      " :51",
      " :52",
      " :53",
      " :54",
      " :55",
      " :56",
      " :57",
      " :58",
      " :59",
      " :60",
      " :61",
      " :62",
      " :63",
      " :64",
      " :65",
      " :66",
      " :67",
      " :68",
      " :69",
      " :70",
      " :71",
      " :72",
      " :73",
      " :74",
      " :75",
      " :76",
      " :77",
      " :78",
      " :79",
      " :80",
      " :81",
      " :82",
      " :83",
      " :84",
      " :85",
      " :86",
      " :87",
      " :88",
      " :89",
      " :90",
      " :91",
      " :92",
      " :93",
      " :94",
      " :95",
      " :96",
      " :97",
      " :98",
      " :99"
    ],
    " :239": [
      " :100",
      " :101",
      " :102",
      " :103",
      " :104",
      " :105",
      " :106",
      " :107",
      " :108",
      " :109",
      " :110",
      " :111",
      " :112",
      " :113",
      " :114",
      " :115",
      " :116",
      " :117",
      " :118",
      " :119",
      " :120",
      " :121",
      " :122",
      " :123",
      " :124",
      " :125",
      " :126",
      " :127",
      " :128",
      " :129",
      " :130",
      " :131",
      " :132",
      " :133",
      " :134",
      " :135",
      " :136",
      " :137",
      " :138",
      " :139",
      " :140",
      " :141",
      " :142",
      " :143",
      " :144",
      " :145",
      " :146",
      " :147",
      " :148",
      " :149",
      " :150",
      " :151",
      " :152",
      " :153",
      " :154",
      " :155",
      " :156",
      " :157",
      " :158",
      " :159",
      " :160",
      " :161",
      " :162",
      " :163",
      " :164",
      " :165",
      " :166",
      " :167",
      " :168",
      " :169",
      " :17",
      " :170",
      " :171",
      " :172",
      " :173",
      " :174",
      " :175",
      " :176",
      " :177",
      " :178",
      " :179",
      " :18",
      " :180",
      " :181",
      " :182",
      " :183",
      " :184",
      " :185",
      " :186",
      " :187",
      " :188",
      " :189",
      " :19",
      " :190",
      " :191",
      " :192",
      " :193",
      " :194",
      " :195",
      " :196",
      " :197",
      " :198",
      " :199",
      " :20",
      " :200",
      " :201",
      " :202",
      " :203",
      " :204",
      " :205",
      " :206",
      " :207",
      " :208",
      " :209",
      " :21",
      " :210",
      " :211",
      " :212",
      " :213",
      " :214",
      " :215",
      " :216",
      " :217",
      " :218",
      " :219",
      " :22",
      " :220",
      " :221",
      " :222",
      " :223",
      " :224",
      " :225",
      " :226",
      " :227",
      " :228",
      " :229",
      " :23",
      " :230",
      " :231",
      " :232",
      " :233",
      " :234",
      " :235",
      " :236",
      " :237",
      " :238",
      " :24",
      " :240",
      " :241",
      " :242",
      " :243",
      " :244",
      " :25",
      " :26",
      " :27",
      " :28",
      " :29",
      " :30",
      " :31",
      " :32",
      " :33",
      " :34",
      " :35",
      " :36",
      " :37",
      " :38",
      " :39",
      " :40",
      " :41",
      " :42",
      " :43",
      " :44",
      " :45",
      " :46",
      " :47",
      " :48",
      " :49",
      " :50",
      " :51",
      " :52",
      " :53",
      " :54",
      " :55",
      " :56",
      " :57",
      " :58",
      " :59",
      " :60",
      " :61",
      " :62",
      " :63",
      " :64",
      " :65",
      " :66",
      " :67",
      " :68",
      " :69",
      " :70",
      " :71",
      " :72",
      " :73",
      " :74",
      " :75",
      " :76",
      " :77",
      " :78",
      " :79",
      " :80",
      " :81",
      " :82",
      " :83",
      " :84",
      " :85",
      " :86",
      " :87",
      " :88",
      " :89",
      " :90",
      " :91",
      " :92",
      " :93",
      " :94",
      " :95",
      " :96",
      " :97",
      " :98",
      " :99"
    ],
    " :240": [
      " :100",
      " :101",
      " :102",
      " :103",
      " :104",
      " :105",
      " :106",
      " :107",
      " :108",
      " :109",
      " :110",
      " :111",
      " :112",
      " :113",
      " :114",
      " :115",
      " :116",
      " :117",
      " :118",
      " :119",
      " :120",
      " :121",
      " :122",
      " :123",
      " :124",
      " :125",
      " :126",
      " :127",
      " :128",
      " :129",
      " :130",
      " :131",
      " :132",
      " :133",
      " :134",
      " :135",
      " :136",
      " :137",
      " :138",
      " :139",
      " :140",
      " :141",
      " :142",
      " :143",
      " :144",
      " :145",
      " :146",
      " :147",
      " :148",
      " :149",
      " :150",
      " :151",
      " :152",
      " :153",
      " :154",
      " :155",
      " :156",
      " :157",
      " :158",
      " :159",
      " :160",
      " :161",
      " :162",
      " :163",
      " :164",
      " :165",
      " :166",
      " :167",
      " :168",
      " :169",
      " :17",
      " :170",
      " :171",
      " :172",
      " :173",
      " :174",
      " :175",
      " :176",
      " :177",
      " :178",
      " :179",
      " :18",
      " :180",
      " :181",
      " :182",
      " :183",
      " :184",
      " :185",
      " :186",
      " :187",
      " :188",
      " :189",
      " :19",
      " :190",
      " :191",
      " :192",
      " :193",
      " :194",
      " :195",
      " :196",
      " :197",
      " :198",
      " :199",
      " :20",
      " :200",
      " :201",
      " :202",
      " :203",
      " :204",
      " :205",
      " :206",
      " :207",
      " :208",
      " :209",
      " :21",
      " :210",
      " :211",
      " :212",
      " :213",
      " :214",
      " :215",
      " :216",
      " :217",
      " :218",
      " :219",
      " :22",
      " :220",
      " :221",
      " :222",
      " :223",
      " :224",
      " :225",
      " :226",
      " :227",
      " :228",
      " :229",
      " :23",
      " :230",
      " :231",
      " :232",
      " :233",
      " :234",
      " :235",
      " :236",
      " :237",
      " :238",
      " :239",
      " :24",
      " :241",
      " :242",
      " :243",
      " :244",
      " :25",
      " :26",
      " :27",
      " :28",
      " :29",
      " :30",
      " :31",
      " :32",
      " :33",
      " :34",
      " :35",
      " :36",
      " :37",
      " :38",
      " :39",
      " :40",
      " :41",
      " :42",
      " :43",
      " :44",
      " :45",
      " :46",
      " :47",
      " :48",
      " :49",
      " :50",
      " :51",
      " :52",
      " :53",
      " :54",
      " :55",
      " :56",
      " :57",
      " :58",
      " :59",
      " :60",
      " :61",
      " :62",
      " :63",
      " :64",
      " :65",
      " :66",
      " :67",
      " :68",
      " :69",
      " :70",
      " :71",
      " :72",
      " :73",
      " :74",
      " :75",
      " :76",
      " :77",
      " :78",
      " :79",
      " :80",
      " :81",
      " :82",
      " :83",
      " :84",
      " :85",
      " :86",
      " :87",
      " :88",
      " :89",
      " :90",
      " :91",
      " :92",
      " :93",
      " :94",
      " :95",
      " :96",
      " :97",
      " :98",
      " :99"
    ],
    " :241": [
      " :100",
      " :101",
      " :102",
      " :103",
      " :104",
      " :105",
      " :106",
      " :107",
      " :108",
      " :109",
      " :110",
      " :111",
      " :112",
      " :113",
      " :114",
      " :115",
      " :116",
      " :117",
      " :118",
      " :119",
      " :120",
      " :121",
      " :122",
      " :123",
      " :124",
      " :125",
      " :126",
      " :127",
      " :128",
      " :129",
      " :130",
      " :131",
      " :132",
      " :133",
      " :134",
      " :135",
      " :136",
      " :137",
      " :138",
      " :139",
      " :140",
      " :141",
      " :142",
      " :143",
      " :144",
      " :145",
      " :146",
      " :147",
      " :148",
      " :149",
      " :150",
      " :151",
      " :152",
      " :153",
      " :154",
      " :155",
      " :156",
      " :157",
      " :158",
      " :159",
      " :160",
      " :161",
      " :162",
      " :163",
      " :164",
      " :165",
      " :166",
      " :167",
      " :168",
      " :169",
      " :17",
      " :170",
      " :171",
      " :172",
      " :173",
      " :174",
      " :175",
      " :176",
      " :177",
      " :178",
      " :179",
      " :18",
      " :180",
      " :181",
      " :182",
      " :183",
      " :184",
      " :185",
      " :186",
      " :187",
      " :188",
      " :189",
      " :19",
      " :190",
      " :191",
      " :192",
      " :193",
      " :194",
      " :195",
      " :196",
      " :197",
      " :198",
      " :199",
      " :20",
      " :200",
      " :201",
      " :202",
      " :203",
      " :204",
      " :205",
      " :206",
      " :207",
      " :208",
      " :209",
      " :21",
      " :210",
      " :211",
      " :212",
      " :213",
      " :214",
      " :215",
      " :216",
      " :217",
      " :218",
      " :219",
      " :22",
      " :220",
      " :221",
      " :222",
      " :223",
      " :224",
      " :225",
      " :226",
      " :227",
      " :228",
      " :229",
      " :23",
      " :230",
      " :231",
      " :232",
      " :233",
      " :234",
      " :235",
      " :236",
      " :237",
      " :238",
      " :239",
      " :24",
      " :240",
      " :242",
      " :243",
      " :244",
      " :25",
      " :26",
      " :27",
      " :28",
      " :29",
      " :30",
      " :31",
      " :32",
      " :33",
      " :34",
      " :35",
      " :36",
      " :37",
      " :38",
      " :39",
      " :40",
      " :41",
      " :42",
      " :43",
      " :44",
      " :45",
      " :46",
      " :47",
      " :48",
      " :49",
      " :50",
      " :51",
      " :52",
      " :53",
      " :54",
      " :55",
      " :56",
      " :57",
      " :58",
      " :59",
      " :60",
      " :61",
      " :62",
      " :63",
      " :64",
      " :65",
      " :66",
      " :67",
      " :68",
      " :69",
      " :70",
      " :71",
      " :72",
      " :73",
      " :74",
      " :75",
      " :76",
      " :77",
      " :78",
      " :79",
      " :80",
      " :81",
      " :82",
      " :83",
      " :84",
      " :85",
      " :86",
      " :87",
      " :88",
      " :89",
      " :90",
      " :91",
      " :92",
      " :93",
      " :94",
      " :95",
      " :96",
      " :97",
      " :98",
      " :99"
    ],
    " :242": [
      " :100",
      " :101",
      " :102",
      " :103",
      " :104",
      " :105",
      " :106",
      " :107",
      " :108",
      " :109",
      " :110",
      " :111",
      " :112",
      " :113",
      " :114",
      " :115",
      " :116",
      " :117",
      " :118",
      " :119",
      " :120",
      " :121",
      " :122",
      " :123",
      " :124",
      " :125",
      " :126",
      " :127",
      " :128",
      " :129",
      " :130",
      " :131",
      " :132",
      " :133",
      " :134",
      " :135",
      " :136",
      " :137",
      " :138",
      " :139",
      " :140",
      " :141",
      " :142",
      " :143",
      " :144",
      " :145",
      " :146",
      " :147",
      " :148",
      " :149",
      " :150",
      " :151",
      " :152",
      " :153",
      " :154",
      " :155",
      " :156",
      " :157",
      " :158",
      " :159",
      " :160",
      " :161",
      " :162",
      " :163",
      " :164",
      " :165",
      " :166",
      " :167",
      " :168",
      " :169",
      " :17",
      " :170",
      " :171",
      " :172",
      " :173",
      " :174",
      " :175",
      " :176",
      " :177",
      " :178",
      " :179",
      " :18",
      " :180",
      " :181",
      " :182",
      " :183",
      " :184",
      " :185",
      " :186",
      " :187",
      " :188",
      " :189",
      " :19",
      " :190",
      " :191",
      " :192",
      " :193",
      " :194",
      " :195",
      " :196",
      " :197",
      " :198",
      " :199",
      " :20",
      " :200",
      " :201",
      " :202",
      " :203",
      " :204",
      " :205",
      " :206",
      " :207",
      " :208",
      " :209",
      " :21",
      " :210",
      " :211",
      " :212",
      " :213",
      " :214",
      " :215",
      " :216",
      " :217",
      " :218",
      " :219",
      " :22",
      " :220",
      " :221",
      " :222",
      " :223",
      " :224",
      " :225",
      " :226",
      " :227",
      " :228",
      " :229",
      " :23",
      " :230",
      " :231",
      " :232",
      " :233",
      " :234",
      " :235",
      " :236",
      " :237",
      " :238",
      " :239",
      " :24",
      " :240",
      " :241",
      " :243",
      " :244",
      " :25",
      " :26",
      " :27",
      " :28",
      " :29",
      " :30",
      " :31",
      " :32",
      " :33",
      " :34",
      " :35",
      " :36",
      " :37",
      " :38",
      " :39",
      " :40",
      " :41",
      " :42",
      " :43",
      " :44",
      " :45",
      " :46",
      " :47",
      " :48",
      " :49",
      " :50",
      " :51",
      " :52",
      " :53",
      " :54",
      " :55",
      " :56",
      " :57",
      " :58",
      " :59",
      " :60",
      " :61",
      " :62",
      " :63",
      " :64",
      " :65",
      " :66",
      " :67",
      " :68",
      " :69",
      " :70",
      " :71",
      " :72",
      " :73",
      " :74",
      " :75",
      " :76",
      " :77",
      " :78",
      " :79",
      " :80",
      " :81",
      " :82",
      " :83",
      " :84",
      " :85",
      " :86",
      " :87",
      " :88",
      " :89",
      " :90",
      " :91",
      " :92",
      " :93",
      " :94",
      " :95",
      " :96",
      " :97",
      " :98",
      " :99"
    ],
    " :243": [
      " :100",
      " :101",
      " :102",
      " :103",
      " :104",
      " :105",
      " :106",
      " :107",
      " :108",
      " :109",
      " :110",
      " :111",
      " :112",
      " :113",
      " :114",
      " :115",
      " :116",
      " :117",
      " :118",
      " :119",
      " :120",
      " :121",
      " :122",
      " :123",
      " :124",
      " :125",
      " :126",
      " :127",
      " :128",
      " :129",
      " :130",
      " :131",
      " :132",
      " :133",
      " :134",
      " :135",
      " :136",
      " :137",
      " :138",
      " :139",
      " :140",
      " :141",
      " :142",
      " :143",
      " :144",
      " :145",
      " :146",
      " :147",
      " :148",
      " :149",
      " :150",
      " :151",
      " :152",
      " :153",
      " :154",
      " :155",
      " :156",
      " :157",
      " :158",
      " :159",
      " :160",
      " :161",
      " :162",
      " :163",
      " :164",
      " :165",
      " :166",
      " :167",
      " :168",
      " :169",
      " :17",
      " :170",
      " :171",
      " :172",
      " :173",
      " :174",
      " :175",
      " :176",
      " :177",
      " :178",
      " :179",
      " :18",
      " :180",
      " :181",
      " :182",
      " :183",
      " :184",
      " :185",
      " :186",
      " :187",
      " :188",
      " :189",
      " :19",
      " :190",
      " :191",
      " :192",
      " :193",
      " :194",
      " :195",
      " :196",
      " :197",
      " :198",
      " :199",
      " :20",
      " :200",
      " :201",
      " :202",
      " :203",
      " :204",
      " :205",
      " :206",
      " :207",
      " :208",
      " :209",
      " :21",
      " :210",
      " :211",
      " :212",
      " :213",
      " :214",
      " :215",
      " :216",
      " :217",
      " :218",
      " :219",
      " :22",
      " :220",
      " :221",
      " :222",
      " :223",
      " :224",
      " :225",
      " :226",
      " :227",
      " :228",
      " :229",
      " :23",
      " :230",
      " :231",
      " :232",
      " :233",
      " :234",
      " :235",
      " :236",
      " :237",
      " :238",
      " :239",
      " :24",
      " :240",
      " :241",
      " :242",
      " :244",
      " :25",
      " :26",
      " :27",
      " :28",
      " :29",
      " :30",
      " :31",
      " :32",
      " :33",
      " :34",
      " :35",
      " :36",
      " :37",
      " :38",
      " :39",
      " :40",
      " :41",
      " :42",
      " :43",
      " :44",
      " :45",
      " :46",
      " :47",
      " :48",
      " :49",
      " :50",
      " :51",
      " :52",
      " :53",
      " :54",
      " :55",
      " :56",
      " :57",
      " :58",
      " :59",
      " :60",
      " :61",
      " :62",
      " :63",
      " :64",
      " :65",
      " :66",
      " :67",
      " :68",
      " :69",
      " :70",
      " :71",
      " :72",
      " :73",
      " :74",
      " :75",
      " :76",
      " :77",
      " :78",
      " :79",
      " :80",
      " :81",
      " :82",
      " :83",
      " :84",
      " :85",
      " :86",
      " :87",
      " :88",
      " :89",
      " :90",
      " :91",
      " :92",
      " :93",
      " :94",
      " :95",
      " :96",
      " :97",
      " :98",
      " :99"
    ],
    " :244": [
      " :100",
      " :101",
      " :102",
      " :103",
      " :104",
      " :105",
      " :106",
      " :107",
      " :108",
      " :109",
      " :110",
      " :111",
      " :112",
      " :113",
      " :114",
      " :115",
      " :116",
      " :117",
      " :118",
      " :119",
      " :120",
      " :121",
      " :122",
      " :123",
      " :124",
      " :125",
      " :126",
      " :127",
      " :128",
      " :129",
      " :130",
      " :131",
      " :132",
      " :133",
      " :134",
      " :135",
      " :136",
      " :137",
      " :138",
      " :139",
      " :140",
      " :141",
      " :142",
      " :143",
      " :144",
      " :145",
      " :146",
      " :147",
      " :148",
      " :149",
      " :150",
      " :151",
      " :152",
      " :153",
      " :154",
      " :155",
      " :156",
      " :157",
      " :158",
      " :159",
      " :160",
      " :161",
      " :162",
      " :163",
      " :164",
      " :165",
      " :166",
      " :167",
      " :168",
      " :169",
      " :17",
      " :170",
      " :171",
      " :172",
      " :173",
      " :174",
      " :175",
      " :176",
      " :177",
      " :178",
      " :179",
      " :18",
      " :180",
      " :181",
      " :182",
      " :183",
      " :184",
      " :185",
      " :186",
      " :187",
      " :188",
      " :189",
      " :19",
      " :190",
      " :191",
      " :192",
      " :193",
      " :194",
      " :195",
      " :196",
      " :197",
      " :198",
      " :199",
      " :20",
      " :200",
      " :201",
      " :202",
      " :203",
      " :204",
      " :205",
      " :206",
      " :207",
      " :208",
      " :209",
      " :21",
      " :210",
      " :211",
      " :212",
      " :213",
      " :214",
      " :215",
      " :216",
      " :217",
      " :218",
      " :219",
      " :22",
      " :220",
      " :221",
      " :222",
      " :223",
      " :224",
      " :225",
      " :226",
      " :227",
      " :228",
      " :229",
      " :23",
      " :230",
      " :231",
      " :232",
      " :233",
      " :234",
      " :235",
      " :236",
      " :237",
      " :238",
      " :239",
      " :24",
      " :240",
      " :241",
      " :242",
      " :243",
      " :25",
      " :26",
      " :27",
      " :28",
      " :29",
      " :30",
      " :31",
      " :32",
      " :33",
      " :34",
      " :35",
      " :36",
      " :37",
      " :38",
      " :39",
      " :40",
      " :41",
      " :42",
      " :43",
      " :44",
      " :45",
      " :46",
      " :47",
      " :48",
      " :49",
      " :50",
      " :51",
      " :52",
      " :53",
      " :54",
      " :55",
      " :56",
      " :57",
      " :58",
      " :59",
      " :60",
      " :61",
      " :62",
      " :63",
      " :64",
      " :65",
      " :66",
      " :67",
      " :68",
      " :69",
      " :70",
      " :71",
      " :72",
      " :73",
      " :74",
      " :75",
      " :76",
      " :77",
      " :78",
      " :79",
      " :80",
      " :81",
      " :82",
      " :83",
      " :84",
      " :85",
      " :86",
      " :87",
      " :88",
      " :89",
      " :90",
      " :91",
      " :92",
      " :93",
      " :94",
      " :95",
      " :96",
      " :97",
      " :98",
      " :99"
    ]
  },
  "pair_contacts": {}
}
```
