## Supplementary material for "Localized Reactivity on Proteins as Riemannian Manifolds: A Quantum-Inspired Geometric Model for Deterministic, Metal-Aware Reactive-Site Prediction": code bundle: result_bound_labels_unbound_features.json

```
{
  "case": "DB55_1UDI_R",
  "AUROC_mean": 0.8826976744186046,
  "AUROC_std": 0.07192062025084961,
  "fold_AUROCs": [
    0.9534883720930233,
    0.7589285714285714,
    0.9285714285714286,
    0.9275,
    0.8450000000000001
  ],
  "AUPRC_mean": 0.6122084628926061,
  "AUPRC_std": 0.1379419190716571,
  "fold_AUPRCs": [
    0.6428571428571428,
    0.37290552584670233,
    0.7463235294117647,
    0.7393939393939393,
    0.5595621769534813
  ],
  "policyP_info": {
    "K_target": 5,
    "K_min": 2,
    "min_valid_folds": 2,
    "n_pos_groups": 21,
    "K_used": 5,
    "n_total_folds": 5,
    "n_valid_folds": 5,
    "n_skipped_train_single_class": 0,
    "n_skipped_test_single_class": 0,
    "reason": "OK"
  },
  "n_pos": 21,
  "n_neg": 207,
  "unbound_positive_residue_ids": [
    " :87",
    " :88",
    " :90",
    " :91",
    " :95",
    " :109",
    " :110",
    " :111",
    " :112",
    " :157",
    " :158",
    " :159",
    " :189",
    " :190",
    " :191",
    " :210",
    " :212",
    " :213",
    " :214",
    " :215",
    " :216"
  ],
  "unbound_positive_residue_ids_path": "/content/benchmark_workdir/DB55_1UDI_R/unbound_positive_residue_ids.json",
  "bound_positive_residue_ids_used": [
    "E:109",
    "E:110",
    "E:111",
    "E:112",
    "E:157",
    "E:158",
    "E:159",
    "E:189",
    "E:190",
    "E:191",
    "E:210",
    "E:212",
    "E:213",
    "E:214",
    "E:215",
    "E:216",
    "E:87",
    "E:88",
    "E:90",
    "E:91",
    "E:95"
  ],
  "bound_interface_report": {
    "cutoff_angstrom": 5.0,
    "coarse_margin_angstrom": 4.0,
    "scheme": "closest-heavy",
    "protein_only": true,
    "target_bound_chains": [
      "E"
    ],
    "n_target_res": 227,
    "n_other_res": 83,
    "n_candidate_pairs": 89,
    "n_interface_target_res": 21,
    "backend_kdtree": "scipy.cKDTree",
    "auto_interface_labels": true
  },
  "mapping": {
    "n_bound_labels": 21,
    "n_mapped": 21,
    "n_dropped": 0,
    "mapped_examples": [
      {
        "bound": "E:109",
        "unbound": " :109",
        "idx": 92
      },
      {
        "bound": "E:110",
        "unbound": " :110",
        "idx": 93
      },
      {
        "bound": "E:111",
        "unbound": " :111",
        "idx": 94
      },
      {
        "bound": "E:112",
        "unbound": " :112",
        "idx": 95
      },
      {
        "bound": "E:157",
        "unbound": " :157",
        "idx": 140
      },
      {
        "bound": "E:158",
        "unbound": " :158",
        "idx": 141
      },
      {
        "bound": "E:159",
        "unbound": " :159",
        "idx": 142
      },
      {
        "bound": "E:189",
        "unbound": " :189",
        "idx": 172
      },
      {
        "bound": "E:190",
        "unbound": " :190",
        "idx": 173
      },
      {
        "bound": "E:191",
        "unbound": " :191",
        "idx": 174
      },
      {
        "bound": "E:210",
        "unbound": " :210",
        "idx": 193
      },
      {
        "bound": "E:212",
        "unbound": " :212",
        "idx": 195
      },
      {
        "bound": "E:213",
        "unbound": " :213",
        "idx": 196
      },
      {
        "bound": "E:214",
        "unbound": " :214",
        "idx": 197
      },
      {
        "bound": "E:215",
        "unbound": " :215",
        "idx": 198
      },
      {
        "bound": "E:216",
        "unbound": " :216",
        "idx": 199
      },
      {
        "bound": "E:87",
        "unbound": " :87",
        "idx": 70
      },
      {
        "bound": "E:88",
        "unbound": " :88",
        "idx": 71
      },
      {
        "bound": "E:90",
        "unbound": " :90",
        "idx": 73
      },
      {
        "bound": "E:91",
        "unbound": " :91",
        "idx": 74
      }
    ],
    "dropped_examples": []
  },
  "mapping_extra": {
    "bound_to_unbound_chain_map": {
      "E": " "
    },
    "chain_assignment": {
      "forced_hints": [],
      "unmatched_bound_chains": [
        "I"
      ],
      "unmatched_unbound_chains": [],
      "ambiguity": [],
      "pair_details_top": {
        "I": [
          {
            "unbound": " ",
            "identity": 0.0963855421686747,
            "coverage": 1.0,
            "weight": 0.0963855421686747
          }
        ],
        "E": [
          {
            "unbound": " ",
            "identity": 1.0,
            "coverage": 1.0,
            "weight": 1.0
          }
        ]
      }
    },
    "dropped_chains_low_quality": [],
    "n_bound_chains_total": 2,
    "n_unbound_chains_total": 1
  },
  "symmetry": {
    "symmetry_groups": {
      " ": 0
    },
    "symmetry_policy": {
      "min_identity": 0.95,
      "min_coverage": 0.9
    },
    "collapse_only_within_symmetry_groups": true
  },
  "solvent": {
    "solvent_filter_applied": true,
    "source": "meta.json",
    "n_total": 228,
    "n_removed": 0,
    "n_unknown_resname": 0,
    "n_retained": 228,
    "solvent_codes": [
      "WAT",
      "HOH",
      "DOD",
      "TIP3"
    ]
  },
  "unbound_out_dir": "/content/benchmark_workdir/DB55_1UDI_R/out_unbound",
  "unbound_structure": "/content/benchmark_workdir/_dataset_unpacked/1UDI_r_u.pdb",
  "bound_structure": "/content/benchmark_workdir/_dataset_unpacked/1UDI_bound_complex.pdb"
}
```
