## Supplementary material for "Localized Reactivity on Proteins as Riemannian Manifolds: A Quantum-Inspired Geometric Model for Deterministic, Metal-Aware Reactive-Site Prediction": code bundle: unbound_positive_residue_ids.json

```
{
  "unbound_positive_residue_ids": [
    " :87",
    " :88",
    " :90",
    " :91",
    " :95",
    " :109",
    " :110",
    " :111",
    " :112",
    " :157",
    " :158",
    " :159",
    " :189",
    " :190",
    " :191",
    " :210",
    " :212",
    " :213",
    " :214",
    " :215",
    " :216"
  ]
}
```
