## Supplementary material for "Localized Reactivity on Proteins as Riemannian Manifolds: A Quantum-Inspired Geometric Model for Deterministic, Metal-Aware Reactive-Site Prediction": code bundle: unbound_positive_residue_ids.json

```
{
  "unbound_positive_residue_ids": [
    "A:160",
    "A:164",
    "A:165",
    "A:166",
    "A:167",
    "A:170",
    "A:202",
    "A:204",
    "A:205",
    "A:208"
  ]
}
```
