## Supplementary material for "Localized Reactivity on Proteins as Riemannian Manifolds: A Quantum-Inspired Geometric Model for Deterministic, Metal-Aware Reactive-Site Prediction": code bundle: unbound_positive_residue_ids.json

```
{
  "unbound_positive_residue_ids": [
    "A:99",
    "A:102",
    "A:103",
    "A:106",
    "A:107",
    "A:110",
    "A:112",
    "A:116",
    "A:118",
    "A:119",
    "A:120"
  ]
}
```
