## Supplementary material for "Localized Reactivity on Proteins as Riemannian Manifolds: A Quantum-Inspired Geometric Model for Deterministic, Metal-Aware Reactive-Site Prediction": code bundle: result_bound_labels_unbound_features.json

```
{
  "case": "DB55_1VFB_L",
  "AUROC_mean": 0.7710151515151515,
  "AUROC_std": 0.13997142893559972,
  "fold_AUROCs": [
    0.72,
    1.0,
    0.7916666666666667,
    0.7784090909090909,
    0.5650000000000001
  ],
  "AUPRC_mean": 0.5323492618492619,
  "AUPRC_std": 0.32239532870626003,
  "fold_AUPRCs": [
    0.1111111111111111,
    1.0,
    0.5769230769230769,
    0.7291666666666666,
    0.2445454545454545
  ],
  "policyP_info": {
    "K_target": 5,
    "K_min": 2,
    "min_valid_folds": 2,
    "n_pos_groups": 13,
    "K_used": 5,
    "n_total_folds": 5,
    "n_valid_folds": 5,
    "n_skipped_train_single_class": 0,
    "n_skipped_test_single_class": 0,
    "reason": "OK"
  },
  "n_pos": 13,
  "n_neg": 116,
  "unbound_positive_residue_ids": [
    " :19",
    " :22",
    " :23",
    " :24",
    " :27",
    " :116",
    " :117",
    " :118",
    " :119",
    " :120",
    " :121",
    " :125",
    " :129"
  ],
  "unbound_positive_residue_ids_path": "/content/benchmark_workdir/DB55_1VFB_L/unbound_positive_residue_ids.json",
  "bound_positive_residue_ids_used": [
    "C:116",
    "C:117",
    "C:118",
    "C:119",
    "C:120",
    "C:121",
    "C:125",
    "C:129",
    "C:19",
    "C:22",
    "C:23",
    "C:24",
    "C:27"
  ],
  "bound_interface_report": {
    "cutoff_angstrom": 5.0,
    "coarse_margin_angstrom": 4.0,
    "scheme": "closest-heavy",
    "protein_only": true,
    "target_bound_chains": [
      "C"
    ],
    "n_target_res": 129,
    "n_other_res": 223,
    "n_candidate_pairs": 51,
    "n_interface_target_res": 13,
    "backend_kdtree": "scipy.cKDTree",
    "auto_interface_labels": true
  },
  "mapping": {
    "n_bound_labels": 13,
    "n_mapped": 13,
    "n_dropped": 0,
    "mapped_examples": [
      {
        "bound": "C:116",
        "unbound": " :116",
        "idx": 115
      },
      {
        "bound": "C:117",
        "unbound": " :117",
        "idx": 116
      },
      {
        "bound": "C:118",
        "unbound": " :118",
        "idx": 117
      },
      {
        "bound": "C:119",
        "unbound": " :119",
        "idx": 118
      },
      {
        "bound": "C:120",
        "unbound": " :120",
        "idx": 119
      },
      {
        "bound": "C:121",
        "unbound": " :121",
        "idx": 120
      },
      {
        "bound": "C:125",
        "unbound": " :125",
        "idx": 124
      },
      {
        "bound": "C:129",
        "unbound": " :129",
        "idx": 128
      },
      {
        "bound": "C:19",
        "unbound": " :19",
        "idx": 18
      },
      {
        "bound": "C:22",
        "unbound": " :22",
        "idx": 21
      },
      {
        "bound": "C:23",
        "unbound": " :23",
        "idx": 22
      },
      {
        "bound": "C:24",
        "unbound": " :24",
        "idx": 23
      },
      {
        "bound": "C:27",
        "unbound": " :27",
        "idx": 26
      }
    ],
    "dropped_examples": []
  },
  "mapping_extra": {
    "bound_to_unbound_chain_map": {
      "C": " "
    },
    "chain_assignment": {
      "forced_hints": [],
      "unmatched_bound_chains": [
        "A",
        "B"
      ],
      "unmatched_unbound_chains": [],
      "ambiguity": [],
      "pair_details_top": {
        "C": [
          {
            "unbound": " ",
            "identity": 1.0,
            "coverage": 1.0,
            "weight": 1.0
          }
        ],
        "A": [
          {
            "unbound": " ",
            "identity": 0.1,
            "coverage": 0.8411214953271028,
            "weight": 0.08411214953271029
          }
        ],
        "B": [
          {
            "unbound": " ",
            "identity": 0.08181818181818182,
            "coverage": 0.9482758620689655,
            "weight": 0.07758620689655173
          }
        ]
      }
    },
    "dropped_chains_low_quality": [],
    "n_bound_chains_total": 3,
    "n_unbound_chains_total": 1
  },
  "symmetry": {
    "symmetry_groups": {
      " ": 0
    },
    "symmetry_policy": {
      "min_identity": 0.95,
      "min_coverage": 0.9
    },
    "collapse_only_within_symmetry_groups": true
  },
  "solvent": {
    "solvent_filter_applied": true,
    "source": "meta.json",
    "n_total": 129,
    "n_removed": 0,
    "n_unknown_resname": 0,
    "n_retained": 129,
    "solvent_codes": [
      "WAT",
      "HOH",
      "DOD",
      "TIP3"
    ]
  },
  "unbound_out_dir": "/content/benchmark_workdir/DB55_1VFB_L/out_unbound",
  "unbound_structure": "/content/benchmark_workdir/_dataset_unpacked/1VFB_l_u.pdb",
  "bound_structure": "/content/benchmark_workdir/_dataset_unpacked/1VFB_bound_complex.pdb"
}
```
