## Supplementary material for "Localized Reactivity on Proteins as Riemannian Manifolds: A Quantum-Inspired Geometric Model for Deterministic, Metal-Aware Reactive-Site Prediction": code bundle: unbound_positive_residue_ids.json

```
{
  "unbound_positive_residue_ids": [
    " :19",
    " :22",
    " :23",
    " :24",
    " :27",
    " :116",
    " :117",
    " :118",
    " :119",
    " :120",
    " :121",
    " :125",
    " :129"
  ]
}
```
