## Supplementary material for "Localized Reactivity on Proteins as Riemannian Manifolds: A Quantum-Inspired Geometric Model for Deterministic, Metal-Aware Reactive-Site Prediction": code bundle: result_bound_labels_unbound_features.json

```
{
  "case": "DB55_1VFB_R",
  "AUROC_mean": 0.8934732013433091,
  "AUROC_std": 0.1320392048434744,
  "fold_AUROCs": [
    0.6337209302325582,
    0.9298780487804879,
    0.9767441860465116,
    0.992063492063492,
    0.934959349593496
  ],
  "AUPRC_mean": 0.5539026251526252,
  "AUPRC_std": 0.2854887295283657,
  "fold_AUPRCs": [
    0.08012820512820512,
    0.5798611111111112,
    0.75,
    0.9166666666666665,
    0.44285714285714284
  ],
  "policyP_info": {
    "K_target": 5,
    "K_min": 2,
    "min_valid_folds": 2,
    "n_pos_groups": 14,
    "K_used": 5,
    "n_total_folds": 5,
    "n_valid_folds": 5,
    "n_skipped_train_single_class": 0,
    "n_skipped_test_single_class": 0,
    "reason": "OK"
  },
  "n_pos": 14,
  "n_neg": 210,
  "unbound_positive_residue_ids": [
    "A:30",
    "A:49",
    "A:50",
    "A:53",
    "A:92",
    "A:93",
    "B:30",
    "B:31",
    "B:32",
    "B:52",
    "B:53",
    "B:54",
    "B:100",
    "B:101"
  ],
  "unbound_positive_residue_ids_path": "/content/benchmark_workdir/DB55_1VFB_R/unbound_positive_residue_ids.json",
  "bound_positive_residue_ids_used": [
    "A:30",
    "A:49",
    "A:50",
    "A:53",
    "A:92",
    "A:93",
    "B:100",
    "B:101",
    "B:30",
    "B:31",
    "B:32",
    "B:52",
    "B:53",
    "B:54"
  ],
  "bound_interface_report": {
    "cutoff_angstrom": 5.0,
    "coarse_margin_angstrom": 4.0,
    "scheme": "closest-heavy",
    "protein_only": true,
    "target_bound_chains": [
      "A",
      "B"
    ],
    "n_target_res": 223,
    "n_other_res": 129,
    "n_candidate_pairs": 51,
    "n_interface_target_res": 14,
    "backend_kdtree": "scipy.cKDTree",
    "auto_interface_labels": true
  },
  "mapping": {
    "n_bound_labels": 14,
    "n_mapped": 14,
    "n_dropped": 0,
    "mapped_examples": [
      {
        "bound": "A:30",
        "unbound": "A:30",
        "idx": 29
      },
      {
        "bound": "A:49",
        "unbound": "A:49",
        "idx": 48
      },
      {
        "bound": "A:50",
        "unbound": "A:50",
        "idx": 49
      },
      {
        "bound": "A:53",
        "unbound": "A:53",
        "idx": 52
      },
      {
        "bound": "A:92",
        "unbound": "A:92",
        "idx": 91
      },
      {
        "bound": "A:93",
        "unbound": "A:93",
        "idx": 92
      },
      {
        "bound": "B:100",
        "unbound": "B:100",
        "idx": 207
      },
      {
        "bound": "B:101",
        "unbound": "B:101",
        "idx": 208
      },
      {
        "bound": "B:30",
        "unbound": "B:30",
        "idx": 137
      },
      {
        "bound": "B:31",
        "unbound": "B:31",
        "idx": 138
      },
      {
        "bound": "B:32",
        "unbound": "B:32",
        "idx": 139
      },
      {
        "bound": "B:52",
        "unbound": "B:52",
        "idx": 159
      },
      {
        "bound": "B:53",
        "unbound": "B:53",
        "idx": 160
      },
      {
        "bound": "B:54",
        "unbound": "B:54",
        "idx": 161
      }
    ],
    "dropped_examples": []
  },
  "mapping_extra": {
    "bound_to_unbound_chain_map": {
      "A": "A",
      "B": "B"
    },
    "chain_assignment": {
      "forced_hints": [],
      "unmatched_bound_chains": [
        "C"
      ],
      "unmatched_unbound_chains": [],
      "ambiguity": [],
      "pair_details_top": {
        "C": [
          {
            "unbound": "A",
            "identity": 0.0989010989010989,
            "coverage": 0.8425925925925926,
            "weight": 0.08333333333333333
          },
          {
            "unbound": "B",
            "identity": 0.08181818181818182,
            "coverage": 0.9482758620689655,
            "weight": 0.07758620689655173
          }
        ],
        "A": [
          {
            "unbound": "A",
            "identity": 1.0,
            "coverage": 1.0,
            "weight": 1.0
          },
          {
            "unbound": "B",
            "identity": 0.17757009345794392,
            "coverage": 1.0,
            "weight": 0.17757009345794392
          }
        ],
        "B": [
          {
            "unbound": "B",
            "identity": 1.0,
            "coverage": 1.0,
            "weight": 1.0
          },
          {
            "unbound": "A",
            "identity": 0.17592592592592593,
            "coverage": 1.0,
            "weight": 0.17592592592592593
          }
        ]
      }
    },
    "dropped_chains_low_quality": [],
    "n_bound_chains_total": 3,
    "n_unbound_chains_total": 2
  },
  "symmetry": {
    "symmetry_groups": {
      "A": 0,
      "B": 1
    },
    "symmetry_policy": {
      "min_identity": 0.95,
      "min_coverage": 0.9
    },
    "collapse_only_within_symmetry_groups": true
  },
  "solvent": {
    "solvent_filter_applied": true,
    "source": "meta.json",
    "n_total": 224,
    "n_removed": 0,
    "n_unknown_resname": 0,
    "n_retained": 224,
    "solvent_codes": [
      "WAT",
      "HOH",
      "DOD",
      "TIP3"
    ]
  },
  "unbound_out_dir": "/content/benchmark_workdir/DB55_1VFB_R/out_unbound",
  "unbound_structure": "/content/benchmark_workdir/_dataset_unpacked/1VFB_r_u.pdb",
  "bound_structure": "/content/benchmark_workdir/_dataset_unpacked/1VFB_bound_complex.pdb"
}
```
