## Supplementary material for "Localized Reactivity on Proteins as Riemannian Manifolds: A Quantum-Inspired Geometric Model for Deterministic, Metal-Aware Reactive-Site Prediction": code bundle: result_bound_labels_unbound_features.json

```
{
  "case": "DB55_1WDW_L",
  "AUROC_mean": 0.8854958874502723,
  "AUROC_std": 0.06933661908750466,
  "fold_AUROCs": [
    0.9472789115646258,
    0.8859375,
    0.7534883720930232,
    0.9069767441860466,
    0.9337979094076655
  ],
  "AUPRC_mean": 0.5773528138528137,
  "AUPRC_std": 0.173774968200106,
  "fold_AUPRCs": [
    0.7804945054945054,
    0.47765151515151516,
    0.36856060606060603,
    0.47090909090909094,
    0.7891483516483515
  ],
  "policyP_info": {
    "K_target": 5,
    "K_min": 2,
    "min_valid_folds": 2,
    "n_pos_groups": 32,
    "K_used": 5,
    "n_total_folds": 5,
    "n_valid_folds": 5,
    "n_skipped_train_single_class": 0,
    "n_skipped_test_single_class": 0,
    "reason": "OK"
  },
  "n_pos": 32,
  "n_neg": 209,
  "unbound_positive_residue_ids": [
    "A:41",
    "A:42",
    "A:43",
    "A:44",
    "A:45",
    "A:46",
    "A:47",
    "A:48",
    "A:49",
    "A:53",
    "A:59",
    "A:64",
    "A:65",
    "A:89",
    "A:90",
    "A:93",
    "A:94",
    "A:115",
    "A:116",
    "A:117",
    "A:118",
    "A:119",
    "A:121",
    "A:139",
    "A:140",
    "A:141",
    "A:143",
    "A:144",
    "A:145",
    "A:163",
    "A:165",
    "A:166"
  ],
  "unbound_positive_residue_ids_path": "/content/benchmark_workdir/DB55_1WDW_L/unbound_positive_residue_ids.json",
  "bound_positive_residue_ids_used": [
    "A:115",
    "A:116",
    "A:117",
    "A:118",
    "A:119",
    "A:121",
    "A:139",
    "A:140",
    "A:141",
    "A:143",
    "A:144",
    "A:145",
    "A:163",
    "A:165",
    "A:166",
    "A:41",
    "A:42",
    "A:43",
    "A:44",
    "A:45",
    "A:46",
    "A:47",
    "A:48",
    "A:49",
    "A:53",
    "A:59",
    "A:64",
    "A:65",
    "A:89",
    "A:90",
    "A:93",
    "A:94"
  ],
  "bound_interface_report": {
    "cutoff_angstrom": 5.0,
    "coarse_margin_angstrom": 4.0,
    "scheme": "closest-heavy",
    "protein_only": true,
    "target_bound_chains": [
      "A"
    ],
    "n_target_res": 241,
    "n_other_res": 770,
    "n_candidate_pairs": 130,
    "n_interface_target_res": 32,
    "backend_kdtree": "scipy.cKDTree",
    "auto_interface_labels": true
  },
  "mapping": {
    "n_bound_labels": 32,
    "n_mapped": 32,
    "n_dropped": 0,
    "mapped_examples": [
      {
        "bound": "A:115",
        "unbound": "A:115",
        "idx": 114
      },
      {
        "bound": "A:116",
        "unbound": "A:116",
        "idx": 115
      },
      {
        "bound": "A:117",
        "unbound": "A:117",
        "idx": 116
      },
      {
        "bound": "A:118",
        "unbound": "A:118",
        "idx": 117
      },
      {
        "bound": "A:119",
        "unbound": "A:119",
        "idx": 118
      },
      {
        "bound": "A:121",
        "unbound": "A:121",
        "idx": 120
      },
      {
        "bound": "A:139",
        "unbound": "A:139",
        "idx": 138
      },
      {
        "bound": "A:140",
        "unbound": "A:140",
        "idx": 139
      },
      {
        "bound": "A:141",
        "unbound": "A:141",
        "idx": 140
      },
      {
        "bound": "A:143",
        "unbound": "A:143",
        "idx": 142
      },
      {
        "bound": "A:144",
        "unbound": "A:144",
        "idx": 143
      },
      {
        "bound": "A:145",
        "unbound": "A:145",
        "idx": 144
      },
      {
        "bound": "A:163",
        "unbound": "A:163",
        "idx": 162
      },
      {
        "bound": "A:165",
        "unbound": "A:165",
        "idx": 164
      },
      {
        "bound": "A:166",
        "unbound": "A:166",
        "idx": 165
      },
      {
        "bound": "A:41",
        "unbound": "A:41",
        "idx": 40
      },
      {
        "bound": "A:42",
        "unbound": "A:42",
        "idx": 41
      },
      {
        "bound": "A:43",
        "unbound": "A:43",
        "idx": 42
      },
      {
        "bound": "A:44",
        "unbound": "A:44",
        "idx": 43
      },
      {
        "bound": "A:45",
        "unbound": "A:45",
        "idx": 44
      }
    ],
    "dropped_examples": []
  },
  "mapping_extra": {
    "bound_to_unbound_chain_map": {
      "A": "A"
    },
    "chain_assignment": {
      "forced_hints": [],
      "unmatched_bound_chains": [
        "B",
        "D"
      ],
      "unmatched_unbound_chains": [],
      "ambiguity": [],
      "pair_details_top": {
        "A": [
          {
            "unbound": "A",
            "identity": 1.0,
            "coverage": 0.995850622406639,
            "weight": 0.995850622406639
          }
        ],
        "B": [
          {
            "unbound": "A",
            "identity": 0.11173184357541899,
            "coverage": 0.7427385892116183,
            "weight": 0.08298755186721991
          }
        ],
        "D": [
          {
            "unbound": "A",
            "identity": 0.11173184357541899,
            "coverage": 0.7427385892116183,
            "weight": 0.08298755186721991
          }
        ]
      }
    },
    "dropped_chains_low_quality": [],
    "n_bound_chains_total": 3,
    "n_unbound_chains_total": 1
  },
  "symmetry": {
    "symmetry_groups": {
      "A": 0
    },
    "symmetry_policy": {
      "min_identity": 0.95,
      "min_coverage": 0.9
    },
    "collapse_only_within_symmetry_groups": true
  },
  "solvent": {
    "solvent_filter_applied": true,
    "source": "meta.json",
    "n_total": 241,
    "n_removed": 0,
    "n_unknown_resname": 0,
    "n_retained": 241,
    "solvent_codes": [
      "WAT",
      "HOH",
      "DOD",
      "TIP3"
    ]
  },
  "unbound_out_dir": "/content/benchmark_workdir/DB55_1WDW_L/out_unbound",
  "unbound_structure": "/content/benchmark_workdir/_dataset_unpacked/1WDW_l_u.pdb",
  "bound_structure": "/content/benchmark_workdir/_dataset_unpacked/1WDW_bound_complex.pdb"
}
```
