## Supplementary material for "Localized Reactivity on Proteins as Riemannian Manifolds: A Quantum-Inspired Geometric Model for Deterministic, Metal-Aware Reactive-Site Prediction": code bundle: unbound_positive_residue_ids.json

```
{
  "unbound_positive_residue_ids": [
    "A:41",
    "A:42",
    "A:43",
    "A:44",
    "A:45",
    "A:46",
    "A:47",
    "A:48",
    "A:49",
    "A:53",
    "A:59",
    "A:64",
    "A:65",
    "A:89",
    "A:90",
    "A:93",
    "A:94",
    "A:115",
    "A:116",
    "A:117",
    "A:118",
    "A:119",
    "A:121",
    "A:139",
    "A:140",
    "A:141",
    "A:143",
    "A:144",
    "A:145",
    "A:163",
    "A:165",
    "A:166"
  ]
}
```
