## Supplementary material for "Localized Reactivity on Proteins as Riemannian Manifolds: A Quantum-Inspired Geometric Model for Deterministic, Metal-Aware Reactive-Site Prediction": code bundle: meta.json (part 1 of 11)

```
{
  "pdb": "1WDW_r_u.pdb",
  "radius": 4.7,
  "residues": [
    {
      "id": "A:1",
      "chain": "A",
      "resseq": 1,
      "icode": "",
      "resname": "MET",
      "hetflag": " ",
      "sasa": 0.031651873141527176,
      "atoms": [
        {
          "atom_index": 0,
          "name": "N",
          "element": "N",
          "coord": [
            7.232699871063232,
            21.918500900268555,
            19.388200759887695
          ]
        },
        {
          "atom_index": 1,
          "name": "CA",
          "element": "C",
          "coord": [
            7.256700038909912,
            22.046199798583984,
            19.31719970703125
          ]
        },
        {
          "atom_index": 2,
          "name": "C",
          "element": "C",
          "coord": [
            7.403299808502197,
            22.0856990814209,
            19.323400497436523
          ]
        },
        {
          "atom_index": 3,
          "name": "O",
          "element": "O",
          "coord": [
            7.451600074768066,
            22.15920066833496,
            19.237899780273438
          ]
        },
        {
          "atom_index": 4,
          "name": "CB",
          "element": "C",
          "coord": [
            7.170400142669678,
            22.15760040283203,
            19.376800537109375
          ]
        },
        {
          "atom_index": 5,
          "name": "CG",
          "element": "C",
          "coord": [
            7.195499897003174,
            22.292800903320312,
            19.31279945373535
          ]
        },
        {
          "atom_index": 6,
          "name": "SD",
          "element": "S",
          "coord": [
            7.091000080108643,
            22.423099517822266,
            19.378599166870117
          ]
        },
        {
          "atom_index": 7,
          "name": "CE",
          "element": "C",
          "coord": [
            6.930500030517578,
            22.373899459838867,
            19.313600540161133
          ]
        }
      ]
    },
    {
      "id": "A:2",
      "chain": "A",
      "resseq": 2,
      "icode": "",
      "resname": "TRP",
      "hetflag": " ",
      "sasa": 4.355101585388184,
      "atoms": [
        {
          "atom_index": 8,
          "name": "N",
          "element": "N",
          "coord": [
            7.473999977111816,
            22.03689956665039,
            19.424800872802734
          ]
        },
        {
          "atom_index": 9,
          "name": "CA",
          "element": "C",
          "coord": [
            7.615300178527832,
            22.068599700927734,
            19.440200805664062
          ]
        },
        {
          "atom_index": 10,
          "name": "C",
          "element": "C",
          "coord": [
            7.70419979095459,
            21.944799423217773,
            19.443300247192383
          ]
        },
        {
          "atom_index": 11,
          "name": "O",
          "element": "O",
          "coord": [
            7.658699989318848,
            21.83300018310547,
            19.470699310302734
          ]
        },
        {
          "atom_index": 12,
          "name": "CB",
          "element": "C",
          "coord": [
            7.638500213623047,
            22.148700714111328,
            19.56909942626953
          ]
        },
        {
          "atom_index": 13,
          "name": "CG",
          "element": "C",
          "coord": [
            7.579599857330322,
            22.287700653076172,
            19.567800521850586
          ]
        },
        {
          "atom_index": 14,
          "name": "CD1",
          "element": "C",
          "coord": [
            7.622900009155273,
            22.39550018310547,
            19.49530029296875
          ]
        },
        {
          "atom_index": 15,
          "name": "CD2",
          "element": "C",
          "coord": [
            7.465400218963623,
            22.332399368286133,
            19.641399383544922
          ]
        },
        {
          "atom_index": 16,
          "name": "CE2",
          "element": "C",
          "coord": [
            7.445099830627441,
            22.4685001373291,
            19.608600616455078
          ]
        },
        {
          "atom_index": 17,
          "name": "CE3",
          "element": "C",
          "coord": [
            7.377999782562256,
            22.270700454711914,
            19.732099533081055
          ]
        },
        {
          "atom_index": 18,
          "name": "NE1",
          "element": "N",
          "coord": [
            7.542500019073486,
            22.504499435424805,
            19.51930046081543
          ]
        },
        {
          "atom_index": 19,
          "name": "CZ2",
          "element": "C",
          "coord": [
            7.34089994430542,
            22.543699264526367,
            19.66309928894043
          ]
        },
        {
          "atom_index": 20,
          "name": "CZ3",
          "element": "C",
          "coord": [
            7.274600028991699,
            22.345600128173828,
            19.78619956970215
          ]
        },
        {
          "atom_index": 21,
          "name": "CH2",
          "element": "C",
          "coord": [
            7.256899833679199,
            22.48080062866211,
            19.751399993896484
          ]
        }
      ]
    },
    {
      "id": "A:3",
      "chain": "A",
      "resseq": 3,
      "icode": "",
      "resname": "PHE",
      "hetflag": " ",
      "sasa": 0.0,
      "atoms": [
        {
          "atom_index": 22,
          "name": "N",
          "element": "N",
          "coord": [
            7.831299781799316,
            21.96780014038086,
            19.41160011291504
          ]
        },
        {
          "atom_index": 23,
          "name": "CA",
          "element": "C",
          "coord": [
            7.935699939727783,
            21.865999221801758,
            19.414499282836914
          ]
        },
        {
          "atom_index": 24,
          "name": "C",
          "element": "C",
          "coord": [
            8.0423002243042,
            21.93779945373535,
            19.496299743652344
          ]
        },
        {
          "atom_index": 25,
          "name": "O",
          "element": "O",
          "coord": [
            8.125,
            22.012800216674805,
            19.442899703979492
          ]
        },
        {
          "atom_index": 26,
          "name": "CB",
          "element": "C",
          "coord": [
            7.989299774169922,
            21.833499908447266,
            19.27400016784668
          ]
        },
        {
          "atom_index": 27,
          "name": "CG",
          "element": "C",
          "coord": [
            7.881800174713135,
            21.804500579833984,
            19.17259979248047
          ]
        },
        {
          "atom_index": 28,
          "name": "CD1",
          "element": "C",
          "coord": [
            7.8119001388549805,
            21.909299850463867,
            19.112600326538086
          ]
        },
        {
          "atom_index": 29,
          "name": "CD2",
          "element": "C",
          "coord": [
            7.848800182342529,
            21.67300033569336,
            19.138200759887695
          ]
        },
        {
          "atom_index": 30,
          "name": "CE1",
          "element": "C",
          "coord": [
            7.710299968719482,
            21.884000778198242,
            19.01919937133789
          ]
        },
        {
          "atom_index": 31,
          "name": "CE2",
          "element": "C",
          "coord": [
            7.747600078582764,
            21.646799087524414,
            19.045000076293945
          ]
        },
        {
          "atom_index": 32,
          "name": "CZ",
          "element": "C",
          "coord": [
            7.678199768066406,
            21.752899169921875,
            18.985200881958008
          ]
        }
      ]
    },
    {
      "id": "A:4",
      "chain": "A",
      "resseq": 4,
      "icode": "",
      "resname": "GLY",
      "hetflag": " ",
      "sasa": 0.44656723737716675,
      "atoms": [
        {
          "atom_index": 33,
          "name": "N",
          "element": "N",
          "coord": [
            8.038599967956543,
            21.914400100708008,
            19.62689971923828
          ]
        },
        {
          "atom_index": 34,
          "name": "CA",
          "element": "C",
          "coord": [
            8.130200386047363,
            21.982999801635742,
            19.715900421142578
          ]
        },
        {
          "atom_index": 35,
          "name": "C",
          "element": "C",
          "coord": [
            8.074199676513672,
            22.12380027770996,
            19.71809959411621
          ]
        },
        {
          "atom_index": 36,
          "name": "O",
          "element": "O",
          "coord": [
            7.953800201416016,
            22.14229965209961,
            19.737899780273438
          ]
        }
      ]
    },
    {
      "id": "A:5",
      "chain": "A",
      "resseq": 5,
      "icode": "",
      "resname": "GLU",
      "hetflag": " ",
      "sasa": 0.8711674809455872,
      "atoms": [
        {
          "atom_index": 37,
          "name": "N",
          "element": "N",
          "coord": [
            8.158699989318848,
            22.22319984436035,
            19.694400787353516
          ]
        },
        {
          "atom_index": 38,
          "name": "CA",
          "element": "C",
          "coord": [
            8.112000465393066,
            22.361600875854492,
            19.69300079345703
          ]
        },
        {
          "atom_index": 39,
          "name": "C",
          "element": "C",
          "coord": [
            8.072799682617188,
            22.407100677490234,
            19.55270004272461
          ]
        },
        {
          "atom_index": 40,
          "name": "O",
          "element": "O",
          "coord": [
            8.012499809265137,
            22.5137996673584,
            19.535200119018555
          ]
        },
        {
          "atom_index": 41,
          "name": "CB",
          "element": "C",
          "coord": [
            8.220800399780273,
            22.454999923706055,
            19.746700286865234
          ]
        },
        {
          "atom_index": 42,
          "name": "CG",
          "element": "C",
          "coord": [
            8.355199813842773,
            22.44179916381836,
            19.677000045776367
          ]
        },
        {
          "atom_index": 43,
          "name": "CD",
          "element": "C",
          "coord": [
            8.44480037689209,
            22.34149932861328,
            19.74519920349121
          ]
        },
        {
          "atom_index": 44,
          "name": "OE1",
          "element": "O",
          "coord": [
            8.399200439453125,
            22.227699279785156,
            19.769800186157227
          ]
        },
        {
          "atom_index": 45,
          "name": "OE2",
          "element": "O",
          "coord": [
            8.560799598693848,
            22.376699447631836,
            19.77440071105957
          ]
        }
      ]
    },
    {
      "id": "A:6",
      "chain": "A",
      "resseq": 6,
      "icode": "",
      "resname": "PHE",
      "hetflag": " ",
      "sasa": 0.0,
      "atoms": [
        {
          "atom_index": 46,
          "name": "N",
          "element": "N",
          "coord": [
            8.105600357055664,
            22.324899673461914,
            19.45359992980957
          ]
        },
        {
          "atom_index": 47,
          "name": "CA",
          "element": "C",
          "coord": [
            8.079700469970703,
            22.356599807739258,
            19.313800811767578
          ]
        },
        {
          "atom_index": 48,
          "name": "C",
          "element": "C",
          "coord": [
            7.940400123596191,
            22.321399688720703,
            19.262699127197266
          ]
        },
        {
          "atom_index": 49,
          "name": "O",
          "element": "O",
          "coord": [
            7.875100135803223,
            22.230300903320312,
            19.31369972229004
          ]
        },
        {
          "atom_index": 50,
          "name": "CB",
          "element": "C",
          "coord": [
            8.186100006103516,
            22.288400650024414,
            19.229799270629883
          ]
        },
        {
          "atom_index": 51,
          "name": "CG",
          "element": "C",
          "coord": [
            8.324999809265137,
            22.311899185180664,
            19.28019905090332
          ]
        },
        {
          "atom_index": 52,
          "name": "CD1",
          "element": "C",
          "coord": [
            8.388500213623047,
            22.4335994720459,
            19.25819969177246
          ]
        },
        {
          "atom_index": 53,
          "name": "CD2",
          "element": "C",
          "coord": [
            8.392000198364258,
            22.21299934387207,
            19.352100372314453
          ]
        },
        {
          "atom_index": 54,
          "name": "CE1",
          "element": "C",
          "coord": [
            8.517800331115723,
            22.45680046081543,
            19.306800842285156
          ]
        },
        {
          "atom_index": 55,
          "name": "CE2",
          "element": "C",
          "coord": [
            8.521100044250488,
            22.235000610351562,
            19.40130043029785
          ]
        },
        {
          "atom_index": 56,
          "name": "CZ",
          "element": "C",
          "coord": [
            8.584099769592285,
            22.357099533081055,
            19.378599166870117
          ]
        }
      ]
    },
    {
      "id": "A:7",
      "chain": "A",
      "resseq": 7,
      "icode": "",
      "resname": "GLY",
      "hetflag": " ",
      "sasa": 0.0,
      "atoms": [
        {
          "atom_index": 57,
          "name": "N",
          "element": "N",
          "coord": [
            7.8958001136779785,
            22.395599365234375,
            19.16160011291504
          ]
        },
        {
          "atom_index": 58,
          "name": "CA",
          "element": "C",
          "coord": [
            7.764400005340576,
            22.37220001220703,
            19.10409927368164
          ]
        },
        {
          "atom_index": 59,
          "name": "C",
          "element": "C",
          "coord": [
            7.667500019073486,
            22.485599517822266,
            19.132200241088867
          ]
        },
        {
          "atom_index": 60,
          "name": "O",
          "element": "O",
          "coord": [
            7.6992998123168945,
            22.60219955444336,
            19.10759925842285
          ]
        }
      ]
    },
    {
      "id": "A:8",
      "chain": "A",
      "resseq": 8,
      "icode": "",
      "resname": "GLY",
      "hetflag": " ",
      "sasa": 0.0,
      "atoms": [
        {
          "atom_index": 61,
          "name": "N",
          "element": "N",
          "coord": [
            7.548900127410889,
            22.450199127197266,
            19.18199920654297
          ]
        },
        {
          "atom_index": 62,
          "name": "CA",
          "element": "C",
          "coord": [
            7.447800159454346,
            22.549100875854492,
            19.215999603271484
          ]
        },
        {
          "atom_index": 63,
          "name": "C",
          "element": "C",
          "coord": [
            7.355199813842773,
            22.597200393676758,
            19.105600357055664
          ]
        },
        {
          "atom_index": 64,
          "name": "O",
          "element": "O",
          "coord": [
            7.349699974060059,
            22.538799285888672,
            18.997699737548828
          ]
        }
      ]
    },
    {
      "id": "A:9",
      "chain": "A",
      "resseq": 9,
      "icode": "",
      "resname": "GLN",
      "hetflag": " ",
      "sasa": 0.0,
      "atoms": [
        {
          "atom_index": 65,
          "name": "N",
          "element": "N",
          "coord": [
            7.282100200653076,
            22.704700469970703,
            19.135099411010742
          ]
        },
        {
          "atom_index": 66,
          "name": "CA",
          "element": "C",
          "coord": [
            7.188399791717529,
            22.767000198364258,
            19.04210090637207
          ]
        },
        {
          "atom_index": 67,
          "name": "C",
          "element": "C",
          "coord": [
            7.195000171661377,
            22.919200897216797,
            19.04960060119629
          ]
        },
        {
          "atom_index": 68,
          "name": "O",
          "element": "O",
          "coord": [
            7.0971999168396,
            22.983699798583984,
            19.086700439453125
          ]
        },
        {
          "atom_index": 69,
          "name": "CB",
          "element": "C",
          "coord": [
            7.0447001457214355,
            22.725799560546875,
            19.07349967956543
          ]
        },
        {
          "atom_index": 70,
          "name": "CG",
          "element": "C",
          "coord": [
            6.997700214385986,
            22.597000122070312,
            19.011600494384766
          ]
        },
        {
          "atom_index": 71,
          "name": "CD",
          "element": "C",
          "coord": [
            6.84630012512207,
            22.5846004486084,
            19.01609992980957
          ]
        },
        {
          "atom_index": 72,
          "name": "NE2",
          "element": "N",
          "coord": [
            6.780300140380859,
            22.6875,
            19.0674991607666
          ]
        },
        {
          "atom_index": 73,
          "name": "OE1",
          "element": "O",
          "coord": [
            6.789400100708008,
            22.483999252319336,
            18.973600387573242
          ]
        }
      ]
    },
    {
      "id": "A:10",
      "chain": "A",
      "resseq": 10,
      "icode": "",
      "resname": "TYR",
      "hetflag": " ",
      "sasa": 1.1608210802078247,
      "atoms": [
        {
          "atom_index": 74,
          "name": "N",
          "element": "N",
          "coord": [
            7.309199810028076,
            22.976600646972656,
            19.014400482177734
          ]
        },
        {
          "atom_index": 75,
          "name": "CA",
          "element": "C",
          "coord": [
            7.325699806213379,
            23.121400833129883,
            19.017000198364258
          ]
        },
        {
          "atom_index": 76,
          "name": "C",
          "element": "C",
          "coord": [
            7.260799884796143,
            23.183300018310547,
            18.893800735473633
          ]
        },
        {
          "atom_index": 77,
          "name": "O",
          "element": "O",
          "coord": [
            7.328400135040283,
            23.215499877929688,
            18.795700073242188
          ]
        },
        {
          "atom_index": 78,
          "name": "CB",
          "element": "C",
          "coord": [
            7.474699974060059,
            23.15220069885254,
            19.024200439453125
          ]
        },
        {
          "atom_index": 79,
          "name": "CG",
          "element": "C",
          "coord": [
            7.535699844360352,
            23.074499130249023,
            19.137500762939453
          ]
        },
        {
          "atom_index": 80,
          "name": "CD1",
          "element": "C",
          "coord": [
            7.496699810028076,
            23.100200653076172,
            19.268800735473633
          ]
        },
        {
          "atom_index": 81,
          "name": "CD2",
          "element": "C",
          "coord": [
            7.620999813079834,
            22.966899871826172,
            19.11400032043457
          ]
        },
        {
          "atom_index": 82,
          "name": "CE1",
          "element": "C",
          "coord": [
            7.539599895477295,
            23.020700454711914,
            19.37350082397461
          ]
        },
        {
          "atom_index": 83,
          "name": "CE2",
          "element": "C",
          "coord": [
            7.66510009765625,
            22.886199951171875,
            19.218799591064453
          ]
        },
        {
          "atom_index": 84,
          "name": "CZ",
          "element": "C",
          "coord": [
            7.623300075531006,
            22.913999557495117,
            19.348400115966797
          ]
        },
        {
          "atom_index": 85,
          "name": "OH",
          "element": "O",
          "coord": [
            7.663300037384033,
            22.835100173950195,
            19.453699111938477
          ]
        }
      ]
    },
    {
      "id": "A:11",
      "chain": "A",
      "resseq": 11,
      "icode": "",
      "resname": "VAL",
      "hetflag": " ",
      "sasa": 0.0,
      "atoms": [
        {
          "atom_index": 86,
          "name": "N",
          "element": "N",
          "coord": [
            7.128799915313721,
            23.20039939880371,
            18.90060043334961
          ]
        },
        {
          "atom_index": 87,
          "name": "CA",
          "element": "C",
          "coord": [
            7.051700115203857,
            23.25429916381836,
            18.788299560546875
          ]
        },
        {
          "atom_index": 88,
          "name": "C",
          "element": "C",
          "coord": [
            6.946100234985352,
            23.357999801635742,
            18.82710075378418
          ]
        },
        {
          "atom_index": 89,
          "name": "O",
          "element": "O",
          "coord": [
            6.90339994430542,
            23.36479949951172,
            18.942100524902344
          ]
        },
        {
          "atom_index": 90,
          "name": "CB",
          "element": "C",
          "coord": [
            6.9781999588012695,
            23.14080047607422,
            18.714099884033203
          ]
        },
        {
          "atom_index": 91,
          "name": "CG1",
          "element": "C",
          "coord": [
            7.077499866485596,
            23.03809928894043,
            18.665000915527344
          ]
        },
        {
          "atom_index": 92,
          "name": "CG2",
          "element": "C",
          "coord": [
            6.876800060272217,
            23.075000762939453,
            18.807199478149414
          ]
        }
      ]
    },
    {
      "id": "A:12",
      "chain": "A",
      "resseq": 12,
      "icode": "",
      "resname": "PRO",
      "hetflag": " ",
      "sasa": 0.5485128164291382,
      "atoms": [
        {
          "atom_index": 93,
          "name": "N",
          "element": "N",
          "coord": [
            6.9028000831604,
            23.44059944152832,
            18.730100631713867
          ]
        },
        {
          "atom_index": 94,
          "name": "CA",
          "element": "C",
          "coord": [
            6.801300048828125,
            23.543399810791016,
            18.753599166870117
          ]
        },
        {
          "atom_index": 95,
          "name": "C",
          "element": "C",
          "coord": [
            6.669300079345703,
            23.480600357055664,
            18.796899795532227
          ]
        },
        {
          "atom_index": 96,
          "name": "O",
          "element": "O",
          "coord": [
            6.6381001472473145,
            23.366899490356445,
            18.76129913330078
          ]
        },
        {
          "atom_index": 97,
          "name": "CB",
          "element": "C",
          "coord": [
            6.788700103759766,
            23.611099243164062,
            18.61750030517578
          ]
        },
        {
          "atom_index": 98,
          "name": "CG",
          "element": "C",
          "coord": [
            6.92549991607666,
            23.599700927734375,
            18.562700271606445
          ]
        },
        {
          "atom_index": 99,
          "name": "CD",
          "element": "C",
          "coord": [
            6.962200164794922,
            23.457199096679688,
            18.596399307250977
          ]
        }
      ]
    },
    {
      "id": "A:13",
      "chain": "A",
      "resseq": 13,
      "icode": "",
      "resname": "GLU",
      "hetflag": " ",
      "sasa": 7.536573886871338,
      "atoms": [
        {
          "atom_index": 100,
          "name": "N",
          "element": "N",
          "coord": [
            6.5920000076293945,
            23.556400299072266,
            18.872900009155273
          ]
        },
        {
          "atom_index": 101,
          "name": "CA",
          "element": "C",
          "coord": [
            6.4629998207092285,
            23.510700225830078,
            18.92180061340332
          ]
        },
        {
          "atom_index": 102,
          "name": "C",
          "element": "C",
          "coord": [
            6.383299827575684,
            23.4468994140625,
            18.808500289916992
          ]
        },
        {
          "atom_index": 103,
          "name": "O",
          "element": "O",
          "coord": [
            6.3125,
            23.347900390625,
            18.82830047607422
          ]
        },
        {
          "atom_index": 104,
          "name": "CB",
          "element": "C",
          "coord": [
            6.385799884796143,
            23.630199432373047,
            18.979000091552734
          ]
        },
        {
          "atom_index": 105,
          "name": "CG",
          "element": "C",
          "coord": [
            6.248899936676025,
            23.596399307250977,
            19.033300399780273
          ]
        },
        {
          "atom_index": 106,
          "name": "CD",
          "element": "C",
          "coord": [
            6.255300045013428,
            23.505599975585938,
            19.154499053955078
          ]
        },
        {
          "atom_index": 107,
          "name": "OE1",
          "element": "O",
          "coord": [
            6.148099899291992,
            23.467100143432617,
            19.205900192260742
          ]
        },
        {
          "atom_index": 108,
          "name": "OE2",
          "element": "O",
          "coord": [
            6.367599964141846,
            23.472900390625,
            19.198699951171875
          ]
        }
      ]
    },
    {
      "id": "A:14",
      "chain": "A",
      "resseq": 14,
      "icode": "",
      "resname": "THR",
      "hetflag": " ",
      "sasa": 1.645538568496704,
      "atoms": [
        {
          "atom_index": 109,
          "name": "N",
          "element": "N",
          "coord": [
            6.396699905395508,
            23.505599975585938,
            18.689899444580078
          ]
        },
        {
          "atom_index": 110,
          "name": "CA",
          "element": "C",
          "coord": [
            6.327899932861328,
            23.461700439453125,
            18.56879997253418
          ]
        },
        {
          "atom_index": 111,
          "name": "C",
          "element": "C",
          "coord": [
            6.35860013961792,
            23.320100784301758,
            18.521499633789062
          ]
        },
        {
          "atom_index": 112,
          "name": "O",
          "element": "O",
          "coord": [
            6.281000137329102,
            23.261600494384766,
            18.445600509643555
          ]
        },
        {
          "atom_index": 113,
          "name": "CB",
          "element": "C",
          "coord": [
            6.359899997711182,
            23.555599212646484,
            18.452699661254883
          ]
        },
        {
          "atom_index": 114,
          "name": "CG2",
          "element": "C",
          "coord": [
            6.30079984664917,
            23.69300079345703,
            18.4778995513916
          ]
        },
        {
          "atom_index": 115,
          "name": "OG1",
          "element": "O",
          "coord": [
            6.502200126647949,
            23.566200256347656,
            18.43869972229004
          ]
        }
      ]
    },
    {
      "id": "A:15",
      "chain": "A",
      "resseq": 15,
      "icode": "",
      "resname": "LEU",
      "hetflag": " ",
      "sasa": 0.0,
      "atoms": [
        {
          "atom_index": 116,
          "name": "N",
          "element": "N",
          "coord": [
            6.471399784088135,
            23.264999389648438,
            18.56450080871582
          ]
        },
        {
          "atom_index": 117,
          "name": "CA",
          "element": "C",
          "coord": [
            6.508600234985352,
            23.130800247192383,
            18.52239990234375
          ]
        },
        {
          "atom_index": 118,
          "name": "C",
          "element": "C",
          "coord": [
            6.473800182342529,
            23.0216007232666,
            18.62190055847168
          ]
        },
        {
          "atom_index": 119,
          "name": "O",
          "element": "O",
          "coord": [
            6.483500003814697,
            22.903099060058594,
            18.590599060058594
          ]
        },
        {
          "atom_index": 120,
          "name": "CB",
          "element": "C",
          "coord": [
            6.6579999923706055,
            23.125600814819336,
            18.493200302124023
          ]
        },
        {
          "atom_index": 121,
          "name": "CG",
          "element": "C",
          "coord": [
            6.702199935913086,
            23.199600219726562,
            18.367399215698242
          ]
        },
        {
          "atom_index": 122,
          "name": "CD1",
          "element": "C",
          "coord": [
            6.854599952697754,
            23.202899932861328,
            18.36359977722168
          ]
        },
        {
          "atom_index": 123,
          "name": "CD2",
          "element": "C",
          "coord": [
            6.643099784851074,
            23.130399703979492,
            18.243600845336914
          ]
        }
      ]
    },
    {
      "id": "A:16",
      "chain": "A",
      "resseq": 16,
      "icode": "",
      "resname": "ILE",
      "hetflag": " ",
      "sasa": 0.0,
      "atoms": [
        {
          "atom_index": 124,
          "name": "N",
          "element": "N",
          "coord": [
            6.4319000244140625,
            23.061399459838867,
            18.741300582885742
          ]
        },
        {
          "atom_index": 125,
          "name": "CA",
          "element": "C",
          "coord": [
            6.398499965667725,
            22.964399337768555,
            18.84440040588379
          ]
        },
        {
          "atom_index": 126,
          "name": "C",
          "element": "C",
          "coord": [
            6.278900146484375,
            22.87579917907715,
            18.808799743652344
          ]
        },
        {
          "atom_index": 127,
          "name": "O",
          "element": "O",
          "coord": [
            6.276500225067139,
            22.75790023803711,
            18.84440040588379
          ]
        },
        {
          "atom_index": 128,
          "name": "CB",
          "element": "C",
          "coord": [
            6.371300220489502,
            23.034799575805664,
            18.979000091552734
          ]
        },
        {
          "atom_index": 129,
          "name": "CG1",
          "element": "C",
          "coord": [
            6.493500232696533,
            23.11669921875,
            19.020200729370117
          ]
        },
        {
          "atom_index": 130,
          "name": "CG2",
          "element": "C",
          "coord": [
            6.339700222015381,
            22.931900024414062,
            19.087299346923828
          ]
        },
        {
          "atom_index": 131,
          "name": "CD1",
          "element": "C",
          "coord": [
            6.618800163269043,
            23.033599853515625,
            19.04010009765625
          ]
        }
      ]
    },
    {
      "id": "A:17",
      "chain": "A",
      "resseq": 17,
      "icode": "",
      "resname": "GLU",
      "hetflag": " ",
      "sasa": 2.33320951461792,
      "atoms": [
        {
          "atom_index": 132,
          "name": "N",
          "element": "N",
          "coord": [
            6.180699825286865,
            22.931499481201172,
            18.738100051879883
          ]
        },
        {
          "atom_index": 133,
          "name": "CA",
          "element": "C",
          "coord": [
            6.0630998611450195,
            22.853900909423828,
            18.70009994506836
          ]
        },
        {
          "atom_index": 134,
          "name": "C",
          "element": "C",
          "coord": [
            6.09630012512207,
            22.744300842285156,
            18.598100662231445
          ]
        },
        {
          "atom_index": 135,
          "name": "O",
          "element": "O",
          "coord": [
            6.05620002746582,
            22.62849998474121,
            18.615100860595703
          ]
        },
        {
          "atom_index": 136,
          "name": "CB",
          "element": "C",
          "coord": [
            5.953400135040283,
            22.94659996032715,
            18.645200729370117
          ]
        },
        {
          "atom_index": 137,
          "name": "CG",
          "element": "C",
          "coord": [
            5.820799827575684,
            22.87470054626465,
            18.62190055847168
          ]
        },
        {
          "atom_index": 138,
          "name": "CD",
          "element": "C",
          "coord": [
            5.708099842071533,
            22.969100952148438,
            18.584199905395508
          ]
        },
        {
          "atom_index": 139,
          "name": "OE1",
          "element": "O",
          "coord": [
            5.688499927520752,
            23.069700241088867,
            18.6560001373291
          ]
        },
        {
          "atom_index": 140,
          "name": "OE2",
          "element": "O",
          "coord": [
            5.638899803161621,
            22.942899703979492,
            18.482999801635742
          ]
        }
      ]
    },
    {
      "id": "A:18",
      "chain": "A",
      "resseq": 18,
      "icode": "",
      "resname": "PRO",
      "hetflag": " ",
      "sasa": 0.0,
      "atoms": [
        {
          "atom_index": 141,
          "name": "N",
          "element": "N",
          "coord": [
            6.171000003814697,
            22.779399871826172,
            18.489700317382812
          ]
        },
        {
          "atom_index": 142,
          "name": "CA",
          "element": "C",
          "coord": [
            6.206500053405762,
            22.680099487304688,
            18.38789939880371
          ]
        },
        {
          "atom_index": 143,
          "name": "C",
          "element": "C",
          "coord": [
            6.287099838256836,
            22.565500259399414,
            18.444700241088867
          ]
        },
        {
          "atom_index": 144,
          "name": "O",
          "element": "O",
          "coord": [
            6.26140022277832,
            22.448699951171875,
            18.41550064086914
          ]
        },
        {
          "atom_index": 145,
          "name": "CB",
          "element": "C",
          "coord": [
            6.286600112915039,
            22.76219940185547,
            18.28689956665039
          ]
        },
        {
          "atom_index": 146,
          "name": "CG",
          "element": "C",
          "coord": [
            6.217199802398682,
            22.890100479125977,
            18.289600372314453
          ]
        },
        {
          "atom_index": 147,
          "name": "CD",
          "element": "C",
          "coord": [
            6.211999893188477,
            22.912200927734375,
            18.44059944152832
          ]
        }
      ]
    },
    {
      "id": "A:19",
      "chain": "A",
      "resseq": 19,
      "icode": "",
      "resname": "LEU",
      "hetflag": " ",
      "sasa": 0.0,
      "atoms": [
        {
          "atom_index": 148,
          "name": "N",
          "element": "N",
          "coord": [
            6.385799884796143,
            22.6023006439209,
            18.52560043334961
          ]
        },
        {
          "atom_index": 149,
          "name": "CA",
          "element": "C",
          "coord": [
            6.474400043487549,
            22.505199432373047,
            18.58839988708496
          ]
        },
        {
          "atom_index": 150,
          "name": "C",
          "element": "C",
          "coord": [
            6.399499893188477,
            22.415300369262695,
            18.686500549316406
          ]
        },
        {
          "atom_index": 151,
          "name": "O",
          "element": "O",
          "coord": [
            6.434700012207031,
            22.299299240112305,
            18.702600479125977
          ]
        },
        {
          "atom_index": 152,
          "name": "CB",
          "element": "C",
          "coord": [
            6.5883002281188965,
            22.578699111938477,
            18.659500122070312
          ]
        },
        {
          "atom_index": 153,
          "name": "CG",
          "element": "C",
          "coord": [
            6.678199768066406,
            22.664199829101562,
            18.56879997253418
          ]
        },
        {
          "atom_index": 154,
          "name": "CD1",
          "element": "C",
          "coord": [
            6.777599811553955,
            22.743499755859375,
            18.651399612426758
          ]
        },
        {
          "atom_index": 155,
          "name": "CD2",
          "element": "C",
          "coord": [
            6.7505998611450195,
            22.572900772094727,
            18.47209930419922
          ]
        }
      ]
    },
    {
      "id": "A:20",
      "chain": "A",
      "resseq": 20,
      "icode": "",
      "resname": "LYS",
      "hetflag": " ",
      "sasa": 1.0288132429122925,
      "atoms": [
        {
          "atom_index": 156,
          "name": "N",
          "element": "N",
          "coord": [
            6.296199798583984,
            22.469600677490234,
            18.750600814819336
          ]
        },
        {
          "atom_index": 157,
          "name": "CA",
          "element": "C",
          "coord": [
            6.21589994430542,
            22.395000457763672,
            18.847700119018555
          ]
        },
        {
          "atom_index": 158,
          "name": "C",
          "element": "C",
          "coord": [
            6.144800186157227,
            22.281400680541992,
            18.775400161743164
          ]
        },
        {
          "atom_index": 159,
          "name": "O",
          "element": "O",
          "coord": [
            6.15749979019165,
            22.162900924682617,
            18.809499740600586
          ]
        },
        {
          "atom_index": 160,
          "name": "CB",
          "element": "C",
          "coord": [
            6.112199783325195,
            22.488100051879883,
            18.912099838256836
          ]
        },
        {
          "atom_index": 161,
          "name": "CG",
          "element": "C",
          "coord": [
            6.102799892425537,
            22.472999572753906,
            19.063499450683594
          ]
        },
        {
          "atom_index": 162,
          "name": "CD",
          "element": "C",
          "coord": [
            6.240300178527832,
            22.487600326538086,
            19.131799697875977
          ]
        },
        {
          "atom_index": 163,
          "name": "CE",
          "element": "C",
          "coord": [
            6.245699882507324,
            22.614299774169922,
            19.217500686645508
          ]
        },
        {
          "atom_index": 164,
          "name": "NZ",
          "element": "N",
          "coord": [
            6.38100004196167,
            22.6466007232666,
            19.271400451660156
          ]
        }
      ]
    },
    {
      "id": "A:21",
      "chain": "A",
      "resseq": 21,
      "icode": "",
      "resname": "GLU",
      "hetflag": " ",
      "sasa": 0.03152985870838165,
      "atoms": [
        {
          "atom_index": 165,
          "name": "N",
          "element": "N",
          "coord": [
            6.069900035858154,
            22.320600509643555,
            18.673200607299805
          ]
        },
        {
          "atom_index": 166,
          "name": "CA",
          "element": "C",
          "coord": [
            5.996300220489502,
            22.22570037841797,
            18.59309959411621
          ]
        },
        {
          "atom_index": 167,
          "name": "C",
          "element": "C",
          "coord": [
            6.0929999351501465,
            22.12579917907715,
            18.532400131225586
          ]
        },
        {
          "atom_index": 168,
          "name": "O",
          "element": "O",
          "coord": [
            6.070700168609619,
            22.00480079650879,
            18.541799545288086
          ]
        },
        {
          "atom_index": 169,
          "name": "CB",
          "element": "C",
          "coord": [
            5.918300151824951,
            22.296499252319336,
            18.4822998046875
          ]
        },
        {
          "atom_index": 170,
          "name": "CG",
          "element": "C",
          "coord": [
            5.812600135803223,
            22.393199920654297,
            18.53350067138672
          ]
        },
        {
          "atom_index": 171,
          "name": "CD",
          "element": "C",
          "coord": [
            5.735799789428711,
            22.459199905395508,
            18.421300888061523
          ]
        },
        {
          "atom_index": 172,
          "name": "OE1",
          "element": "O",
          "coord": [
            5.772900104522705,
            22.435699462890625,
            18.30389976501465
          ]
        },
        {
          "atom_index": 173,
          "name": "OE2",
          "element": "O",
          "coord": [
            5.639800071716309,
            22.533899307250977,
            18.450599670410156
          ]
        }
      ]
    },
    {
      "id": "A:22",
      "chain": "A",
      "resseq": 22,
      "icode": "",
      "resname": "LEU",
      "hetflag": " ",
      "sasa": 0.0,
      "atoms": [
        {
          "atom_index": 174,
          "name": "N",
          "element": "N",
          "coord": [
            6.19950008392334,
            22.175600051879883,
            18.469900131225586
          ]
        },
        {
          "atom_index": 175,
          "name": "CA",
          "element": "C",
          "coord": [
            6.297399997711182,
            22.08679962158203,
            18.407699584960938
          ]
        },
        {
          "atom_index": 176,
          "name": "C",
          "element": "C",
          "coord": [
            6.342100143432617,
            21.980100631713867,
            18.505199432373047
          ]
        },
        {
          "atom_index": 177,
          "name": "O",
          "element": "O",
          "coord": [
            6.343100070953369,
            21.861799240112305,
            18.47209930419922
          ]
        },
        {
          "atom_index": 178,
          "name": "CB",
          "element": "C",
          "coord": [
            6.4207000732421875,
            22.16360092163086,
            18.360700607299805
          ]
        },
        {
          "atom_index": 179,
          "name": "CG",
          "element": "C",
          "coord": [
            6.52869987487793,
            22.071399688720703,
            18.30340003967285
          ]
        },
        {
          "atom_index": 180,
          "name": "CD1",
          "element": "C",
          "coord": [
            6.47130012512207,
            21.98699951171875,
            18.189599990844727
          ]
        },
        {
          "atom_index": 181,
          "name": "CD2",
          "element": "C",
          "coord": [
            6.646200180053711,
            22.155000686645508,
            18.2544002532959
          ]
        }
      ]
    },
    {
      "id": "A:23",
      "chain": "A",
      "resseq": 23,
      "icode": "",
      "resname": "GLU",
      "hetflag": " ",
      "sasa": 0.0630597174167633,
      "atoms": [
        {
          "atom_index": 182,
          "name": "N",
          "element": "N",
          "coord": [
            6.380300045013428,
            22.02359962463379,
            18.62470054626465
          ]
        },
        {
          "atom_index": 183,
          "name": "CA",
          "element": "C",
          "coord": [
            6.426499843597412,
            21.931800842285156,
            18.72719955444336
          ]
        },
        {
          "atom_index": 184,
          "name": "C",
          "element": "C",
          "coord": [
            6.314899921417236,
            21.83609962463379,
            18.765899658203125
          ]
        },
        {
          "atom_index": 185,
          "name": "O",
          "element": "O",
          "coord": [
            6.339399814605713,
            21.72010040283203,
            18.798599243164062
          ]
        },
        {
          "atom_index": 186,
          "name": "CB",
          "element": "C",
          "coord": [
            6.472799777984619,
            22.008399963378906,
            18.85070037841797
          ]
        },
        {
          "atom_index": 187,
          "name": "CG",
          "element": "C",
          "coord": [
            6.52869987487793,
            21.91699981689453,
            18.957500457763672
          ]
        },
        {
          "atom_index": 188,
          "name": "CD",
          "element": "C",
          "coord": [
            6.575099945068359,
            21.991300582885742,
            19.080400466918945
          ]
        },
        {
          "atom_index": 189,
          "name": "OE1",
          "element": "O",
          "coord": [
            6.623199939727783,
            21.924800872802734,
            19.17449951171875
          ]
        },
        {
          "atom_index": 190,
          "name": "OE2",
          "element": "O",
          "coord": [
            6.563499927520752,
            22.115699768066406,
            19.083099365234375
          ]
        }
      ]
    },
    {
      "id": "A:24",
      "chain": "A",
      "resseq": 24,
      "icode": "",
      "resname": "LYS",
      "hetflag": " ",
      "sasa": 5.32978630065918,
      "atoms": [
        {
          "atom_index": 191,
          "name": "N",
          "element": "N",
          "coord": [
            6.191800117492676,
            21.885400772094727,
            18.76219940185547
          ]
        },
        {
          "atom_index": 192,
          "name": "CA",
          "element": "C",
          "coord": [
            6.0767998695373535,
            21.803499221801758,
            18.796600341796875
          ]
        },
        {
          "atom_index": 193,
          "name": "C",
          "element": "C",
          "coord": [
            6.054800033569336,
            21.698699951171875,
            18.688199996948242
          ]
        },
        {
          "atom_index": 194,
          "name": "O",
          "element": "O",
          "coord": [
            6.03849983215332,
            21.579599380493164,
            18.717300415039062
          ]
        },
        {
          "atom_index": 195,
          "name": "CB",
          "element": "C",
          "coord": [
            5.952000141143799,
            21.89150047302246,
            18.81089973449707
          ]
        },
        {
          "atom_index": 196,
          "name": "CG",
          "element": "C",
          "coord": [
            5.8302998542785645,
            21.818700790405273,
            18.864999771118164
          ]
        },
        {
          "atom_index": 197,
          "name": "CD",
          "element": "C",
          "coord": [
            5.716800212860107,
            21.915599822998047,
            18.893699645996094
          ]
        },
        {
          "atom_index": 198,
          "name": "CE",
          "element": "C",
          "coord": [
            5.5954999923706055,
            21.843700408935547,
            18.950899124145508
          ]
        },
        {
          "atom_index": 199,
          "name": "NZ",
          "element": "N",
          "coord": [
            5.4832000732421875,
            21.93720054626465,
            18.981000900268555
          ]
        }
      ]
    },
    {
      "id": "A:25",
      "chain": "A",
      "resseq": 25,
      "icode": "",
      "resname": "ALA",
      "hetflag": " ",
      "sasa": 0.0,
      "atoms": [
        {
          "atom_index": 200,
          "name": "N",
          "element": "N",
          "coord": [
            6.054900169372559,
            21.74410057067871,
            18.563199996948242
          ]
        },
        {
          "atom_index": 201,
          "name": "CA",
          "element": "C",
          "coord": [
            6.034599781036377,
            21.655799865722656,
            18.448999404907227
          ]
        },
        {
          "atom_index": 202,
          "name": "C",
          "element": "C",
          "coord": [
            6.141600131988525,
            21.54759979248047,
            18.444700241088867
          ]
        },
        {
          "atom_index": 203,
          "name": "O",
          "element": "O",
          "coord": [
            6.112100124359131,
            21.43120002746582,
            18.417400360107422
          ]
        },
        {
          "atom_index": 204,
          "name": "CB",
          "element": "C",
          "coord": [
            6.035999774932861,
            21.736299514770508,
            18.319400787353516
          ]
        }
      ]
    },
    {
      "id": "A:26",
      "chain": "A",
      "resseq": 26,
      "icode": "",
      "resname": "TYR",
      "hetflag": " ",
      "sasa": 0.0,
      "atoms": [
        {
          "atom_index": 205,
          "name": "N",
          "element": "N",
          "coord": [
            6.2657999992370605,
            21.585599899291992,
            18.472000122070312
          ]
        },
        {
          "atom_index": 206,
          "name": "CA",
          "element": "C",
          "coord": [
            6.374000072479248,
            21.488500595092773,
            18.469900131225586
          ]
        },
        {
          "atom_index": 207,
          "name": "C",
          "element": "C",
          "coord": [
            6.353099822998047,
            21.38290023803711,
            18.577299118041992
          ]
        },
        {
          "atom_index": 208,
          "name": "O",
          "element": "O",
          "coord": [
            6.368800163269043,
            21.263999938964844,
            18.551300048828125
          ]
        },
        {
          "atom_index": 209,
          "name": "CB",
          "element": "C",
          "coord": [
            6.509799957275391,
            21.55590057373047,
            18.49180030822754
          ]
        },
        {
          "atom_index": 210,
          "name": "CG",
          "element": "C",
          "coord": [
            6.626500129699707,
            21.460899353027344,
            18.474199295043945
          ]
        },
        {
          "atom_index": 211,
          "name": "CD1",
          "element": "C",
          "coord": [
            6.649199962615967,
            21.397600173950195,
            18.3518009185791
          ]
        },
        {
          "atom_index": 212,
          "name": "CD2",
          "element": "C",
          "coord": [
            6.713900089263916,
            21.433799743652344,
            18.579500198364258
          ]
        },
        {
          "atom_index": 213,
          "name": "CE1",
          "element": "C",
          "coord": [
            6.755799770355225,
            21.309900283813477,
            18.33449935913086
          ]
        },
        {
          "atom_index": 214,
          "name": "CE2",
          "element": "C",
          "coord": [
            6.820899963378906,
            21.34630012512207,
            18.563400268554688
          ]
        },
        {
          "atom_index": 215,
          "name": "CZ",
          "element": "C",
          "coord": [
            6.841300010681152,
            21.284900665283203,
            18.44059944152832
          ]
        },
        {
          "atom_index": 216,
          "name": "OH",
          "element": "O",
          "coord": [
            6.947199821472168,
            21.19860076904297,
            18.42300033569336
          ]
        }
      ]
    },
    {
      "id": "A:27",
      "chain": "A",
      "resseq": 27,
      "icode": "",
      "resname": "LYS",
      "hetflag": " ",
      "sasa": 1.249149203300476,
      "atoms": [
        {
          "atom_index": 217,
          "name": "N",
          "element": "N",
          "coord": [
            6.317200183868408,
            21.427099227905273,
            18.697500228881836
          ]
        },
        {
          "atom_index": 218,
          "name": "CA",
          "element": "C",
          "coord": [
            6.295000076293945,
            21.33609962463379,
            18.80940055847168
          ]
        },
        {
          "atom_index": 219,
          "name": "C",
          "element": "C",
          "coord": [
            6.198400020599365,
            21.223400115966797,
            18.776399612426758
          ]
        },
        {
          "atom_index": 220,
          "name": "O",
          "element": "O",
          "coord": [
            6.228000164031982,
            21.10650062561035,
            18.80069923400879
          ]
        },
        {
          "atom_index": 221,
          "name": "CB",
          "element": "C",
          "coord": [
            6.243299961090088,
            21.413000106811523,
            18.931400299072266
          ]
        },
        {
          "atom_index": 222,
          "name": "CG",
          "element": "C",
          "coord": [
            6.34689998626709,
            21.50189971923828,
            19.001100540161133
          ]
        },
        {
          "atom_index": 223,
          "name": "CD",
          "element": "C",
          "coord": [
            6.444900035858154,
            21.422800064086914,
            19.088899612426758
          ]
        },
        {
          "atom_index": 224,
          "name": "CE",
          "element": "C",
          "coord": [
            6.541100025177002,
            21.33679962158203,
            19.00749969482422
          ]
        },
        {
          "atom_index": 225,
          "name": "NZ",
          "element": "N",
          "coord": [
            6.634099960327148,
            21.25909996032715,
            19.094499588012695
          ]
        }
      ]
    },
    {
      "id": "A:28",
      "chain": "A",
      "resseq": 28,
      "icode": "",
      "resname": "ARG",
      "hetflag": " ",
      "sasa": 3.4208567142486572,
      "atoms": [
        {
          "atom_index": 226,
          "name": "N",
          "element": "N",
          "coord": [
            6.082799911499023,
            21.257699966430664,
            18.721200942993164
          ]
        },
        {
          "atom_index": 227,
          "name": "CA",
          "element": "C",
          "coord": [
            5.984600067138672,
            21.155799865722656,
            18.68779945373535
          ]
        },
        {
          "atom_index": 228,
          "name": "C",
          "element": "C",
          "coord": [
            6.025100231170654,
            21.070899963378906,
            18.56909942626953
          ]
        },
        {
          "atom_index": 229,
          "name": "O",
          "element": "O",
          "coord": [
            6.012400150299072,
            20.94860076904297,
            18.572599411010742
          ]
        },
        {
          "atom_index": 230,
          "name": "CB",
          "element": "C",
          "coord": [
            5.849100112915039,
            21.2189998626709,
            18.659400939941406
          ]
        },
        {
          "atom_index": 231,
          "name": "CG",
          "element": "C",
          "coord": [
            5.849899768829346,
            21.32159996032715,
            18.54990005493164
          ]
        },
        {
          "atom_index": 232,
          "name": "CD",
          "element": "C",
          "coord": [
            5.707600116729736,
            21.36319923400879,
            18.520200729370117
          ]
        },
        {
          "atom_index": 233,
          "name": "NE",
          "element": "N",
          "coord": [
            5.626399993896484,
            21.246400833129883,
            18.488399505615234
          ]
        },
        {
          "atom_index": 234,
          "name": "CZ",
          "element": "C",
          "coord": [
            5.500999927520752,
            21.251399993896484,
            18.445199966430664
          ]
        },
        {
          "atom_index": 235,
          "name": "NH1",
          "element": "N",
          "coord": [
            5.440700054168701,
            21.36840057373047,
            18.428499221801758
          ]
        },
        {
          "atom_index": 236,
          "name": "NH2",
          "element": "N",
          "coord": [
            5.436600208282471,
            21.139299392700195,
            18.416900634765625
          ]
        }
      ]
    },
    {
      "id": "A:29",
      "chain": "A",
      "resseq": 29,
      "icode": "",
      "resname": "PHE",
      "hetflag": " ",
      "sasa": 0.0,
      "atoms": [
        {
          "atom_index": 237,
          "name": "N",
          "element": "N",
          "coord": [
            6.073800086975098,
            21.135499954223633,
            18.464099884033203
          ]
        },
        {
          "atom_index": 238,
          "name": "CA",
          "element": "C",
          "coord": [
            6.1128997802734375,
            21.063600540161133,
            18.3439998626709
          ]
        },
        {
          "atom_index": 239,
          "name": "C",
          "element": "C",
          "coord": [
            6.247900009155273,
            20.99530029296875,
            18.352699279785156
          ]
        },
        {
          "atom_index": 240,
          "name": "O",
          "element": "O",
          "coord": [
            6.269599914550781,
            20.893299102783203,
            18.288299560546875
          ]
        },
        {
          "atom_index": 241,
          "name": "CB",
          "element": "C",
          "coord": [
            6.10860013961792,
            21.158199310302734,
            18.224899291992188
          ]
        },
        {
          "atom_index": 242,
          "name": "CG",
          "element": "C",
          "coord": [
            5.970200061798096,
            21.202800750732422,
            18.190099716186523
          ]
        },
        {
          "atom_index": 243,
          "name": "CD1",
          "element": "C",
          "coord": [
            5.9405999183654785,
            21.33769989013672,
            18.177099227905273
          ]
        },
        {
          "atom_index": 244,
          "name": "CD2",
          "element": "C",
          "coord": [
            5.8694000244140625,
            21.108999252319336,
            18.167400360107422
          ]
        },
        {
          "atom_index": 245,
          "name": "CE1",
          "element": "C",
          "coord": [
            5.813300132751465,
            21.37969970703125,
            18.141399383544922
          ]
        },
        {
          "atom_index": 246,
          "name": "CE2",
          "element": "C",
          "coord": [
            5.740900039672852,
            21.149599075317383,
            18.131500244140625
          ]
        },
        {
          "atom_index": 247,
          "name": "CZ",
          "element": "C",
          "coord": [
            5.712699890136719,
            21.28569984436035,
            18.11840057373047
          ]
        }
      ]
    },
    {
      "id": "A:30",
      "chain": "A",
      "resseq": 30,
      "icode": "",
      "resname": "LYS",
      "hetflag": " ",
      "sasa": 0.0,
      "atoms": [
        {
          "atom_index": 248,
          "name": "N",
          "element": "N",
          "coord": [
            6.337100028991699,
            21.050100326538086,
            18.43470001220703
          ]
        },
        {
          "atom_index": 249,
          "name": "CA",
          "element": "C",
          "coord": [
            6.471700191497803,
            20.995399475097656,
            18.450899124145508
          ]
        },
        {
          "atom_index": 250,
          "name": "C",
          "element": "C",
          "coord": [
            6.46750020980835,
            20.845600128173828,
            18.44659996032715
          ]
        },
        {
          "atom_index": 251,
          "name": "O",
          "element": "O",
          "coord": [
            6.547999858856201,
            20.77989959716797,
            18.38089942932129
          ]
        },
        {
          "atom_index": 252,
          "name": "CB",
          "element": "C",
          "coord": [
            6.5320000648498535,
            21.03569984436035,
            18.584699630737305
          ]
        },
        {
          "atom_index": 253,
          "name": "CG",
          "element": "C",
          "coord": [
            6.666200160980225,
            20.970300674438477,
            18.6117000579834
          ]
        },
        {
          "atom_index": 254,
          "name": "CD",
          "element": "C",
          "coord": [
            6.714900016784668,
            20.99220085144043,
            18.75320053100586
          ]
        },
        {
          "atom_index": 255,
          "name": "CE",
          "element": "C",
          "coord": [
            6.843500137329102,
            20.9143009185791,
            18.77669906616211
          ]
        },
        {
          "atom_index": 256,
          "name": "NZ",
          "element": "N",
          "coord": [
            6.897600173950195,
            20.9330997467041,
            18.91360092163086
          ]
        }
      ]
    },
    {
      "id": "A:31",
      "chain": "A",
      "resseq": 31,
      "icode": "",
      "resname": "ASP",
      "hetflag": " ",
      "sasa": 2.33320951461792,
      "atoms": [
        {
          "atom_index": 257,
          "name": "N",
          "element": "N",
          "coord": [
            6.371500015258789,
            20.791000366210938,
            18.518400192260742
          ]
        },
        {
          "atom_index": 258,
          "name": "CA",
          "element": "C",
          "coord": [
            6.361299991607666,
            20.64859962463379,
            18.524200439453125
          ]
        },
        {
          "atom_index": 259,
          "name": "C",
          "element": "C",
          "coord": [
            6.2210001945495605,
            20.597700119018555,
            18.49220085144043
          ]
        },
        {
          "atom_index": 260,
          "name": "O",
          "element": "O",
          "coord": [
            6.17110013961792,
            20.50860023498535,
            18.560400009155273
          ]
        },
        {
          "atom_index": 261,
          "name": "CB",
          "element": "C",
          "coord": [
            6.410299777984619,
            20.604700088500977,
            18.66200065612793
          ]
        },
        {
          "atom_index": 262,
          "name": "CG",
          "element": "C",
          "coord": [
            6.342599868774414,
            20.680200576782227,
            18.773700714111328
          ]
        },
        {
          "atom_index": 263,
          "name": "OD1",
          "element": "O",
          "coord": [
            6.292500019073486,
            20.792299270629883,
            18.748699188232422
          ]
        },
        {
          "atom_index": 264,
          "name": "OD2",
          "element": "O",
          "coord": [
            6.3403000831604,
            20.62820053100586,
            18.88680076599121
          ]
        }
      ]
    },
    {
      "id": "A:32",
      "chain": "A",
      "resseq": 32,
      "icode": "",
      "resname": "ASP",
      "hetflag": " ",
      "sasa": 0.0,
      "atoms": [
        {
          "atom_index": 265,
          "name": "N",
          "element": "N",
          "coord": [
            6.15880012512207,
            20.65399932861328,
            18.38789939880371
          ]
        },
        {
          "atom_index": 266,
          "name": "CA",
          "element": "C",
          "coord": [
            6.024499893188477,
            20.611900329589844,
            18.34469985961914
          ]
        },
        {
          "atom_index": 267,
          "name": "C",
          "element": "C",
          "coord": [
            6.040599822998047,
            20.501300811767578,
            18.241600036621094
          ]
        },
        {
          "atom_index": 268,
          "name": "O",
          "element": "O",
          "coord": [
            6.1280999183654785,
            20.508699417114258,
            18.15570068359375
          ]
        },
        {
          "atom_index": 269,
          "name": "CB",
          "element": "C",
          "coord": [
            5.945400238037109,
            20.72719955444336,
            18.280000686645508
          ]
        },
        {
          "atom_index": 270,
          "name": "CG",
          "element": "C",
          "coord": [
            5.81279993057251,
            20.680700302124023,
            18.21769905090332
          ]
        },
        {
          "atom_index": 271,
          "name": "OD1",
          "element": "O",
          "coord": [
            5.723499774932861,
            20.63610076904297,
            18.29290008544922
          ]
        },
        {
          "atom_index": 272,
          "name": "OD2",
          "element": "O",
          "coord": [
            5.797699928283691,
            20.68939971923828,
            18.093700408935547
          ]
        }
      ]
    },
    {
      "id": "A:33",
      "chain": "A",
      "resseq": 33,
      "icode": "",
      "resname": "GLU",
      "hetflag": " ",
      "sasa": 6.958738327026367,
      "atoms": [
        {
          "atom_index": 273,
          "name": "N",
          "element": "N",
          "coord": [
            5.956500053405762,
            20.39900016784668,
            18.249500274658203
          ]
        },
        {
          "atom_index": 274,
          "name": "CA",
          "element": "C",
          "coord": [
            5.964000225067139,
            20.287599563598633,
            18.155899047851562
          ]
        },
        {
          "atom_index": 275,
          "name": "C",
          "element": "C",
          "coord": [
            5.96619987487793,
            20.334699630737305,
            18.01059913635254
          ]
        },
        {
          "atom_index": 276,
          "name": "O",
          "element": "O",
          "coord": [
            6.065499782562256,
            20.316600799560547,
            17.939899444580078
          ]
        },
        {
          "atom_index": 277,
          "name": "CB",
          "element": "C",
          "coord": [
            5.845300197601318,
            20.193500518798828,
            18.177200317382812
          ]
        },
        {
          "atom_index": 278,
          "name": "CG",
          "element": "C",
          "coord": [
            5.8302001953125,
            20.14430046081543,
            18.319700241088867
          ]
        },
        {
          "atom_index": 279,
          "name": "CD",
          "element": "C",
          "coord": [
            5.952300071716309,
            20.068599700927734,
            18.368200302124023
          ]
        },
        {
          "atom_index": 280,
          "name": "OE1",
          "element": "O",
          "coord": [
            5.985300064086914,
            19.964099884033203,
            18.308000564575195
          ]
        },
        {
          "atom_index": 281,
          "name": "OE2",
          "element": "O",
          "coord": [
            6.015200138092041,
            20.113399505615234,
            18.46649932861328
          ]
        }
      ]
    },
    {
      "id": "A:34",
      "chain": "A",
      "resseq": 34,
      "icode": "",
      "resname": "GLU",
      "hetflag": " ",
      "sasa": 1.7444407939910889,
      "atoms": [
        {
          "atom_index": 282,
          "name": "N",
          "element": "N",
          "coord": [
            5.856200218200684,
            20.395200729370117,
            17.966999053955078
          ]
        },
        {
          "atom_index": 283,
          "name": "CA",
          "element": "C",
          "coord": [
            5.842700004577637,
            20.44339942932129,
            17.8302001953125
          ]
        },
        {
          "atom_index": 284,
          "name": "C",
          "element": "C",
          "coord": [
            5.957200050354004,
            20.532800674438477,
            17.782400131225586
          ]
        },
        {
          "atom_index": 285,
          "name": "O",
          "element": "O",
          "coord": [
            6.013700008392334,
            20.509700775146484,
            17.67569923400879
          ]
        },
        {
          "atom_index": 286,
          "name": "CB",
          "element": "C",
          "coord": [
            5.710000038146973,
            20.517900466918945,
            17.81450080871582
          ]
        },
        {
          "atom_index": 287,
          "name": "CG",
          "element": "C",
          "coord": [
            5.67549991607666,
            20.558300018310547,
            17.67169952392578
          ]
        },
        {
          "atom_index": 288,
          "name": "CD",
          "element": "C",
          "coord": [
            5.679999828338623,
            20.441600799560547,
            17.574399948120117
          ]
        },
        {
          "atom_index": 289,
          "name": "OE1",
          "element": "O",
          "coord": [
            5.666399955749512,
            20.32550048828125,
            17.618600845336914
          ]
        },
        {
          "atom_index": 290,
          "name": "OE2",
          "element": "O",
          "coord": [
            5.696100234985352,
            20.466100692749023,
            17.452999114990234
          ]
        }
      ]
    },
    {
      "id": "A:35",
      "chain": "A",
      "resseq": 35,
      "icode": "",
      "resname": "PHE",
      "hetflag": " ",
      "sasa": 0.0,
      "atoms": [
        {
          "atom_index": 291,
          "name": "N",
          "element": "N",
          "coord": [
            5.991300106048584,
            20.635000228881836,
            17.860000610351562
          ]
        },
        {
          "atom_index": 292,
          "name": "CA",
          "element": "C",
          "coord": [
            6.098800182342529,
            20.725500106811523,
            17.820499420166016
          ]
        },
        {
          "atom_index": 293,
          "name": "C",
          "element": "C",
          "coord": [
            6.227200031280518,
            20.649099349975586,
            17.789400100708008
          ]
        },
        {
          "atom_index": 294,
          "name": "O",
          "element": "O",
          "coord": [
            6.2855000495910645,
            20.6648006439209,
            17.681900024414062
          ]
        },
        {
          "atom_index": 295,
          "name": "CB",
          "element": "C",
          "coord": [
            6.126399993896484,
            20.828100204467773,
            17.930700302124023
          ]
        },
        {
          "atom_index": 296,
          "name": "CG",
          "element": "C",
          "coord": [
            6.2418999671936035,
            20.919700622558594,
            17.900299072265625
          ]
        },
        {
          "atom_index": 297,
          "name": "CD1",
          "element": "C",
          "coord": [
            6.228300094604492,
            21.023500442504883,
            17.808300018310547
          ]
        },
        {
          "atom_index": 298,
          "name": "CD2",
          "element": "C",
          "coord": [
            6.365300178527832,
            20.900699615478516,
            17.96190071105957
          ]
        },
        {
          "atom_index": 299,
          "name": "CE1",
          "element": "C",
          "coord": [
            6.33650016784668,
            21.10740089416504,
            17.777999877929688
          ]
        },
        {
          "atom_index": 300,
          "name": "CE2",
          "element": "C",
          "coord": [
            6.473800182342529,
            20.983600616455078,
            17.9325008392334
          ]
        },
        {
          "atom_index": 301,
          "name": "CZ",
          "element": "C",
          "coord": [
            6.459499835968018,
            21.087400436401367,
            17.84040069580078
          ]
        }
      ]
    },
    {
      "id": "A:36",
      "chain": "A",
      "resseq": 36,
      "icode": "",
      "resname": "ASN",
      "hetflag": " ",
      "sasa": 0.0,
      "atoms": [
        {
          "atom_index": 302,
          "name": "N",
          "element": "N",
          "coord": [
            6.270400047302246,
            20.5669002532959,
            17.88450050354004
          ]
        },
        {
          "atom_index": 303,
          "name": "CA",
          "element": "C",
          "coord": [
            6.391900062561035,
            20.487499237060547,
            17.869800567626953
          ]
        },
        {
          "atom_index": 304,
          "name": "C",
          "element": "C",
          "coord": [
            6.383399963378906,
            20.390499114990234,
            17.752700805664062
          ]
        },
        {
          "atom_index": 305,
          "name": "O",
          "element": "O",
          "coord": [
            6.483699798583984,
            20.362899780273438,
            17.68709945678711
          ]
        },
        {
          "atom_index": 306,
          "name": "CB",
          "element": "C",
          "coord": [
            6.420100212097168,
            20.411300659179688,
            17.999300003051758
          ]
        },
        {
          "atom_index": 307,
          "name": "CG",
          "element": "C",
          "coord": [
            6.480899810791016,
            20.499300003051758,
            18.106399536132812
          ]
        },
        {
          "atom_index": 308,
          "name": "ND2",
          "element": "N",
          "coord": [
            6.401000022888184,
            20.53459930419922,
            18.20669937133789
          ]
        },
        {
          "atom_index": 309,
          "name": "OD1",
          "element": "O",
          "coord": [
            6.598100185394287,
            20.536100387573242,
            18.098899841308594
          ]
        }
      ]
    },
    {
      "id": "A:37",
      "chain": "A",
      "resseq": 37,
      "icode": "",
      "resname": "ARG",
      "hetflag": " ",
      "sasa": 0.38718554377555847,
      "atoms": [
        {
          "atom_index": 310,
          "name": "N",
          "element": "N",
          "coord": [
            6.263800144195557,
            20.338699340820312,
            17.726600646972656
          ]
        },
        {
          "atom_index": 311,
          "name": "CA",
          "element": "C",
          "coord": [
            6.244699954986572,
            20.245899200439453,
            17.615999221801758
          ]
        },
        {
          "atom_index": 312,
          "name": "C",
          "element": "C",
          "coord": [
            6.27400016784668,
            20.31839942932129,
            17.485599517822266
          ]
        },
        {
          "atom_index": 313,
          "name": "O",
          "element": "O",
          "coord": [
            6.339600086212158,
            20.26460075378418,
            17.395999908447266
          ]
        },
        {
          "atom_index": 314,
          "name": "CB",
          "element": "C",
          "coord": [
            6.101099967956543,
            20.194299697875977,
            17.612499237060547
          ]
        },
        {
          "atom_index": 315,
          "name": "CG",
          "element": "C",
          "coord": [
            6.0802998542785645,
            20.083799362182617,
            17.510400772094727
          ]
        },
        {
          "atom_index": 316,
          "name": "CD",
          "element": "C",
          "coord": [
            5.933300018310547,
            20.051000595092773,
            17.492700576782227
          ]
        },
        {
          "atom_index": 317,
          "name": "NE",
          "element": "N",
          "coord": [
            5.860599994659424,
            20.15920066833496,
            17.42690086364746
          ]
        },
        {
          "atom_index": 318,
          "name": "CZ",
          "element": "C",
          "coord": [
            5.8850998878479,
            20.201400756835938,
            17.303199768066406
          ]
        },
        {
          "atom_index": 319,
          "name": "NH1",
          "element": "N",
          "coord": [
            5.981200218200684,
            20.144699096679688,
            17.231199264526367
          ]
        },
        {
          "atom_index": 320,
          "name": "NH2",
          "element": "N",
          "coord": [
            5.812900066375732,
            20.299800872802734,
            17.25119972229004
          ]
        }
      ]
    },
    {
      "id": "A:38",
      "chain": "A",
      "resseq": 38,
      "icode": "",
      "resname": "GLN",
      "hetflag": " ",
      "sasa": 0.0,
      "atoms": [
        {
          "atom_index": 321,
          "name": "N",
          "element": "N",
          "coord": [
            6.223999977111816,
            20.441299438476562,
            17.476299285888672
          ]
        },
        {
          "atom_index": 322,
          "name": "CA",
          "element": "C",
          "coord": [
            6.243599891662598,
            20.52389907836914,
            17.358400344848633
          ]
        },
        {
          "atom_index": 323,
          "name": "C",
          "element": "C",
          "coord": [
            6.387800216674805,
            20.572799682617188,
            17.34429931640625
          ]
        },
        {
          "atom_index": 324,
          "name": "O",
          "element": "O",
          "coord": [
            6.442599773406982,
            20.575300216674805,
            17.23390007019043
          ]
        },
        {
          "atom_index": 325,
          "name": "CB",
          "element": "C",
          "coord": [
            6.148099899291992,
            20.643400192260742,
            17.361900329589844
          ]
        },
        {
          "atom_index": 326,
          "name": "CG",
          "element": "C",
          "coord": [
            6.0030999183654785,
            20.605300903320312,
            17.33609962463379
          ]
        },
        {
          "atom_index": 327,
          "name": "CD",
          "element": "C",
          "coord": [
            5.914999961853027,
            20.725099563598633,
            17.30739974975586
          ]
        },
        {
          "atom_index": 328,
          "name": "NE2",
          "element": "N",
          "coord": [
            5.796199798583984,
            20.726299285888672,
            17.366199493408203
          ]
        },
        {
          "atom_index": 329,
          "name": "OE1",
          "element": "O",
          "coord": [
            5.9527997970581055,
            20.814899444580078,
            17.232099533081055
          ]
        }
      ]
    },
    {
      "id": "A:39",
      "chain": "A",
      "resseq": 39,
      "icode": "",
      "resname": "LEU",
      "hetflag": " ",
      "sasa": 0.0,
      "atoms": [
        {
          "atom_index": 330,
          "name": "N",
          "element": "N",
          "coord": [
            6.449100017547607,
            20.611600875854492,
            17.45560073852539
          ]
        },
        {
          "atom_index": 331,
          "name": "CA",
          "element": "C",
          "coord": [
            6.58620023727417,
            20.659900665283203,
            17.45210075378418
          ]
        },
        {
          "atom_index": 332,
          "name": "C",
          "element": "C",
          "coord": [
            6.678199768066406,
            20.54990005493164,
            17.401100158691406
          ]
        },
        {
          "atom_index": 333,
          "name": "O",
          "element": "O",
          "coord": [
            6.757400035858154,
            20.571399688720703,
            17.30929946899414
          ]
        },
        {
          "atom_index": 334,
          "name": "CB",
          "element": "C",
          "coord": [
            6.631199836730957,
            20.706899642944336,
            17.59149932861328
          ]
        },
        {
          "atom_index": 335,
          "name": "CG",
          "element": "C",
          "coord": [
            6.774199962615967,
            20.76110076904297,
            17.605899810791016
          ]
        },
        {
          "atom_index": 336,
          "name": "CD1",
          "element": "C",
          "coord": [
            6.797599792480469,
            20.871700286865234,
            17.50469970703125
          ]
        },
        {
          "atom_index": 337,
          "name": "CD2",
          "element": "C",
          "coord": [
            6.797999858856201,
            20.813100814819336,
            17.747400283813477
          ]
        }
      ]
    },
    {
      "id": "A:40",
      "chain": "A",
      "resseq": 40,
      "icode": "",
      "resname": "ASN",
      "hetflag": " ",
      "sasa": 0.0,
      "atoms": [
        {
          "atom_index": 338,
          "name": "N",
          "element": "N",
          "coord": [
            6.666299819946289,
            20.430999755859375,
            17.45840072631836
          ]
        },
        {
          "atom_index": 339,
          "name": "CA",
          "element": "C",
          "coord": [
            6.750999927520752,
            20.32040023803711,
            17.415800094604492
          ]
        },
        {
          "atom_index": 340,
          "name": "C",
          "element": "C",
          "coord": [
            6.721399784088135,
            20.279800415039062,
            17.2716007232666
          ]
        },
        {
          "atom_index": 341,
          "name": "O",
          "element": "O",
          "coord": [
            6.809899806976318,
            20.233600616455078,
            17.199399948120117
          ]
        },
        {
          "atom_index": 342,
          "name": "CB",
          "element": "C",
          "coord": [
            6.734000205993652,
            20.20210075378418,
            17.511199951171875
          ]
        },
        {
          "atom_index": 343,
          "name": "CG",
          "element": "C",
          "coord": [
            6.765900135040283,
            20.239700317382812,
            17.654800415039062
          ]
        },
        {
          "atom_index": 344,
          "name": "ND2",
          "element": "N",
          "coord": [
            6.676199913024902,
            20.206300735473633,
            17.74650001525879
          ]
        },
        {
          "atom_index": 345,
          "name": "OD1",
          "element": "O",
          "coord": [
            6.870299816131592,
            20.298599243164062,
            17.68239974975586
          ]
        }
      ]
    },
    {
      "id": "A:41",
      "chain": "A",
      "resseq": 41,
      "icode": "",
      "resname": "TYR",
      "hetflag": " ",
      "sasa": 0.0,
      "atoms": [
        {
          "atom_index": 346,
          "name": "N",
          "element": "N",
          "coord": [
            6.59689998626709,
            20.298900604248047,
            17.22909927368164
          ]
        },
        {
          "atom_index": 347,
          "name": "CA",
          "element": "C",
          "coord": [
            6.558499813079834,
            20.266199111938477,
            17.092899322509766
          ]
        },
        {
          "atom_index": 348,
          "name": "C",
          "element": "C",
          "coord": [
            6.632699966430664,
            20.356199264526367,
            16.992399215698242
          ]
        },
        {
          "atom_index": 349,
          "name": "O",
          "element": "O",
          "coord": [
            6.687099933624268,
            20.307300567626953,
            16.893400192260742
          ]
        },
        {
          "atom_index": 350,
          "name": "CB",
          "element": "C",
          "coord": [
            6.407100200653076,
            20.28070068359375,
            17.0762996673584
          ]
        },
        {
          "atom_index": 351,
          "name": "CG",
          "element": "C",
          "coord": [
            6.359799861907959,
            20.284700393676758,
            16.93269920349121
          ]
        },
        {
          "atom_index": 352,
          "name": "CD1",
          "element": "C",
          "coord": [
            6.343100070953369,
            20.406200408935547,
            16.86639976501465
          ]
        },
        {
          "atom_index": 353,
          "name": "CD2",
          "element": "C",
          "coord": [
            6.329899787902832,
            20.167299270629883,
            16.86370086669922
          ]
        },
        {
          "atom_index": 354,
          "name": "CE1",
          "element": "C",
          "coord": [
            6.296899795532227,
            20.410999298095703,
            16.735599517822266
          ]
        },
        {
          "atom_index": 355,
          "name": "CE2",
          "element": "C",
          "coord": [
            6.2835001945495605,
            20.17060089111328,
            16.731800079345703
          ]
        },
        {
          "atom_index": 356,
          "name": "CZ",
          "element": "C",
          "coord": [
            6.266900062561035,
            20.292800903320312,
            16.668699264526367
          ]
        },
        {
          "atom_index": 357,
          "name": "OH",
          "element": "O",
          "coord": [
            6.217400074005127,
            20.297300338745117,
            16.540199279785156
          ]
        }
      ]
    },
    {
      "id": "A:42",
      "chain": "A",
      "resseq": 42,
      "icode": "",
      "resname": "TYR",
      "hetflag": " ",
      "sasa": 0.0,
      "atoms": [
        {
          "atom_index": 358,
          "name": "N",
          "element": "N",
          "coord": [
            6.633900165557861,
            20.486799240112305,
            17.01740074157715
          ]
        },
        {
          "atom_index": 359,
          "name": "CA",
          "element": "C",
          "coord": [
            6.703400135040283,
            20.580400466918945,
            16.929100036621094
          ]
        },
        {
          "atom_index": 360,
          "name": "C",
          "element": "C",
          "coord": [
            6.854800224304199,
            20.561599731445312,
            16.940500259399414
          ]
        },
        {
          "atom_index": 361,
          "name": "O",
          "element": "O",
          "coord": [
            6.926300048828125,
            20.560199737548828,
            16.840299606323242
          ]
        },
        {
          "atom_index": 362,
          "name": "CB",
          "element": "C",
          "coord": [
            6.666500091552734,
            20.72599983215332,
            16.96299934387207
          ]
        },
        {
          "atom_index": 363,
          "name": "CG",
          "element": "C",
          "coord": [
            6.526500225067139,
            20.761499404907227,
            16.92060089111328
          ]
        },
        {
          "atom_index": 364,
          "name": "CD1",
          "element": "C",
          "coord": [
            6.4253997802734375,
            20.78059959411621,
            17.014999389648438
          ]
        },
        {
          "atom_index": 365,
          "name": "CD2",
          "element": "C",
          "coord": [
            6.492700099945068,
            20.76689910888672,
            16.78569984436035
          ]
        },
        {
          "atom_index": 366,
          "name": "CE1",
          "element": "C",
          "coord": [
            6.293600082397461,
            20.80299949645996,
            16.975099563598633
          ]
        },
        {
          "atom_index": 367,
          "name": "CE2",
          "element": "C",
          "coord": [
            6.3618998527526855,
            20.789199829101562,
            16.7450008392334
          ]
        },
        {
          "atom_index": 368,
          "name": "CZ",
          "element": "C",
          "coord": [
            6.262800216674805,
            20.806699752807617,
            16.83970069885254
          ]
        },
        {
          "atom_index": 369,
          "name": "OH",
          "element": "O",
          "coord": [
            6.132800102233887,
            20.824199676513672,
            16.798099517822266
          ]
        }
      ]
    },
    {
      "id": "A:43",
      "chain": "A",
      "resseq": 43,
      "icode": "",
      "resname": "LEU",
      "hetflag": " ",
      "sasa": 0.0,
      "atoms": [
        {
          "atom_index": 370,
          "name": "N",
          "element": "N",
          "coord": [
            6.902900218963623,
            20.54680061340332,
            17.063100814819336
          ]
        },
        {
          "atom_index": 371,
          "name": "CA",
          "element": "C",
          "coord": [
            7.0447998046875,
            20.52750015258789,
            17.08679962158203
          ]
        },
        {
          "atom_index": 372,
          "name": "C",
          "element": "C",
          "coord": [
            7.094399929046631,
            20.41080093383789,
            17.004100799560547
          ]
        },
        {
          "atom_index": 373,
          "name": "O",
          "element": "O",
          "coord": [
            7.202700138092041,
            20.415599822998047,
            16.945199966430664
          ]
        },
        {
          "atom_index": 374,
          "name": "CB",
          "element": "C",
          "coord": [
            7.069300174713135,
            20.49880027770996,
            17.234600067138672
          ]
        },
        {
          "atom_index": 375,
          "name": "CG",
          "element": "C",
          "coord": [
            7.132500171661377,
            20.604700088500977,
            17.324600219726562
          ]
        },
        {
          "atom_index": 376,
          "name": "CD1",
          "element": "C",
          "coord": [
            7.134200096130371,
            20.742399215698242,
            17.25950050354004
          ]
        },
        {
          "atom_index": 377,
          "name": "CD2",
          "element": "C",
          "coord": [
            7.055799961090088,
            20.604700088500977,
            17.4552001953125
          ]
        }
      ]
    },
    {
      "id": "A:44",
      "chain": "A",
      "resseq": 44,
      "icode": "",
      "resname": "LYS",
      "hetflag": " ",
      "sasa": 0.0,
      "atoms": [
        {
          "atom_index": 378,
          "name": "N",
          "element": "N",
          "coord": [
            7.0131001472473145,
            20.306299209594727,
            16.99850082397461
          ]
        },
        {
          "atom_index": 379,
          "name": "CA",
          "element": "C",
          "coord": [
            7.049499988555908,
            20.186500549316406,
            16.925399780273438
          ]
        },
        {
          "atom_index": 380,
          "name": "C",
          "element": "C",
          "coord": [
            7.03249979019165,
            20.19420051574707,
            16.77400016784668
          ]
        },
        {
          "atom_index": 381,
          "name": "O",
          "element": "O",
          "coord": [
            7.129199981689453,
            20.184200286865234,
            16.699800491333008
          ]
        },
        {
          "atom_index": 382,
          "name": "CB",
          "element": "C",
          "coord": [
            6.969900131225586,
            20.067800521850586,
            16.97920036315918
          ]
        },
        {
          "atom_index": 383,
          "name": "CG",
          "element": "C",
          "coord": [
            6.993100166320801,
            19.93829917907715,
            16.903499603271484
          ]
        },
        {
          "atom_index": 384,
          "name": "CD",
          "element": "C",
          "coord": [
            6.903299808502197,
            19.825300216674805,
            16.95549964904785
          ]
        },
        {
          "atom_index": 385,
          "name": "CE",
          "element": "C",
          "coord": [
            6.905099868774414,
            19.705299377441406,
            16.861400604248047
          ]
        },
        {
          "atom_index": 386,
          "name": "NZ",
          "element": "N",
          "coord": [
            6.811500072479248,
            19.597299575805664,
            16.903200149536133
          ]
        }
      ]
    },
    {
      "id": "A:45",
      "chain": "A",
      "resseq": 45,
      "icode": "",
      "resname": "THR",
      "hetflag": " ",
      "sasa": 0.0,
      "atoms": [
        {
          "atom_index": 387,
          "name": "N",
          "element": "N",
          "coord": [
            6.909299850463867,
            20.212299346923828,
            16.728500366210938
          ]
        },
        {
          "atom_index": 388,
          "name": "CA",
          "element": "C",
          "coord": [
            6.879300117492676,
            20.21540069580078,
            16.585899353027344
          ]
        },
        {
          "atom_index": 389,
          "name": "C",
          "element": "C",
          "coord": [
            6.919099807739258,
            20.34079933166504,
            16.509300231933594
          ]
        },
        {
          "atom_index": 390,
          "name": "O",
          "element": "O",
          "coord": [
            6.932600021362305,
            20.337600708007812,
            16.38759994506836
          ]
        },
        {
          "atom_index": 391,
          "name": "CB",
          "element": "C",
          "coord": [
            6.729599952697754,
            20.19339942932129,
            16.5625
          ]
        },
        {
          "atom_index": 392,
          "name": "CG2",
          "element": "C",
          "coord": [
            6.684299945831299,
            20.062999725341797,
            16.627899169921875
          ]
        },
        {
          "atom_index": 393,
          "name": "OG1",
          "element": "O",
          "coord": [
            6.656700134277344,
            20.302799224853516,
            16.61910057067871
          ]
        }
      ]
    },
    {
      "id": "A:46",
      "chain": "A",
      "resseq": 46,
      "icode": "",
      "resname": "TRP",
      "hetflag": " ",
      "sasa": 0.0,
      "atoms": [
        {
          "atom_index": 394,
          "name": "N",
          "element": "N",
          "coord": [
            6.937900066375732,
            20.451000213623047,
            16.58009910583496
          ]
        },
        {
          "atom_index": 395,
          "name": "CA",
          "element": "C",
          "coord": [
            6.973700046539307,
            20.576200485229492,
            16.515199661254883
          ]
        },
        {
          "atom_index": 396,
          "name": "C",
          "element": "C",
          "coord": [
            7.120100021362305,
            20.614599227905273,
            16.53969955444336
          ]
        },
        {
          "atom_index": 397,
          "name": "O",
          "element": "O",
          "coord": [
            7.193999767303467,
            20.642200469970703,
            16.44580078125
          ]
        },
        {
          "atom_index": 398,
          "name": "CB",
          "element": "C",
          "coord": [
            6.881400108337402,
            20.687599182128906,
            16.566200256347656
          ]
        },
        {
          "atom_index": 399,
          "name": "CG",
          "element": "C",
          "coord": [
            6.892899990081787,
            20.817699432373047,
            16.493799209594727
          ]
        },
        {
          "atom_index": 400,
          "name": "CD1",
          "element": "C",
          "coord": [
            6.848400115966797,
            20.845800399780273,
            16.367799758911133
          ]
        },
        {
          "atom_index": 401,
          "name": "CD2",
          "element": "C",
          "coord": [
            6.950399875640869,
            20.93869972229004,
            16.544300079345703
          ]
        },
        {
          "atom_index": 402,
          "name": "CE2",
          "element": "C",
          "coord": [
            6.936800003051758,
            21.036399841308594,
            16.443700790405273
          ]
        },
        {
          "atom_index": 403,
          "name": "CE3",
          "element": "C",
          "coord": [
            7.011600017547607,
            20.974000930786133,
            16.66510009765625
          ]
        },
        {
          "atom_index": 404,
          "name": "NE1",
          "element": "N",
          "coord": [
            6.874199867248535,
            20.977100372314453,
            16.337099075317383
          ]
        },
        {
          "atom_index": 405,
          "name": "CZ2",
          "element": "C",
          "coord": [
            6.9822998046875,
            21.167400360107422,
            16.460100173950195
          ]
        },
        {
          "atom_index": 406,
          "name": "CZ3",
          "element": "C",
          "coord": [
            7.056600093841553,
            21.10420036315918,
            16.68120002746582
          ]
        },
        {
          "atom_index": 407,
          "name": "CH2",
          "element": "C",
          "coord": [
            7.0416998863220215,
            21.199100494384766,
            16.579200744628906
          ]
        }
      ]
    },
    {
      "id": "A:47",
      "chain": "A",
      "resseq": 47,
      "icode": "",
      "resname": "ALA",
      "hetflag": " ",
      "sasa": 0.0,
      "atoms": [
        {
          "atom_index": 408,
          "name": "N",
          "element": "N",
          "coord": [
            7.160699844360352,
            20.615999221801758,
            16.665800094604492
          ]
        },
        {
          "atom_index": 409,
          "name": "CA",
          "element": "C",
          "coord": [
            7.296800136566162,
            20.653900146484375,
            16.701499938964844
          ]
        },
        {
          "atom_index": 410,
          "name": "C",
          "element": "C",
          "coord": [
            7.397299766540527,
            20.5403995513916,
            16.683500289916992
          ]
        },
        {
          "atom_index": 411,
          "name": "O",
          "element": "O",
          "coord": [
            7.517300128936768,
            20.564899444580078,
            16.672700881958008
          ]
        },
        {
          "atom_index": 412,
          "name": "CB",
          "element": "C",
          "coord": [
            7.300300121307373,
            20.704599380493164,
            16.844600677490234
          ]
        }
      ]
    },
    {
      "id": "A:48",
      "chain": "A",
      "resseq": 48,
      "icode": "",
      "resname": "GLY",
      "hetflag": " ",
      "sasa": 0.0,
      "atoms": [
        {
          "atom_index": 413,
          "name": "N",
          "element": "N",
          "coord": [
            7.348400115966797,
            20.41659927368164,
            16.68199920654297
          ]
        },
        {
          "atom_index": 414,
          "name": "CA",
          "element": "C",
          "coord": [
            7.437099933624268,
            20.303300857543945,
            16.663700103759766
          ]
        },
        {
          "atom_index": 415,
          "name": "C",
          "element": "C",
          "coord": [
            7.507199764251709,
            20.252099990844727,
            16.787900924682617
          ]
        },
        {
          "atom_index": 416,
          "name": "O",
          "element": "O",
          "coord": [
            7.612199783325195,
            20.188600540161133,
            16.777799606323242
          ]
        }
      ]
    },
    {
      "id": "A:49",
      "chain": "A",
      "resseq": 49,
      "icode": "",
      "resname": "ARG",
      "hetflag": " ",
      "sasa": 0.0,
      "atoms": [
        {
          "atom_index": 417,
          "name": "N",
          "element": "N",
          "coord": [
            7.451200008392334,
            20.27989959716797,
            16.90489959716797
          ]
        },
        {
          "atom_index": 418,
          "name": "CA",
          "element": "C",
          "coord": [
            7.508900165557861,
            20.23189926147461,
            17.029600143432617
          ]
        },
        {
          "atom_index": 419,
          "name": "C",
          "element": "C",
          "coord": [
            7.471700191497803,
            20.085100173950195,
            17.043699264526367
          ]
        },
        {
          "atom_index": 420,
          "name": "O",
          "element": "O",
          "coord": [
            7.3653998374938965,
            20.04360008239746,
            16.99679946899414
          ]
        },
        {
          "atom_index": 421,
          "name": "CB",
          "element": "C",
          "coord": [
            7.452000141143799,
            20.30739974975586,
            17.149099349975586
          ]
        },
        {
          "atom_index": 422,
          "name": "CG",
          "element": "C",
          "coord": [
            7.484099864959717,
            20.45439910888672,
            17.150999069213867
          ]
        },
        {
          "atom_index": 423,
          "name": "CD",
          "element": "C",
          "coord": [
            7.49429988861084,
            20.501300811767578,
            17.294300079345703
          ]
        },
        {
          "atom_index": 424,
          "name": "NE",
          "element": "N",
          "coord": [
            7.615600109100342,
            20.451499938964844,
            17.35930061340332
          ]
        },
        {
          "atom_index": 425,
          "name": "CZ",
          "element": "C",
          "coord": [
            7.73799991607666,
            20.498199462890625,
            17.3351993560791
          ]
        },
        {
          "atom_index": 426,
          "name": "NH1",
          "element": "N",
          "coord": [
            7.756199836730957,
            20.596200942993164,
            17.247299194335938
          ]
        },
        {
          "atom_index": 427,
          "name": "NH2",
          "element": "N",
          "coord": [
            7.842599868774414,
            20.447799682617188,
            17.400100708007812
          ]
        }
      ]
    },
    {
      "id": "A:50",
      "chain": "A",
      "resseq": 50,
      "icode": "",
      "resname": "PRO",
      "hetflag": " ",
      "sasa": 0.0,
      "atoms": [
        {
          "atom_index": 428,
          "name": "N",
          "element": "N",
          "coord": [
            7.55679988861084,
            20.005199432373047,
            17.11050033569336
          ]
        },
        {
          "atom_index": 429,
          "name": "CA",
          "element": "C",
          "coord": [
            7.683499813079834,
            20.04319953918457,
            17.174100875854492
          ]
        },
        {
          "atom_index": 430,
          "name": "C",
          "element": "C",
          "coord": [
            7.802499771118164,
            20.057600021362305,
            17.079200744628906
          ]
        },
        {
          "atom_index": 431,
          "name": "O",
          "element": "O",
          "coord": [
            7.80620002746582,
            19.996299743652344,
            16.972200393676758
          ]
        },
        {
          "atom_index": 432,
          "name": "CB",
          "element": "C",
          "coord": [
            7.706299781799316,
            19.930400848388672,
            17.274599075317383
          ]
        },
        {
          "atom_index": 433,
          "name": "CG",
          "element": "C",
          "coord": [
            7.65749979019165,
            19.812299728393555,
            17.200700759887695
          ]
        },
        {
          "atom_index": 434,
          "name": "CD",
          "element": "C",
          "coord": [
            7.525599956512451,
            19.86400032043457,
            17.140199661254883
          ]
        }
      ]
    },
    {
      "id": "A:51",
      "chain": "A",
      "resseq": 51,
      "icode": "",
      "resname": "THR",
      "hetflag": " ",
      "sasa": 0.0,
      "atoms": [
        {
          "atom_index": 435,
          "name": "N",
          "element": "N",
          "coord": [
            7.899799823760986,
            20.138999938964844,
            17.119199752807617
          ]
        },
        {
          "atom_index": 436,
          "name": "CA",
          "element": "C",
          "coord": [
            8.020099639892578,
            20.15690040588379,
            17.038999557495117
          ]
        },
        {
          "atom_index": 437,
          "name": "C",
          "element": "C",
          "coord": [
            8.123100280761719,
            20.0575008392334,
            17.092199325561523
          ]
        },
        {
          "atom_index": 438,
          "name": "O",
          "element": "O",
          "coord": [
            8.1274995803833,
            20.03019905090332,
            17.21179962158203
          ]
        },
        {
          "atom_index": 439,
          "name": "CB",
          "element": "C",
          "coord": [
            8.079299926757812,
            20.296899795532227,
            17.05340003967285
          ]
        },
        {
          "atom_index": 440,
          "name": "CG2",
          "element": "C",
          "coord": [
            7.976600170135498,
            20.403400421142578,
            17.017200469970703
          ]
        },
        {
          "atom_index": 441,
          "name": "OG1",
          "element": "O",
          "coord": [
            8.12399959564209,
            20.315099716186523,
            17.187999725341797
          ]
        }
      ]
    },
    {
      "id": "A:52",
      "chain": "A",
      "resseq": 52,
      "icode": "",
      "resname": "PRO",
      "hetflag": " ",
      "sasa": 0.0,
      "atoms": [
        {
          "atom_index": 442,
          "name": "N",
          "element": "N",
          "coord": [
            8.20740032196045,
            20.002399444580078,
            17.003700256347656
          ]
        },
        {
          "atom_index": 443,
          "name": "CA",
          "element": "C",
          "coord": [
            8.308500289916992,
            19.90570068359375,
            17.048099517822266
          ]
        },
        {
          "atom_index": 444,
          "name": "C",
          "element": "C",
          "coord": [
            8.420299530029297,
            19.95989990234375,
            17.13599967956543
          ]
        },
        {
          "atom_index": 445,
          "name": "O",
          "element": "O",
          "coord": [
            8.440400123596191,
            20.080299377441406,
            17.148500442504883
          ]
        },
        {
          "atom_index": 446,
          "name": "CB",
          "element": "C",
          "coord": [
            8.363300323486328,
            19.850099563598633,
            16.91670036315918
          ]
        },
        {
          "atom_index": 447,
          "name": "CG",
          "element": "C",
          "coord": [
            8.350000381469727,
            19.967100143432617,
            16.822799682617188
          ]
        },
        {
          "atom_index": 448,
          "name": "CD",
          "element": "C",
          "coord": [
            8.211899757385254,
            20.020099639892578,
            16.857200622558594
          ]
        }
      ]
    },
    {
      "id": "A:53",
      "chain": "A",
      "resseq": 53,
      "icode": "",
      "resname": "LEU",
      "hetflag": " ",
      "sasa": 0.0,
      "atoms": [
        {
          "atom_index": 449,
          "name": "N",
          "element": "N",
          "coord": [
            8.49120044708252,
            19.866600036621094,
            17.19809913635254
          ]
        },
        {
          "atom_index": 450,
          "name": "CA",
          "element": "C",
          "coord": [
            8.6072998046875,
            19.896499633789062,
            17.280000686645508
          ]
        },
        {
          "atom_index": 451,
          "name": "C",
          "element": "C",
          "coord": [
            8.714799880981445,
            19.82990074157715,
            17.19580078125
          ]
        },
        {
          "atom_index": 452,
          "name": "O",
          "element": "O",
          "coord": [
            8.711799621582031,
            19.708900451660156,
            17.17569923400879
          ]
        },
        {
          "atom_index": 453,
          "name": "CB",
          "element": "C",
          "coord": [
            8.59749984741211,
            19.828699111938477,
            17.416400909423828
          ]
        },
        {
          "atom_index": 454,
          "name": "CG",
          "element": "C",
          "coord": [
            8.721400260925293,
            19.850500106811523,
            17.503000259399414
          ]
        },
        {
          "atom_index": 455,
          "name": "CD1",
          "element": "C",
          "coord": [
            8.740500450134277,
            19.999000549316406,
            17.529499053955078
          ]
        },
        {
          "atom_index": 456,
          "name": "CD2",
          "element": "C",
          "coord": [
            8.706700325012207,
            19.774099349975586,
            17.633399963378906
          ]
        }
      ]
    },
    {
      "id": "A:54",
      "chain": "A",
      "resseq": 54,
      "icode": "",
      "resname": "TYR",
      "hetflag": " ",
      "sasa": 0.0,
      "atoms": [
        {
          "atom_index": 457,
          "name": "N",
          "element": "N",
          "coord": [
            8.807900428771973,
            19.90880012512207,
            17.144100189208984
          ]
        },
        {
          "atom_index": 458,
          "name": "CA",
          "element": "C",
          "coord": [
            8.911499977111816,
            19.855199813842773,
            17.05769920349121
          ]
        },
        {
          "atom_index": 459,
          "name": "C",
          "element": "C",
          "coord": [
            9.050100326538086,
            19.848400115966797,
            17.120500564575195
          ]
        },
        {
          "atom_index": 460,
          "name": "O",
          "element": "O",
          "coord": [
            9.091099739074707,
            19.938400268554688,
            17.19379997253418
          ]
        },
        {
          "atom_index": 461,
          "name": "CB",
          "element": "C",
          "coord": [
            8.918000221252441,
            19.938499450683594,
            16.92970085144043
          ]
        },
        {
          "atom_index": 462,
          "name": "CG",
          "element": "C",
          "coord": [
            9.03380012512207,
            19.903499603271484,
            16.84000015258789
          ]
        },
        {
          "atom_index": 463,
          "name": "CD1",
          "element": "C",
          "coord": [
            9.03499984741211,
            19.784400939941406,
            16.76919937133789
          ]
        },
        {
          "atom_index": 464,
          "name": "CD2",
          "element": "C",
          "coord": [
            9.142800331115723,
            19.989900588989258,
            16.8262996673584
          ]
        },
        {
          "atom_index": 465,
          "name": "CE1",
          "element": "C",
          "coord": [
            9.141200065612793,
            19.75119972229004,
            16.68600082397461
          ]
        },
        {
          "atom_index": 466,
          "name": "CE2",
          "element": "C",
          "coord": [
            9.24940013885498,
            19.957599639892578,
            16.743200302124023
          ]
        },
        {
          "atom_index": 467,
          "name": "CZ",
          "element": "C",
          "coord": [
            9.247699737548828,
            19.838300704956055,
            16.673200607299805
          ]
        },
        {
          "atom_index": 468,
          "name": "OH",
          "element": "O",
          "coord": [
            9.350299835205078,
            19.806299209594727,
            16.586999893188477
          ]
        }
      ]
    },
    {
      "id": "A:55",
      "chain": "A",
      "resseq": 55,
      "icode": "",
      "resname": "TYR",
      "hetflag": " ",
      "sasa": 0.0,
      "atoms": [
        {
          "atom_index": 469,
          "name": "N",
          "element": "N",
          "coord": [
            9.121899604797363,
            19.740800857543945,
            17.08970069885254
          ]
        },
        {
          "atom_index": 470,
          "name": "CA",
          "element": "C",
          "coord": [
            9.25629997253418,
            19.72130012512207,
            17.141599655151367
          ]
        },
        {
          "atom_index": 471,
          "name": "C",
          "element": "C",
          "coord": [
            9.35830020904541,
            19.765100479125977,
            17.03660011291504
          ]
        },
        {
          "atom_index": 472,
          "name": "O",
          "element": "O",
          "coord": [
            9.3774995803833,
            19.69879913330078,
            16.934499740600586
          ]
        },
        {
          "atom_index": 473,
          "name": "CB",
          "element": "C",
          "coord": [
            9.277299880981445,
            19.57430076599121,
            17.177900314331055
          ]
        },
        {
          "atom_index": 474,
          "name": "CG",
          "element": "C",
          "coord": [
            9.418600082397461,
            19.541400909423828,
            17.218900680541992
          ]
        },
        {
          "atom_index": 475,
          "name": "CD1",
          "element": "C",
          "coord": [
            9.485400199890137,
            19.619199752807617,
            17.313400268554688
          ]
        },
        {
          "atom_index": 476,
          "name": "CD2",
          "element": "C",
          "coord": [
            9.485799789428711,
            19.43320083618164,
            17.16320037841797
          ]
        },
        {
          "atom_index": 477,
          "name": "CE1",
          "element": "C",
          "coord": [
            9.61620044708252,
            19.59000015258789,
            17.351200103759766
          ]
        },
        {
          "atom_index": 478,
          "name": "CE2",
          "element": "C",
          "coord": [
            9.616000175476074,
            19.402999877929688,
            17.200599670410156
          ]
        },
        {
          "atom_index": 479,
          "name": "CZ",
          "element": "C",
          "coord": [
            9.6806001663208,
            19.481599807739258,
            17.294700622558594
          ]
        },
        {
          "atom_index": 480,
          "name": "OH",
          "element": "O",
          "coord": [
            9.808600425720215,
            19.45039939880371,
            17.33300018310547
          ]
        }
      ]
    },
    {
      "id": "A:56",
      "chain": "A",
      "resseq": 56,
      "icode": "",
      "resname": "ALA",
      "hetflag": " ",
      "sasa": 0.0,
      "atoms": [
        {
          "atom_index": 481,
          "name": "N",
          "element": "N",
          "coord": [
            9.42240047454834,
            19.878700256347656,
            17.061100006103516
          ]
        },
        {
          "atom_index": 482,
          "name": "CA",
          "element": "C",
          "coord": [
            9.521300315856934,
            19.930599212646484,
            16.967899322509766
          ]
        },
        {
          "atom_index": 483,
          "name": "C",
          "element": "C",
          "coord": [
            9.650500297546387,
            19.850799560546875,
            16.98550033569336
          ]
        },
        {
          "atom_index": 484,
          "name": "O",
          "element": "O",
          "coord": [
            9.749300003051758,
            19.899900436401367,
            17.04050064086914
          ]
        },
        {
          "atom_index": 485,
          "name": "CB",
          "element": "C",
          "coord": [
            9.544500350952148,
            20.079299926757812,
            16.994600296020508
          ]
        }
      ]
    },
    {
      "id": "A:57",
      "chain": "A",
      "resseq": 57,
      "icode": "",
      "resname": "LYS",
      "hetflag": " ",
      "sasa": 0.0,
      "atoms": [
        {
          "atom_index": 486,
          "name": "N",
          "element": "N",
          "coord": [
            9.648099899291992,
            19.726999282836914,
            16.937299728393555
          ]
        },
        {
          "atom_index": 487,
          "name": "CA",
          "element": "C",
          "coord": [
            9.761899948120117,
            19.636999130249023,
            16.94930076599121
          ]
        },
        {
          "atom_index": 488,
          "name": "C",
          "element": "C",
          "coord": [
            9.89109992980957,
            19.692800521850586,
            16.892200469970703
          ]
        },
        {
          "atom_index": 489,
          "name": "O",
          "element": "O",
          "coord": [
            9.993499755859375,
            19.693099975585938,
            16.95989990234375
          ]
        },
        {
          "atom_index": 490,
          "name": "CB",
          "element": "C",
          "coord": [
            9.729499816894531,
            19.502899169921875,
            16.882999420166016
          ]
        },
        {
          "atom_index": 491,
          "name": "CG",
          "element": "C",
          "coord": [
            9.825799942016602,
            19.390899658203125,
            16.91990089416504
          ]
        },
        {
          "atom_index": 492,
          "name": "CD",
          "element": "C",
          "coord": [
            9.919400215148926,
            19.35569953918457,
            16.805099487304688
          ]
        },
        {
          "atom_index": 493,
          "name": "CE",
          "element": "C",
          "coord": [
            9.844499588012695,
            19.289499282836914,
            16.69059944152832
          ]
        },
        {
          "atom_index": 494,
          "name": "NZ",
          "element": "N",
          "coord": [
            9.934399604797363,
            19.25659942626953,
            16.576900482177734
          ]
        }
      ]
    },
    {
      "id": "A:58",
      "chain": "A",
      "resseq": 58,
      "icode": "",
      "resname": "ARG",
      "hetflag": " ",
      "sasa": 0.0,
      "atoms": [
        {
          "atom_index": 495,
          "name": "N",
          "element": "N",
          "coord": [
            9.887200355529785,
            19.739999771118164,
            16.76810073852539
          ]
        },
        {
          "atom_index": 496,
          "name": "CA",
          "element": "C",
          "coord": [
            10.007399559020996,
            19.794200897216797,
            16.70639991760254
          ]
        },
        {
          "atom_index": 497,
          "name": "C",
          "element": "C",
          "coord": [
            10.061800003051758,
            19.911100387573242,
            16.78689956665039
          ]
        },
        {
          "atom_index": 498,
          "name": "O",
          "element": "O",
          "coord": [
            10.182299613952637,
            19.919300079345703,
            16.810800552368164
          ]
        },
        {
          "atom_index": 499,
          "name": "CB",
          "element": "C",
          "coord": [
            9.980500221252441,
            19.837900161743164,
            16.56209945678711
          ]
        },
        {
          "atom_index": 500,
          "name": "CG",
          "element": "C",
          "coord": [
            9.950200080871582,
            19.72330093383789,
            16.46540069580078
          ]
        },
        {
          "atom_index": 501,
          "name": "CD",
          "element": "C",
          "coord": [
            9.958000183105469,
            19.7721004486084,
            16.321500778198242
          ]
        },
        {
          "atom_index": 502,
          "name": "NE",
          "element": "N",
          "coord": [
            10.093000411987305,
            19.81719970703125,
            16.289100646972656
          ]
        },
        {
          "atom_index": 503,
          "name": "CZ",
          "element": "C",
          "coord": [
            10.120599746704102,
            19.916799545288086,
            16.20549964904785
          ]
        },
        {
          "atom_index": 504,
          "name": "NH1",
          "element": "N",
          "coord": [
            10.022899627685547,
            19.983200073242188,
            16.14459991455078
          ]
        },
        {
          "atom_index": 505,
          "name": "NH2",
          "element": "N",
          "coord": [
            10.246800422668457,
            19.951200485229492,
            16.183300018310547
          ]
        }
      ]
    },
    {
      "id": "A:59",
      "chain": "A",
      "resseq": 59,
      "icode": "",
      "resname": "LEU",
      "hetflag": " ",
      "sasa": 0.0,
      "atoms": [
        {
          "atom_index": 506,
          "name": "N",
          "element": "N",
          "coord": [
            9.973099708557129,
            20.000600814819336,
            16.829599380493164
          ]
        },
        {
          "atom_index": 507,
          "name": "CA",
          "element": "C",
          "coord": [
            10.01550006866455,
            20.1156005859375,
            16.90730094909668
          ]
        },
        {
          "atom_index": 508,
          "name": "C",
          "element": "C",
          "coord": [
            10.075900077819824,
            20.07229995727539,
            17.040000915527344
          ]
        },
        {
          "atom_index": 509,
          "name": "O",
          "element": "O",
          "coord": [
            10.183899879455566,
            20.118000030517578,
            17.078100204467773
          ]
        },
        {
          "atom_index": 510,
          "name": "CB",
          "element": "C",
          "coord": [
            9.899200439453125,
            20.210399627685547,
            16.935300827026367
          ]
        },
        {
          "atom_index": 511,
          "name": "CG",
          "element": "C",
          "coord": [
            9.948800086975098,
            20.332500457763672,
            17.0132999420166
          ]
        },
        {
          "atom_index": 512,
          "name": "CD1",
          "element": "C",
          "coord": [
            10.043800354003906,
            20.411100387573242,
            16.92460060119629
          ]
        },
        {
          "atom_index": 513,
          "name": "CD2",
          "element": "C",
          "coord": [
            9.833200454711914,
            20.419700622558594,
            17.059099197387695
          ]
        }
      ]
    },
    {
      "id": "A:60",
      "chain": "A",
      "resseq": 60,
      "icode": "",
      "resname": "THR",
      "hetflag": " ",
      "sasa": 0.0,
      "atoms": [
        {
          "atom_index": 514,
          "name": "N",
          "element": "N",
          "coord": [
            10.006699562072754,
            19.984600067138672,
            17.111499786376953
          ]
        },
        {
          "atom_index": 515,
          "name": "CA",
          "element": "C",
          "coord": [
            10.059800148010254,
            19.94029998779297,
            17.23979949951172
          ]
        },
        {
          "atom_index": 516,
          "name": "C",
          "element": "C",
          "coord": [
            10.200900077819824,
            19.884000778198242,
            17.22599983215332
          ]
        },
        {
          "atom_index": 517,
          "name": "O",
          "element": "O",
          "coord": [
            10.29069995880127,
            19.925199508666992,
            17.2987003326416
          ]
        },
        {
          "atom_index": 518,
          "name": "CB",
          "element": "C",
          "coord": [
            9.969799995422363,
            19.83489990234375,
            17.304399490356445
          ]
        },
        {
          "atom_index": 519,
          "name": "CG2",
          "element": "C",
          "coord": [
            9.829000473022461,
            19.8887996673584,
            17.3164005279541
          ]
        },
        {
          "atom_index": 520,
          "name": "OG1",
          "element": "O",
          "coord": [
            9.968299865722656,
            19.717100143432617,
            17.223800659179688
          ]
        }
      ]
    },
    {
      "id": "A:61",
      "chain": "A",
      "resseq": 61,
      "icode": "",
      "resname": "GLU",
      "hetflag": " ",
      "sasa": 0.22070901095867157,
      "atoms": [
        {
          "atom_index": 521,
          "name": "N",
          "element": "N",
          "coord": [
            10.22130012512207,
            19.792400360107422,
            17.131399154663086
          ]
        },
        {
          "atom_index": 522,
          "name": "CA",
          "element": "C",
          "coord": [
            10.352700233459473,
            19.731300354003906,
            17.110700607299805
          ]
        },
        {
          "atom_index": 523,
          "name": "C",
          "element": "C",
          "coord": [
            10.461899757385254,
            19.83009910583496,
            17.06879997253418
          ]
        },
        {
          "atom_index": 524,
          "name": "O",
          "element": "O",
          "coord": [
            10.575200080871582,
            19.82069969177246,
            17.114599227905273
          ]
        },
        {
          "atom_index": 525,
          "name": "CB",
          "element": "C",
          "coord": [
            10.342499732971191,
            19.618600845336914,
            17.007200241088867
          ]
        },
        {
          "atom_index": 526,
          "name": "CG",
          "element": "C",
          "coord": [
            10.239500045776367,
            19.512300491333008,
            17.04400062561035
          ]
        },
        {
          "atom_index": 527,
          "name": "CD",
          "element": "C",
          "coord": [
            10.221799850463867,
            19.406400680541992,
            16.935800552368164
          ]
        },
        {
          "atom_index": 528,
          "name": "OE1",
          "element": "O",
          "coord": [
            10.213600158691406,
            19.443099975585938,
            16.8164005279541
          ]
        },
        {
          "atom_index": 529,
          "name": "OE2",
          "element": "O",
          "coord": [
            10.214400291442871,
            19.286500930786133,
            16.970300674438477
          ]
        }
      ]
    },
    {
      "id": "A:62",
      "chain": "A",
      "resseq": 62,
      "icode": "",
      "resname": "LYS",
      "hetflag": " ",
      "sasa": 0.8968124985694885,
      "atoms": [
        {
          "atom_index": 530,
          "name": "N",
          "element": "N",
          "coord": [
            10.427800178527832,
            19.92460060119629,
            16.9822998046875
          ]
        },
        {
          "atom_index": 531,
          "name": "CA",
          "element": "C",
          "coord": [
            10.524399757385254,
            20.023000717163086,
            16.935800552368164
          ]
        },
        {
          "atom_index": 532,
          "name": "C",
          "element": "C",
          "coord": [
            10.575900077819824,
            20.10449981689453,
            17.054000854492188
          ]
        },
        {
          "atom_index": 533,
          "name": "O",
          "element": "O",
          "coord": [
            10.685700416564941,
            20.160200119018555,
            17.049299240112305
          ]
        },
        {
          "atom_index": 534,
          "name": "CB",
          "element": "C",
          "coord": [
            10.458700180053711,
            20.11479949951172,
            16.83180046081543
          ]
        },
        {
          "atom_index": 535,
          "name": "CG",
          "element": "C",
          "coord": [
            10.549599647521973,
            20.221099853515625,
            16.771099090576172
          ]
        },
        {
          "atom_index": 536,
          "name": "CD",
          "element": "C",
          "coord": [
            10.474699974060059,
            20.302099227905273,
            16.665300369262695
          ]
        },
        {
          "atom_index": 537,
          "name": "CE",
          "element": "C",
          "coord": [
            10.56470012664795,
            20.406099319458008,
            16.600299835205078
          ]
        },
        {
          "atom_index": 538,
          "name": "NZ",
          "element": "N",
          "coord": [
            10.496399879455566,
            20.4768009185791,
            16.48859977722168
          ]
        }
      ]
    },
    {
      "id": "A:63",
      "chain": "A",
      "resseq": 63,
      "icode": "",
      "resname": "ILE",
      "hetflag": " ",
      "sasa": 0.0,
      "atoms": [
        {
          "atom_index": 539,
          "name": "N",
          "element": "N",
          "coord": [
            10.496100425720215,
            20.11039924621582,
            17.160400390625
          ]
        },
        {
          "atom_index": 540,
          "name": "CA",
          "element": "C",
          "coord": [
            10.532600402832031,
            20.185300827026367,
            17.28030014038086
          ]
        },
        {
          "atom_index": 541,
          "name": "C",
          "element": "C",
          "coord": [
            10.590100288391113,
            20.09160041809082,
            17.38629913330078
          ]
        },
        {
          "atom_index": 542,
          "name": "O",
          "element": "O",
          "coord": [
            10.668499946594238,
            20.13330078125,
            17.471799850463867
          ]
        },
        {
          "atom_index": 543,
          "name": "CB",
          "element": "C",
          "coord": [
            10.410099983215332,
            20.260499954223633,
            17.338899612426758
          ]
        },
        {
          "atom_index": 544,
          "name": "CG1",
          "element": "C",
          "coord": [
            10.361499786376953,
            20.365699768066406,
            17.23889923095703
          ]
        },
        {
          "atom_index": 545,
          "name": "CG2",
          "element": "C",
          "coord": [
            10.446800231933594,
            20.326400756835938,
            17.472200393676758
          ]
        },
        {
          "atom_index": 546,
          "name": "CD1",
          "element": "C",
          "coord": [
            10.241299629211426,
            20.443500518798828,
            17.28580093383789
          ]
        }
      ]
    },
    {
      "id": "A:64",
      "chain": "A",
      "resseq": 64,
      "icode": "",
      "resname": "GLY",
      "hetflag": " ",
      "sasa": 0.0,
      "atoms": [
        {
          "atom_index": 547,
          "name": "N",
          "element": "N",
          "coord": [
            10.549599647521973,
            19.96500015258789,
            17.379499435424805
          ]
        },
        {
          "atom_index": 548,
          "name": "CA",
          "element": "C",
          "coord": [
            10.597800254821777,
            19.86400032043457,
            17.471799850463867
          ]
        },
        {
          "atom_index": 549,
          "name": "C",
          "element": "C",
          "coord": [
            10.570199966430664,
            19.89109992980957,
            17.617799758911133
          ]
        },
        {
          "atom_index": 550,
          "name": "O",
          "element": "O",
          "coord": [
            10.656999588012695,
            19.870899200439453,
            17.702800750732422
          ]
        }
      ]
    },
    {
      "id": "A:65",
      "chain": "A",
      "resseq": 65,
      "icode": "",
      "resname": "GLY",
      "hetflag": " ",
      "sasa": 0.0,
      "atoms": [
        {
          "atom_index": 551,
          "name": "N",
          "element": "N",
          "coord": [
            10.44909954071045,
            19.93670082092285,
            17.646799087524414
          ]
        },
        {
          "atom_index": 552,
          "name": "CA",
          "element": "C",
          "coord": [
            10.411499977111816,
            19.96540069580078,
            17.78380012512207
          ]
        },
        {
          "atom_index": 553,
          "name": "C",
          "element": "C",
          "coord": [
            10.279000282287598,
            19.899999618530273,
            17.81529998779297
          ]
        },
        {
          "atom_index": 554,
          "name": "O",
          "element": "O",
          "coord": [
            10.257699966430664,
            19.782899856567383,
            17.782899856567383
          ]
        }
      ]
    },
    {
      "id": "A:66",
      "chain": "A",
      "resseq": 66,
      "icode": "",
      "resname": "ALA",
      "hetflag": " ",
      "sasa": 0.0,
      "atoms": [
        {
          "atom_index": 555,
          "name": "N",
          "element": "N",
          "coord": [
            10.189599990844727,
            19.97570037841797,
            17.87779998779297
          ]
        },
        {
          "atom_index": 556,
          "name": "CA",
          "element": "C",
          "coord": [
            10.05840015411377,
            19.92460060119629,
            17.91349983215332
          ]
        },
        {
          "atom_index": 557,
          "name": "C",
          "element": "C",
          "coord": [
            9.973999977111816,
            19.903600692749023,
            17.78849983215332
          ]
        },
        {
          "atom_index": 558,
          "name": "O",
          "element": "O",
          "coord": [
            10.001799583435059,
            19.961000442504883,
            17.683300018310547
          ]
        },
        {
          "atom_index": 559,
          "name": "CB",
          "element": "C",
          "coord": [
            9.988699913024902,
            20.021799087524414,
            18.007699966430664
          ]
        }
      ]
    },
    {
      "id": "A:67",
      "chain": "A",
      "resseq": 67,
      "icode": "",
      "resname": "LYS",
      "hetflag": " ",
      "sasa": 0.22156311571598053,
      "atoms": [
        {
          "atom_index": 560,
          "name": "N",
          "element": "N",
          "coord": [
            9.872300148010254,
            19.818899154663086,
            17.80030059814453
          ]
        },
        {
          "atom_index": 561,
          "name": "CA",
          "element": "C",
          "coord": [
            9.782099723815918,
            19.792800903320312,
            17.689699172973633
          ]
        },
        {
          "atom_index": 562,
          "name": "C",
          "element": "C",
          "coord": [
            9.697699546813965,
            19.918699264526367,
            17.67099952697754
          ]
        },
        {
          "atom_index": 563,
          "name": "O",
          "element": "O",
          "coord": [
            9.65060043334961,
            19.97800064086914,
            17.768400192260742
          ]
        },
        {
          "atom_index": 564,
          "name": "CB",
          "element": "C",
          "coord": [
            9.691100120544434,
            19.674699783325195,
            17.722200393676758
          ]
        },
        {
          "atom_index": 565,
          "name": "CG",
          "element": "C",
          "coord": [
            9.762700080871582,
            19.542499542236328,
            17.744300842285156
          ]
        },
        {
          "atom_index": 566,
          "name": "CD",
          "element": "C",
          "coord": [
            9.661600112915039,
            19.432899475097656,
            17.776500701904297
          ]
        },
        {
          "atom_index": 567,
          "name": "CE",
          "element": "C",
          "coord": [
            9.725700378417969,
            19.295499801635742,
            17.784000396728516
          ]
        },
        {
          "atom_index": 568,
          "name": "NZ",
          "element": "N",
          "coord": [
            9.62399959564209,
            19.189800262451172,
            17.811500549316406
          ]
        }
      ]
    },
    {
      "id": "A:68",
      "chain": "A",
      "resseq": 68,
      "icode": "",
      "resname": "ILE",
      "hetflag": " ",
      "sasa": 0.0,
      "atoms": [
        {
          "atom_index": 569,
          "name": "N",
          "element": "N",
          "coord": [
            9.679499626159668,
            19.9601993560791,
            17.54640007019043
          ]
        },
        {
          "atom_index": 570,
          "name": "CA",
          "element": "C",
          "coord": [
            9.601099967956543,
            20.079299926757812,
            17.51650047302246
          ]
        },
        {
          "atom_index": 571,
          "name": "C",
          "element": "C",
          "coord": [
            9.471099853515625,
            20.03890037536621,
            17.44969940185547
          ]
        },
        {
          "atom_index": 572,
          "name": "O",
          "element": "O",
          "coord": [
            9.471500396728516,
            19.984600067138672,
            17.339000701904297
          ]
        },
        {
          "atom_index": 573,
          "name": "CB",
          "element": "C",
          "coord": [
            9.677399635314941,
            20.17449951171875,
            17.42169952392578
          ]
        },
        {
          "atom_index": 574,
          "name": "CG1",
          "element": "C",
          "coord": [
            9.803500175476074,
            20.226699829101562,
            17.490299224853516
          ]
        },
        {
          "atom_index": 575,
          "name": "CG2",
          "element": "C",
          "coord": [
            9.588000297546387,
            20.290700912475586,
            17.381200790405273
          ]
        },
        {
          "atom_index": 576,
          "name": "CD1",
          "element": "C",
          "coord": [
            9.89840030670166,
            20.299400329589844,
            17.396400451660156
          ]
        }
      ]
    },
    {
      "id": "A:69",
      "chain": "A",
      "resseq": 69,
      "icode": "",
      "resname": "TYR",
      "hetflag": " ",
      "sasa": 0.0,
      "atoms": [
        {
          "atom_index": 577,
          "name": "N",
          "element": "N",
          "coord": [
            9.360400199890137,
            20.063800811767578,
            17.51849937438965
          ]
        },
        {
          "atom_index": 578,
          "name": "CA",
          "element": "C",
          "coord": [
            9.22819995880127,
            20.03380012512207,
            17.465999603271484
          ]
        },
        {
          "atom_index": 579,
          "name": "C",
          "element": "C",
          "coord": [
            9.15999984741211,
            20.1648006439209,
            17.431299209594727
          ]
        },
        {
          "atom_index": 580,
          "name": "O",
          "element": "O",
          "coord": [
            9.17870044708252,
            20.264400482177734,
            17.499900817871094
          ]
        },
        {
          "atom_index": 581,
          "name": "CB",
          "element": "C",
          "coord": [
            9.143500328063965,
            19.9606990814209,
            17.569299697875977
          ]
        },
        {
          "atom_index": 582,
          "name": "CG",
          "element": "C",
          "coord": [
            9.161399841308594,
            19.812000274658203,
            17.567100524902344
          ]
        },
        {
          "atom_index": 583,
          "name": "CD1",
          "element": "C",
          "coord": [
            9.273799896240234,
            19.752399444580078,
            17.62420082092285
          ]
        },
        {
          "atom_index": 584,
          "name": "CD2",
          "element": "C",
          "coord": [
            9.065099716186523,
            19.729999542236328,
            17.50860023498535
          ]
        },
        {
          "atom_index": 585,
          "name": "CE1",
          "element": "C",
          "coord": [
            9.289299964904785,
            19.61370086669922,
            17.623300552368164
          ]
        },
        {
          "atom_index": 586,
          "name": "CE2",
          "element": "C",
          "coord": [
            9.079400062561035,
            19.592199325561523,
            17.507099151611328
          ]
        },
        {
          "atom_index": 587,
          "name": "CZ",
          "element": "C",
          "coord": [
            9.191800117492676,
            19.534500122070312,
            17.564699172973633
          ]
        },
        {
          "atom_index": 588,
          "name": "OH",
          "element": "O",
          "coord": [
            9.205699920654297,
            19.3976993560791,
            17.5625
          ]
        }
      ]
    },
    {
      "id": "A:70",
      "chain": "A",
      "resseq": 70,
      "icode": "",
      "resname": "LEU",
      "hetflag": " ",
      "sasa": 0.0,
      "atoms": [
        {
          "atom_index": 589,
          "name": "N",
          "element": "N",
          "coord": [
            9.079700469970703,
            20.163999557495117,
            17.3257999420166
          ]
        },
        {
          "atom_index": 590,
          "name": "CA",
          "element": "C",
          "coord": [
            9.010000228881836,
            20.28459930419922,
            17.28420066833496
          ]
        },
        {
          "atom_index": 591,
          "name": "C",
          "element": "C",
          "coord": [
            8.858699798583984,
            20.2677001953125,
            17.288799285888672
          ]
        },
        {
          "atom_index": 592,
          "name": "O",
          "element": "O",
          "coord": [
            8.804800033569336,
            20.179399490356445,
            17.22369956970215
          ]
        },
        {
          "atom_index": 593,
          "name": "CB",
          "element": "C",
          "coord": [
            9.050600051879883,
            20.32110023498535,
            17.141599655151367
          ]
        },
        {
          "atom_index": 594,
          "name": "CG",
          "element": "C",
          "coord": [
            9.200300216674805,
            20.332500457763672,
            17.117700576782227
          ]
        },
        {
          "atom_index": 595,
          "name": "CD1",
          "element": "C",
          "coord": [
            9.226099967956543,
            20.36319923400879,
            16.971200942993164
          ]
        },
        {
          "atom_index": 596,
          "name": "CD2",
          "element": "C",
          "coord": [
            9.257399559020996,
            20.44070053100586,
            17.2091007232666
          ]
        }
      ]
    },
    {
      "id": "A:71",
      "chain": "A",
      "resseq": 71,
      "icode": "",
      "resname": "LYS",
      "hetflag": " ",
      "sasa": 0.0,
      "atoms": [
        {
          "atom_index": 597,
          "name": "N",
          "element": "N",
          "coord": [
            8.790599822998047,
            20.350799560546875,
            17.36680030822754
          ]
        },
        {
          "atom_index": 598,
          "name": "CA",
          "element": "C",
          "coord": [
            8.644599914550781,
            20.34440040588379,
            17.370800018310547
          ]
        },
        {
          "atom_index": 599,
          "name": "C",
          "element": "C",
          "coord": [
            8.610600471496582,
            20.425399780273438,
            17.245899200439453
          ]
        },
        {
          "atom_index": 600,
          "name": "O",
          "element": "O",
          "coord": [
            8.639100074768066,
            20.544700622558594,
            17.238100051879883
          ]
        },
        {
          "atom_index": 601,
          "name": "CB",
          "element": "C",
          "coord": [
            8.589599609375,
            20.40959930419922,
            17.498300552368164
          ]
        },
        {
          "atom_index": 602,
          "name": "CG",
          "element": "C",
          "coord": [
            8.435799598693848,
            20.409400939941406,
            17.50860023498535
          ]
        },
        {
          "atom_index": 603,
          "name": "CD",
          "element": "C",
          "coord": [
            8.375,
            20.2726993560791,
            17.477399826049805
          ]
        },
        {
          "atom_index": 604,
          "name": "CE",
          "element": "C",
          "coord": [
            8.224699974060059,
            20.27079963684082,
            17.502099990844727
          ]
        },
        {
          "atom_index": 605,
          "name": "NZ",
          "element": "N",
          "coord": [
            8.162500381469727,
            20.146299362182617,
            17.448299407958984
          ]
        }
      ]
    },
    {
      "id": "A:72",
      "chain": "A",
      "resseq": 72,
      "icode": "",
      "resname": "ARG",
      "hetflag": " ",
      "sasa": 0.0,
      "atoms": [
        {
          "atom_index": 606,
          "name": "N",
          "element": "N",
          "coord": [
            8.553500175476074,
            20.357099533081055,
            17.147300720214844
          ]
        },
        {
          "atom_index": 607,
          "name": "CA",
          "element": "C",
          "coord": [
            8.522299766540527,
            20.415000915527344,
            17.017499923706055
          ]
        },
        {
          "atom_index": 608,
          "name": "C",
          "element": "C",
          "coord": [
            8.398200035095215,
            20.502899169921875,
            17.000099182128906
          ]
        },
        {
          "atom_index": 609,
          "name": "O",
          "element": "O",
          "coord": [
            8.3100004196167,
            20.47100067138672,
            16.920000076293945
          ]
        },
        {
          "atom_index": 610,
          "name": "CB",
          "element": "C",
          "coord": [
            8.519499778747559,
            20.301700592041016,
            16.914600372314453
          ]
        },
        {
          "atom_index": 611,
          "name": "CG",
          "element": "C",
          "coord": [
            8.651599884033203,
            20.223600387573242,
            16.905899047851562
          ]
        },
        {
          "atom_index": 612,
          "name": "CD",
          "element": "C",
          "coord": [
            8.764800071716309,
            20.3085994720459,
            16.847700119018555
          ]
        },
        {
          "atom_index": 613,
          "name": "NE",
          "element": "N",
          "coord": [
            8.731399536132812,
            20.358600616455078,
            16.714099884033203
          ]
        },
        {
          "atom_index": 614,
          "name": "CZ",
          "element": "C",
          "coord": [
            8.727800369262695,
            20.28219985961914,
            16.60580062866211
          ]
        },
        {
          "atom_index": 615,
          "name": "NH1",
          "element": "N",
          "coord": [
            8.756600379943848,
            20.153200149536133,
            16.6156005859375
          ]
        },
        {
          "atom_index": 616,
          "name": "NH2",
          "element": "N",
          "coord": [
            8.693400382995605,
            20.333599090576172,
            16.488300323486328
          ]
        }
      ]
    },
    {
      "id": "A:73",
      "chain": "A",
      "resseq": 73,
      "icode": "",
      "resname": "GLU",
      "hetflag": " ",
      "sasa": 0.0,
      "atoms": [
        {
          "atom_index": 617,
          "name": "N",
          "element": "N",
          "coord": [
            8.39229965209961,
            20.614900588989258,
            17.071399688720703
          ]
        },
        {
          "atom_index": 618,
          "name": "CA",
          "element": "C",
          "coord": [
            8.278300285339355,
            20.705299377441406,
            17.057300567626953
          ]
        },
        {
          "atom_index": 619,
          "name": "C",
          "element": "C",
          "coord": [
            8.279199600219727,
            20.776500701904297,
            16.921300888061523
          ]
        },
        {
          "atom_index": 620,
          "name": "O",
          "element": "O",
          "coord": [
            8.181599617004395,
            20.84040069580078,
            16.88330078125
          ]
        },
        {
          "atom_index": 621,
          "name": "CB",
          "element": "C",
          "coord": [
            8.276200294494629,
            20.806800842285156,
            17.17180061340332
          ]
        },
        {
          "atom_index": 622,
          "name": "CG",
          "element": "C",
          "coord": [
            8.239700317382812,
            20.74250030517578,
            17.30500030517578
          ]
        },
        {
          "atom_index": 623,
          "name": "CD",
          "element": "C",
          "coord": [
            8.105199813842773,
            20.670900344848633,
            17.299699783325195
          ]
        },
        {
          "atom_index": 624,
          "name": "OE1",
          "element": "O",
          "coord": [
            8.001500129699707,
            20.739500045776367,
            17.287500381469727
          ]
        },
        {
          "atom_index": 625,
          "name": "OE2",
          "element": "O",
          "coord": [
            8.103099822998047,
            20.546300888061523,
            17.306800842285156
          ]
        }
      ]
    },
    {
      "id": "A:74",
      "chain": "A",
      "resseq": 74,
      "icode": "",
      "resname": "ASP",
      "hetflag": " ",
      "sasa": 0.0,
      "atoms": [
        {
          "atom_index": 626,
          "name": "N",
          "element": "N",
          "coord": [
            8.389300346374512,
            20.76289939880371,
            16.847999572753906
          ]
        },
        {
          "atom_index": 627,
          "name": "CA",
          "element": "C",
          "coord": [
            8.403800010681152,
            20.82159996032715,
            16.715299606323242
          ]
        },
        {
          "atom_index": 628,
          "name": "C",
          "element": "C",
          "coord": [
            8.310799598693848,
            20.752399444580078,
            16.61720085144043
          ]
        },
        {
          "atom_index": 629,
          "name": "O",
          "element": "O",
          "coord": [
            8.285499572753906,
            20.803499221801758,
            16.508699417114258
          ]
        },
        {
          "atom_index": 630,
          "name": "CB",
          "element": "C",
          "coord": [
            8.547699928283691,
            20.806400299072266,
            16.664100646972656
          ]
        },
        {
          "atom_index": 631,
          "name": "CG",
          "element": "C",
          "coord": [
            8.593299865722656,
            20.660499572753906,
            16.65880012512207
          ]
        },
        {
          "atom_index": 632,
          "name": "OD1",
          "element": "O",
          "coord": [
            8.60949993133545,
            20.59910011291504,
            16.766399383544922
          ]
        },
        {
          "atom_index": 633,
          "name": "OD2",
          "element": "O",
          "coord": [
            8.613100051879883,
            20.60689926147461,
            16.547500610351562
          ]
        }
      ]
    },
    {
      "id": "A:75",
      "chain": "A",
      "resseq": 75,
      "icode": "",
      "resname": "LEU",
      "hetflag": " ",
      "sasa": 0.0,
      "atoms": [
        {
          "atom_index": 634,
          "name": "N",
          "element": "N",
          "coord": [
            8.259900093078613,
            20.63629913330078,
            16.656200408935547
          ]
        },
        {
          "atom_index": 635,
          "name": "CA",
          "element": "C",
          "coord": [
            8.171099662780762,
            20.559900283813477,
            16.570199966430664
          ]
        },
        {
          "atom_index": 636,
          "name": "C",
          "element": "C",
          "coord": [
            8.020600318908691,
            20.58810043334961,
            16.58989906311035
          ]
        },
        {
          "atom_index": 637,
          "name": "O",
          "element": "O",
          "coord": [
            7.937300205230713,
            20.53179931640625,
            16.519500732421875
          ]
        },
        {
          "atom_index": 638,
          "name": "CB",
          "element": "C",
          "coord": [
            8.19950008392334,
            20.409900665283203,
            16.587799072265625
          ]
        },
        {
          "atom_index": 639,
          "name": "CG",
          "element": "C",
          "coord": [
            8.337300300598145,
            20.35930061340332,
            16.541500091552734
          ]
        },
        {
          "atom_index": 640,
          "name": "CD1",
          "element": "C",
          "coord": [
            8.343099594116211,
            20.208900451660156,
            16.558700561523438
          ]
        },
        {
          "atom_index": 641,
          "name": "CD2",
          "element": "C",
          "coord": [
            8.360699653625488,
            20.394800186157227,
            16.394100189208984
          ]
        }
      ]
    },
    {
      "id": "A:76",
      "chain": "A",
      "resseq": 76,
      "icode": "",
      "resname": "VAL",
      "hetflag": " ",
      "sasa": 0.0,
      "atoms": [
        {
          "atom_index": 642,
          "name": "N",
          "element": "N",
          "coord": [
            7.986000061035156,
            20.673900604248047,
            16.684999465942383
          ]
        },
        {
          "atom_index": 643,
          "name": "CA",
          "element": "C",
          "coord": [
            7.845799922943115,
            20.7052001953125,
            16.70829963684082
          ]
        },
        {
          "atom_index": 644,
          "name": "C",
          "element": "C",
          "coord": [
            7.796000003814697,
            20.798200607299805,
            16.597900390625
          ]
        },
        {
          "atom_index": 645,
          "name": "O",
          "element": "O",
          "coord": [
            7.872700214385986,
            20.87619972229004,
            16.542200088500977
          ]
        },
        {
          "atom_index": 646,
          "name": "CB",
          "element": "C",
          "coord": [
            7.826000213623047,
            20.774499893188477,
            16.845800399780273
          ]
        },
        {
          "atom_index": 647,
          "name": "CG1",
          "element": "C",
          "coord": [
            7.907100200653076,
            20.90049934387207,
            16.851499557495117
          ]
        },
        {
          "atom_index": 648,
          "name": "CG2",
          "element": "C",
          "coord": [
            7.678699970245361,
            20.80769920349121,
            16.868099212646484
          ]
        }
      ]
    },
    {
      "id": "A:77",
      "chain": "A",
      "resseq": 77,
      "icode": "",
      "resname": "HIS",
      "hetflag": " ",
      "sasa": 0.0,
      "atoms": [
        {
          "atom_index": 649,
          "name": "N",
          "element": "N",
          "coord": [
            7.667399883270264,
            20.789899826049805,
            16.56599998474121
          ]
        },
        {
          "atom_index": 650,
          "name": "CA",
          "element": "C",
          "coord": [
            7.6097002029418945,
            20.875699996948242,
            16.46299934387207
          ]
        },
        {
          "atom_index": 651,
          "name": "C",
          "element": "C",
          "coord": [
            7.647600173950195,
            21.0216007232666,
            16.489700317382812
          ]
        },
        {
          "atom_index": 652,
          "name": "O",
          "element": "O",
          "coord": [
            7.627399921417236,
            21.074100494384766,
            16.59939956665039
          ]
        },
        {
          "atom_index": 653,
          "name": "CB",
          "element": "C",
          "coord": [
            7.458099842071533,
            20.857799530029297,
            16.459400177001953
          ]
        },
        {
          "atom_index": 654,
          "name": "CG",
          "element": "C",
          "coord": [
            7.390600204467773,
            20.939899444580078,
            16.354400634765625
          ]
        },
        {
          "atom_index": 655,
          "name": "CD2",
          "element": "C",
          "coord": [
            7.273399829864502,
            21.007699966430664,
            16.356199264526367
          ]
        },
        {
          "atom_index": 656,
          "name": "ND1",
          "element": "N",
          "coord": [
            7.441199779510498,
            20.954099655151367,
            16.227100372314453
          ]
        },
        {
          "atom_index": 657,
          "name": "CE1",
          "element": "C",
          "coord": [
            7.357900142669678,
            21.02669906616211,
            16.154600143432617
          ]
        },
        {
          "atom_index": 658,
          "name": "NE2",
          "element": "N",
          "coord": [
            7.255199909210205,
            21.060199737548828,
            16.230600357055664
          ]
        }
      ]
    },
    {
      "id": "A:78",
      "chain": "A",
      "resseq": 78,
      "icode": "",
      "resname": "GLY",
      "hetflag": " ",
      "sasa": 0.0,
      "atoms": [
        {
          "atom_index": 659,
          "name": "N",
          "element": "N",
          "coord": [
            7.707399845123291,
            21.084999084472656,
            16.389699935913086
          ]
        },
        {
          "atom_index": 660,
          "name": "CA",
          "element": "C",
          "coord": [
            7.750100135803223,
            21.222400665283203,
            16.405500411987305
          ]
        },
        {
          "atom_index": 661,
          "name": "C",
          "element": "C",
          "coord": [
            7.901000022888184,
            21.23349952697754,
            16.419599533081055
          ]
        },
        {
          "atom_index": 662,
          "name": "O",
          "element": "O",
          "coord": [
            7.959099769592285,
            21.33679962158203,
            16.388500213623047
          ]
        }
      ]
    },
    {
      "id": "A:79",
      "chain": "A",
      "resseq": 79,
      "icode": "",
      "resname": "GLY",
      "hetflag": " ",
      "sasa": 0.0,
      "atoms": [
        {
          "atom_index": 663,
          "name": "N",
          "element": "N",
          "coord": [
            7.965099811553955,
            21.127199172973633,
            16.467199325561523
          ]
        },
        {
          "atom_index": 664,
          "name": "CA",
          "element": "C",
          "coord": [
            8.109700202941895,
            21.1299991607666,
            16.482799530029297
          ]
        },
        {
          "atom_index": 665,
          "name": "C",
          "element": "C",
          "coord": [
            8.161299705505371,
            21.16550064086914,
            16.621400833129883
          ]
        },
        {
          "atom_index": 666,
          "name": "O",
          "element": "O",
          "coord": [
            8.281800270080566,
            21.160400390625,
            16.645200729370117
          ]
        }
      ]
    },
    {
      "id": "A:80",
      "chain": "A",
      "resseq": 80,
      "icode": "",
      "resname": "ALA",
      "hetflag": " ",
      "sasa": 0.0,
      "atoms": [
        {
          "atom_index": 667,
          "name": "N",
          "element": "N",
          "coord": [
            8.072199821472168,
            21.201499938964844,
            16.712799072265625
          ]
        },
        {
          "atom_index": 668,
          "name": "CA",
          "element": "C",
          "coord": [
            8.114299774169922,
            21.237699508666992,
            16.847999572753906
          ]
        },
        {
          "atom_index": 669,
          "name": "C",
          "element": "C",
          "coord": [
            8.014200210571289,
            21.198999404907227,
            16.955699920654297
          ]
        },
        {
          "atom_index": 670,
          "name": "O",
          "element": "O",
          "coord": [
            7.896500110626221,
            21.174800872802734,
            16.928199768066406
          ]
        },
        {
          "atom_index": 671,
          "name": "CB",
          "element": "C",
          "coord": [
            8.14109992980957,
            21.38559913635254,
            16.855300903320312
          ]
        }
      ]
    },
    {
      "id": "A:81",
      "chain": "A",
      "resseq": 81,
      "icode": "",
      "resname": "HIS",
      "hetflag": " ",
      "sasa": 0.0,
      "atoms": [
        {
          "atom_index": 672,
          "name": "N",
          "element": "N",
          "coord": [
            8.062600135803223,
            21.19540023803711,
            17.07900047302246
          ]
        },
        {
          "atom_index": 673,
          "name": "CA",
          "element": "C",
          "coord": [
            7.980299949645996,
            21.15959930419922,
            17.193599700927734
          ]
        },
        {
          "atom_index": 674,
          "name": "C",
          "element": "C",
          "coord": [
            7.865300178527832,
            21.25659942626953,
            17.21940040588379
          ]
        },
        {
          "atom_index": 675,
          "name": "O",
          "element": "O",
          "coord": [
            7.76669979095459,
            21.21940040588379,
            17.283100128173828
          ]
        },
        {
          "atom_index": 676,
          "name": "CB",
          "element": "C",
          "coord": [
            8.065400123596191,
            21.152599334716797,
            17.319700241088867
          ]
        },
        {
          "atom_index": 677,
          "name": "CG",
          "element": "C",
          "coord": [
            8.111100196838379,
            21.286699295043945,
            17.368600845336914
          ]
        },
        {
          "atom_index": 678,
          "name": "CD2",
          "element": "C",
          "coord": [
            8.067899703979492,
            21.363300323486328,
            17.471599578857422
          ]
        },
        {
          "atom_index": 679,
          "name": "ND1",
          "element": "N",
          "coord": [
            8.213800430297852,
            21.356599807739258,
            17.30900001525879
          ]
        },
        {
          "atom_index": 680,
          "name": "CE1",
          "element": "C",
          "coord": [
            8.232399940490723,
            21.470300674438477,
            17.373600006103516
          ]
        },
        {
          "atom_index": 681,
          "name": "NE2",
          "element": "N",
          "coord": [
            8.145099639892578,
            21.476900100708008,
            17.47249984741211
          ]
        }
      ]
    },
    {
      "id": "A:82",
      "chain": "A",
      "resseq": 82,
      "icode": "",
      "resname": "LYS",
      "hetflag": " ",
      "sasa": 0.0,
      "atoms": [
        {
          "atom_index": 682,
          "name": "N",
          "element": "N",
          "coord": [
            7.8780999183654785,
            21.380399703979492,
            17.171600341796875
          ]
        },
        {
          "atom_index": 683,
          "name": "CA",
          "element": "C",
          "coord": [
            7.774099826812744,
            21.48150062561035,
            17.193599700927734
          ]
        },
        {
          "atom_index": 684,
          "name": "C",
          "element": "C",
          "coord": [
            7.634900093078613,
            21.429800033569336,
            17.162799835205078
          ]
        },
        {
          "atom_index": 685,
          "name": "O",
          "element": "O",
          "coord": [
            7.53849983215332,
            21.46540069580078,
            17.228599548339844
          ]
        },
        {
          "atom_index": 686,
          "name": "CB",
          "element": "C",
          "coord": [
            7.80049991607666,
            21.60610008239746,
            17.10890007019043
          ]
        },
        {
          "atom_index": 687,
          "name": "CG",
          "element": "C",
          "coord": [
            7.911200046539307,
            21.69580078125,
            17.161500930786133
          ]
        },
        {
          "atom_index": 688,
          "name": "CD",
          "element": "C",
          "coord": [
            7.916299819946289,
            21.82390022277832,
            17.079599380493164
          ]
        },
        {
          "atom_index": 689,
          "name": "CE",
          "element": "C",
          "coord": [
            8.01930046081543,
            21.92180061340332,
            17.133699417114258
          ]
        },
        {
          "atom_index": 690,
          "name": "NZ",
          "element": "N",
          "coord": [
            8.153599739074707,
            21.859699249267578,
            17.131900787353516
          ]
        }
      ]
    },
    {
      "id": "A:83",
      "chain": "A",
      "resseq": 83,
      "icode": "",
      "resname": "THR",
      "hetflag": " ",
      "sasa": 0.0,
      "atoms": [
        {
          "atom_index": 691,
          "name": "N",
          "element": "N",
          "coord": [
            7.625800132751465,
            21.345699310302734,
            17.06089973449707
          ]
        },
        {
          "atom_index": 692,
          "name": "CA",
          "element": "C",
          "coord": [
            7.499300003051758,
            21.28809928894043,
            17.019100189208984
          ]
        },
        {
          "atom_index": 693,
          "name": "C",
          "element": "C",
          "coord": [
            7.421000003814697,
            21.216699600219727,
            17.13010025024414
          ]
        },
        {
          "atom_index": 694,
          "name": "O",
          "element": "O",
          "coord": [
            7.2982001304626465,
            21.223100662231445,
            17.131200790405273
          ]
        },
        {
          "atom_index": 695,
          "name": "CB",
          "element": "C",
          "coord": [
            7.5229997634887695,
            21.19099998474121,
            16.903200149536133
          ]
        },
        {
          "atom_index": 696,
          "name": "CG2",
          "element": "C",
          "coord": [
            7.393700122833252,
            21.118200302124023,
            16.86389923095703
          ]
        },
        {
          "atom_index": 697,
          "name": "OG1",
          "element": "O",
          "coord": [
            7.573500156402588,
            21.264799118041992,
            16.791799545288086
          ]
        }
      ]
    },
    {
      "id": "A:84",
      "chain": "A",
      "resseq": 84,
      "icode": "",
      "resname": "ASN",
      "hetflag": " ",
      "sasa": 0.0,
      "atoms": [
        {
          "atom_index": 698,
          "name": "N",
          "element": "N",
          "coord": [
            7.490900039672852,
            21.148500442504883,
            17.221500396728516
          ]
        },
        {
          "atom_index": 699,
          "name": "CA",
          "element": "C",
          "coord": [
            7.424300193786621,
            21.076200485229492,
            17.33060073852539
          ]
        },
        {
          "atom_index": 700,
          "name": "C",
          "element": "C",
          "coord": [
            7.341000080108643,
            21.174800872802734,
            17.41119956970215
          ]
        },
        {
          "atom_index": 701,
          "name": "O",
          "element": "O",
          "coord": [
            7.225500106811523,
            21.148099899291992,
            17.444799423217773
          ]
        },
        {
          "atom_index": 702,
          "name": "CB",
          "element": "C",
          "coord": [
            7.5243000984191895,
            21.010900497436523,
            17.427600860595703
          ]
        },
        {
          "atom_index": 703,
          "name": "CG",
          "element": "C",
          "coord": [
            7.62060022354126,
            20.912799835205078,
            17.36039924621582
          ]
        },
        {
          "atom_index": 704,
          "name": "ND2",
          "element": "N",
          "coord": [
            7.745500087738037,
            20.91469955444336,
            17.40519905090332
          ]
        },
        {
          "atom_index": 705,
          "name": "OD1",
          "element": "O",
          "coord": [
            7.583199977874756,
            20.834999084472656,
            17.272199630737305
          ]
        }
      ]
    },
    {
      "id": "A:85",
      "chain": "A",
      "resseq": 85,
      "icode": "",
      "resname": "ASN",
      "hetflag": " ",
      "sasa": 0.0,
      "atoms": [
        {
          "atom_index": 706,
          "name": "N",
          "element": "N",
          "coord": [
            7.401800155639648,
            21.289199829101562,
            17.441499710083008
          ]
        },
        {
          "atom_index": 707,
          "name": "CA",
          "element": "C",
          "coord": [
            7.336900234222412,
            21.39349937438965,
            17.518999099731445
          ]
        },
        {
          "atom_index": 708,
          "name": "C",
          "element": "C",
          "coord": [
            7.224599838256836,
            21.464399337768555,
            17.444499969482422
          ]
        },
        {
          "atom_index": 709,
          "name": "O",
          "element": "O",
          "coord": [
            7.122200012207031,
            21.49810028076172,
            17.5044002532959
          ]
        },
        {
          "atom_index": 710,
          "name": "CB",
          "element": "C",
          "coord": [
            7.440100193023682,
            21.495800018310547,
            17.566299438476562
          ]
        },
        {
          "atom_index": 711,
          "name": "CG",
          "element": "C",
          "coord": [
            7.3765997886657715,
            21.6112003326416,
            17.64109992980957
          ]
        },
        {
          "atom_index": 712,
          "name": "ND2",
          "element": "N",
          "coord": [
            7.4145002365112305,
            21.733299255371094,
            17.605199813842773
          ]
        },
        {
          "atom_index": 713,
          "name": "OD1",
          "element": "O",
          "coord": [
            7.2941999435424805,
            21.59079933166504,
            17.730600357055664
          ]
        }
      ]
    },
    {
      "id": "A:86",
      "chain": "A",
      "resseq": 86,
      "icode": "",
      "resname": "ALA",
      "hetflag": " ",
      "sasa": 0.0,
      "atoms": [
        {
          "atom_index": 714,
          "name": "N",
          "element": "N",
          "coord": [
            7.244200229644775,
            21.487600326538086,
            17.314800262451172
          ]
        },
        {
          "atom_index": 715,
          "name": "CA",
          "element": "C",
          "coord": [
            7.14300012588501,
            21.554500579833984,
            17.233400344848633
          ]
        },
        {
          "atom_index": 716,
          "name": "C",
          "element": "C",
          "coord": [
            7.016300201416016,
            21.47010040283203,
            17.225500106811523
          ]
        },
        {
          "atom_index": 717,
          "name": "O",
          "element": "O",
          "coord": [
            6.904399871826172,
            21.522499084472656,
            17.2367000579834
          ]
        },
        {
          "atom_index": 718,
          "name": "CB",
          "element": "C",
          "coord": [
            7.196800231933594,
            21.5802001953125,
            17.093299865722656
          ]
        }
      ]
    },
    {
      "id": "A:87",
      "chain": "A",
      "resseq": 87,
      "icode": "",
      "resname": "ILE",
      "hetflag": " ",
      "sasa": 0.0,
      "atoms": [
        {
          "atom_index": 719,
          "name": "N",
          "element": "N",
          "coord": [
            7.033299922943115,
            21.339799880981445,
            17.204200744628906
          ]
        },
        {
          "atom_index": 720,
          "name": "CA",
          "element": "C",
          "coord": [
            6.918700218200684,
            21.25040054321289,
            17.196399688720703
          ]
        },
        {
          "atom_index": 721,
          "name": "C",
          "element": "C",
          "coord": [
            6.843500137329102,
            21.253400802612305,
            17.328899383544922
          ]
        },
        {
          "atom_index": 722,
          "name": "O",
          "element": "O",
          "coord": [
            6.722899913787842,
            21.27519989013672,
            17.331899642944336
          ]
        },
        {
          "atom_index": 723,
          "name": "CB",
          "element": "C",
          "coord": [
            6.960299968719482,
            21.104999542236328,
            17.168100357055664
          ]
        },
        {
          "atom_index": 724,
          "name": "CG1",
          "element": "C",
          "coord": [
            7.028200149536133,
            21.096399307250977,
            17.031700134277344
          ]
        },
        {
          "atom_index": 725,
          "name": "CG2",
          "element": "C",
          "coord": [
            6.837299823760986,
            21.014400482177734,
            17.171300888061523
          ]
        },
        {
          "atom_index": 726,
          "name": "CD1",
          "element": "C",
          "coord": [
            7.072199821472168,
            20.957000732421875,
            16.993999481201172
          ]
        }
      ]
    },
    {
      "id": "A:88",
      "chain": "A",
      "resseq": 88,
      "icode": "",
      "resname": "GLY",
      "hetflag": " ",
      "sasa": 0.0,
      "atoms": [
        {
          "atom_index": 727,
          "name": "N",
          "element": "N",
          "coord": [
            6.916399955749512,
            21.23270034790039,
            17.43790054321289
          ]
        },
        {
          "atom_index": 728,
          "name": "CA",
          "element": "C",
          "coord": [
            6.855999946594238,
            21.233200073242188,
            17.56999969482422
          ]
        },
        {
          "atom_index": 729,
          "name": "C",
          "element": "C",
          "coord": [
            6.772900104522705,
            21.356599807739258,
            17.60219955444336
          ]
        },
        {
          "atom_index": 730,
          "name": "O",
          "element": "O",
          "coord": [
            6.656700134277344,
            21.34429931640625,
            17.642000198364258
          ]
        }
      ]
    },
    {
      "id": "A:89",
      "chain": "A",
      "resseq": 89,
      "icode": "",
      "resname": "GLN",
      "hetflag": " ",
      "sasa": 0.0,
      "atoms": [
        {
          "atom_index": 731,
          "name": "N",
          "element": "N",
          "coord": [
            6.830699920654297,
            21.475299835205078,
            17.584999084472656
          ]
        },
        {
          "atom_index": 732,
          "name": "CA",
          "element": "C",
          "coord": [
            6.759200096130371,
            21.59869956970215,
            17.6156005859375
          ]
        },
        {
          "atom_index": 733,
          "name": "C",
          "element": "C",
          "coord": [
            6.648099899291992,
            21.632299423217773,
            17.51810073852539
          ]
        },
        {
          "atom_index": 734,
          "name": "O",
          "element": "O",
          "coord": [
            6.544300079345703,
            21.68470001220703,
            17.5580997467041
          ]
        },
        {
          "atom_index": 735,
          "name": "CB",
          "element": "C",
          "coord": [
            6.856200218200684,
            21.71649932861328,
            17.62470054626465
          ]
        },
        {
          "atom_index": 736,
          "name": "CG",
          "element": "C",
          "coord": [
            6.945300102233887,
            21.71179962158203,
            17.747800827026367
          ]
        },
        {
          "atom_index": 737,
          "name": "CD",
          "element": "C",
          "coord": [
            7.019800186157227,
            21.840999603271484,
            17.771299362182617
          ]
        },
        {
          "atom_index": 738,
          "name": "NE2",
          "element": "N",
          "coord": [
            7.151800155639648,
            21.83169937133789,
            17.785499572753906
          ]
        },
        {
          "atom_index": 739,
          "name": "OE1",
          "element": "O",
          "coord": [
            6.959499835968018,
            21.94860076904297,
            17.777799606323242
          ]
        }
      ]
    },
    {
      "id": "A:90",
      "chain": "A",
      "resseq": 90,
      "icode": "",
      "resname": "ALA",
      "hetflag": " ",
      "sasa": 0.0,
      "atoms": [
        {
          "atom_index": 740,
          "name": "N",
          "element": "N",
          "coord": [
            6.668799877166748,
            21.602800369262695,
            17.390499114990234
          ]
        },
        {
          "atom_index": 741,
          "name": "CA",
          "element": "C",
          "coord": [
            6.56689977645874,
            21.632099151611328,
            17.291200637817383
          ]
        },
        {
          "atom_index": 742,
          "name": "C",
          "element": "C",
          "coord": [
            6.445700168609619,
            21.543500900268555,
            17.31679916381836
          ]
        },
        {
          "atom_index": 743,
          "name": "O",
          "element": "O",
          "coord": [
            6.331600189208984,
            21.586599349975586,
            17.299299240112305
          ]
        },
        {
          "atom_index": 744,
          "name": "CB",
          "element": "C",
          "coord": [
            6.621099948883057,
            21.608699798583984,
            17.150999069213867
          ]
        }
      ]
    },
    {
      "id": "A:91",
      "chain": "A",
      "resseq": 91,
      "icode": "",
      "resname": "LEU",
      "hetflag": " ",
      "sasa": 0.0,
      "atoms": [
        {
          "atom_index": 745,
          "name": "N",
          "element": "N",
          "coord": [
            6.471399784088135,
            21.4197998046875,
            17.35890007019043
          ]
        },
        {
          "atom_index": 746,
          "name": "CA",
          "element": "C",
          "coord": [
            6.364699840545654,
            21.324600219726562,
            17.388200759887695
          ]
        },
        {
          "atom_index": 747,
          "name": "C",
          "element": "C",
          "coord": [
            6.291500091552734,
            21.367399215698242,
            17.515499114990234
          ]
        },
        {
          "atom_index": 748,
          "name": "O",
          "element": "O",
          "coord": [
            6.1697001457214355,
            21.352800369262695,
            17.525299072265625
          ]
        },
        {
          "atom_index": 749,
          "name": "CB",
          "element": "C",
          "coord": [
            6.422399997711182,
            21.18320083618164,
            17.404800415039062
          ]
        },
        {
          "atom_index": 750,
          "name": "CG",
          "element": "C",
          "coord": [
            6.325200080871582,
            21.066600799560547,
            17.426000595092773
          ]
        },
        {
          "atom_index": 751,
          "name": "CD1",
          "element": "C",
          "coord": [
            6.229800224304199,
            21.05470085144043,
            17.307600021362305
          ]
        },
        {
          "atom_index": 752,
          "name": "CD2",
          "element": "C",
          "coord": [
            6.404399871826172,
            20.937599182128906,
            17.44179916381836
          ]
        }
      ]
    },
    {
      "id": "A:92",
      "chain": "A",
      "resseq": 92,
      "icode": "",
      "resname": "LEU",
      "hetflag": " ",
      "sasa": 0.0,
      "atoms": [
        {
          "atom_index": 753,
          "name": "N",
          "element": "N",
          "coord": [
            6.366000175476074,
            21.41950035095215,
            17.612899780273438
          ]
        },
        {
          "atom_index": 754,
          "name": "CA",
          "element": "C",
          "coord": [
            6.305799961090088,
            21.466899871826172,
            17.737699508666992
          ]
        },
        {
          "atom_index": 755,
          "name": "C",
          "element": "C",
          "coord": [
            6.214600086212158,
            21.5841007232666,
            17.702600479125977
          ]
        },
        {
          "atom_index": 756,
          "name": "O",
          "element": "O",
          "coord": [
            6.100200176239014,
            21.59149932861328,
            17.747299194335938
          ]
        },
        {
          "atom_index": 757,
          "name": "CB",
          "element": "C",
          "coord": [
            6.414000034332275,
            21.513200759887695,
            17.836200714111328
          ]
        },
        {
          "atom_index": 758,
          "name": "CG",
          "element": "C",
          "coord": [
            6.365900039672852,
            21.577199935913086,
            17.967199325561523
          ]
        },
        {
          "atom_index": 759,
          "name": "CD1",
          "element": "C",
          "coord": [
            6.273900032043457,
            21.480300903320312,
            18.039899826049805
          ]
        },
        {
          "atom_index": 760,
          "name": "CD2",
          "element": "C",
          "coord": [
            6.485599994659424,
            21.614900588989258,
            18.055400848388672
          ]
        }
      ]
    },
    {
      "id": "A:93",
      "chain": "A",
      "resseq": 93,
      "icode": "",
      "resname": "ALA",
      "hetflag": " ",
      "sasa": 0.0,
      "atoms": [
        {
          "atom_index": 761,
          "name": "N",
          "element": "N",
          "coord": [
            6.267000198364258,
            21.674800872802734,
            17.621299743652344
          ]
        },
        {
          "atom_index": 762,
          "name": "CA",
          "element": "C",
          "coord": [
            6.192699909210205,
            21.79170036315918,
            17.57699966430664
          ]
        },
        {
          "atom_index": 763,
          "name": "C",
          "element": "C",
          "coord": [
            6.061600208282471,
            21.745399475097656,
            17.5137996673584
          ]
        },
        {
          "atom_index": 764,
          "name": "O",
          "element": "O",
          "coord": [
            5.955100059509277,
            21.80069923400879,
            17.541000366210938
          ]
        },
        {
          "atom_index": 765,
          "name": "CB",
          "element": "C",
          "coord": [
            6.2758002281188965,
            21.87030029296875,
            17.47599983215332
          ]
        }
      ]
    },
    {
      "id": "A:94",
      "chain": "A",
      "resseq": 94,
      "icode": "",
      "resname": "LYS",
      "hetflag": " ",
      "sasa": 0.0,
      "atoms": [
        {
          "atom_index": 766,
          "name": "N",
          "element": "N",
          "coord": [
            6.0706000328063965,
            21.642799377441406,
            17.430200576782227
          ]
        },
        {
          "atom_index": 767,
          "name": "CA",
          "element": "C",
          "coord": [
            5.953700065612793,
            21.587299346923828,
            17.36389923095703
          ]
        },
        {
          "atom_index": 768,
          "name": "C",
          "element": "C",
          "coord": [
            5.85099983215332,
            21.543800354003906,
            17.468000411987305
          ]
        },
        {
          "atom_index": 769,
          "name": "O",
          "element": "O",
          "coord": [
            5.732900142669678,
            21.577299118041992,
            17.457700729370117
          ]
        },
        {
          "atom_index": 770,
          "name": "CB",
          "element": "C",
          "coord": [
            5.993800163269043,
            21.467100143432617,
            17.27899932861328
          ]
        },
        {
          "atom_index": 771,
          "name": "CG",
          "element": "C",
          "coord": [
            5.877799987792969,
            21.398500442504883,
            17.209400177001953
          ]
        },
        {
          "atom_index": 772,
          "name": "CD",
          "element": "C",
          "coord": [
            5.925099849700928,
            21.27359962463379,
            17.138999938964844
          ]
        },
        {
          "atom_index": 773,
          "name": "CE",
          "element": "C",
          "coord": [
            5.810800075531006,
            21.2012996673584,
            17.07159996032715
          ]
        },
        {
          "atom_index": 774,
          "name": "NZ",
          "element": "N",
          "coord": [
            5.85830020904541,
            21.075000762939453,
            17.010000228881836
          ]
        }
      ]
    },
    {
      "id": "A:95",
      "chain": "A",
      "resseq": 95,
      "icode": "",
      "resname": "PHE",
      "hetflag": " ",
      "sasa": 0.0,
      "atoms": [
        {
          "atom_index": 775,
          "name": "N",
          "element": "N",
          "coord": [
            5.897200107574463,
            21.46940040588379,
            17.568099975585938
          ]
        },
        {
          "atom_index": 776,
          "name": "CA",
          "element": "C",
          "coord": [
            5.810400009155273,
            21.420900344848633,
            17.67449951171875
          ]
        },
        {
          "atom_index": 777,
          "name": "C",
          "element": "C",
          "coord": [
            5.75029993057251,
            21.53380012512207,
            17.757400512695312
          ]
        },
        {
          "atom_index": 778,
          "name": "O",
          "element": "O",
          "coord": [
            5.646699905395508,
            21.516700744628906,
            17.820899963378906
          ]
        },
        {
          "atom_index": 779,
          "name": "CB",
          "element": "C",
          "coord": [
            5.887199878692627,
            21.32360076904297,
            17.764999389648438
          ]
        },
        {
          "atom_index": 780,
          "name": "CG",
          "element": "C",
          "coord": [
            5.893599987030029,
            21.1835994720459,
            17.710500717163086
          ]
        },
        {
          "atom_index": 781,
          "name": "CD1",
          "element": "C",
          "coord": [
            5.956399917602539,
            21.157400131225586,
            17.58919906616211
          ]
        },
        {
          "atom_index": 782,
          "name": "CD2",
          "element": "C",
          "coord": [
            5.833499908447266,
            21.07830047607422,
            17.77869987487793
          ]
        },
        {
          "atom_index": 783,
          "name": "CE1",
          "element": "C",
          "coord": [
            5.958799839019775,
            21.02869987487793,
            17.536300659179688
          ]
        },
        {
          "atom_index": 784,
          "name": "CE2",
          "element": "C",
          "coord": [
            5.835299968719482,
            20.94890022277832,
            17.726499557495117
          ]
        },
        {
          "atom_index": 785,
          "name": "CZ",
          "element": "C",
          "coord": [
            5.8979997634887695,
            20.9242000579834,
            17.605199813842773
          ]
        }
      ]
    },
    {
      "id": "A:96",
      "chain": "A",
      "resseq": 96,
      "icode": "",
      "resname": "MET",
      "hetflag": " ",
      "sasa": 0.0,
      "atoms": [
        {
          "atom_index": 786,
          "name": "N",
          "element": "N",
          "coord": [
            5.8155999183654785,
            21.649200439453125,
            17.756399154663086
          ]
        },
        {
          "atom_index": 787,
          "name": "CA",
          "element": "C",
          "coord": [
            5.767099857330322,
            21.76449966430664,
            17.830699920654297
          ]
        },
        {
          "atom_index": 788,
          "name": "C",
          "element": "C",
          "coord": [
            5.679500102996826,
            21.848800659179688,
            17.739700317382812
          ]
        },
        {
          "atom_index": 789,
          "name": "O",
          "element": "O",
          "coord": [
            5.648399829864502,
            21.963600158691406,
            17.77050018310547
          ]
        },
        {
          "atom_index": 790,
          "name": "CB",
          "element": "C",
          "coord": [
            5.883800029754639,
            21.849000930786133,
            17.8794002532959
          ]
        },
        {
          "atom_index": 791,
          "name": "CG",
          "element": "C",
          "coord": [
            5.972099781036377,
            21.783199310302734,
            17.981800079345703
          ]
        },
        {
          "atom_index": 792,
          "name": "SD",
          "element": "S",
          "coord": [
            6.103499889373779,
            21.898700714111328,
            18.02280044555664
          ]
        },
        {
          "atom_index": 793,
          "name": "CE",
          "element": "C",
          "coord": [
            6.01140022277832,
            22.026199340820312,
            18.107500076293945
          ]
        }
      ]
    },
    {
      "id": "A:97",
      "chain": "A",
      "resseq": 97,
      "icode": "",
      "resname": "GLY",
      "hetflag": " ",
      "sasa": 0.548512876033783,
      "atoms": [
        {
          "atom_index": 794,
          "name": "N",
          "element": "N",
          "coord": [
            5.642399787902832,
            21.792200088500977,
            17.625600814819336
          ]
        },
        {
          "atom_index": 795,
          "name": "CA",
          "element": "C",
          "coord": [
            5.55709981918335,
            21.863800048828125,
            17.53260040283203
          ]
        },
        {
          "atom_index": 796,
          "name": "C",
          "element": "C",
          "coord": [
            5.619999885559082,
            21.980600357055664,
            17.458999633789062
          ]
        },
        {
          "atom_index": 797,
          "name": "O",
          "element": "O",
          "coord": [
            5.55049991607666,
            22.051599502563477,
            17.386199951171875
          ]
        }
      ]
    },
    {
      "id": "A:98",
      "chain": "A",
      "resseq": 98,
      "icode": "",
      "resname": "LYS",
      "hetflag": " ",
      "sasa": 0.0,
      "atoms": [
        {
          "atom_index": 798,
          "name": "N",
          "element": "N",
          "coord": [
            5.750199794769287,
            22.00189971923828,
            17.47610092163086
          ]
        },
        {
          "atom_index": 799,
          "name": "CA",
          "element": "C",
          "coord": [
            5.817200183868408,
            22.1117000579834,
            17.407100677490234
          ]
        },
        {
          "atom_index": 800,
          "name": "C",
          "element": "C",
          "coord": [
            5.816699981689453,
            22.08300018310547,
            17.257600784301758
          ]
        },
        {
          "atom_index": 801,
          "name": "O",
          "element": "O",
          "coord": [
            5.810299873352051,
            21.967899322509766,
            17.216299057006836
          ]
        },
        {
          "atom_index": 802,
          "name": "CB",
          "element": "C",
          "coord": [
            5.961400032043457,
            22.126300811767578,
            17.45549964904785
          ]
        },
        {
          "atom_index": 803,
          "name": "CG",
          "element": "C",
          "coord": [
            5.97599983215332,
            22.13559913635254,
            17.606700897216797
          ]
        },
        {
          "atom_index": 804,
          "name": "CD",
          "element": "C",
          "coord": [
            5.905900001525879,
            22.25779914855957,
            17.663299560546875
          ]
        },
        {
          "atom_index": 805,
          "name": "CE",
          "element": "C",
          "coord": [
            5.91379976272583,
            22.259899139404297,
            17.815200805664062
          ]
        },
        {
          "atom_index": 806,
          "name": "NZ",
          "element": "N",
          "coord": [
            5.8358001708984375,
            22.372699737548828,
            17.872800827026367
          ]
        }
      ]
    },
    {
      "id": "A:99",
      "chain": "A",
      "resseq": 99,
      "icode": "",
      "resname": "THR",
      "hetflag": " ",
      "sasa": 1.224616289138794,
      "atoms": [
        {
          "atom_index": 807,
          "name": "N",
          "element": "N",
          "coord": [
            5.823299884796143,
            22.187599182128906,
            17.17639923095703
          ]
        },
        {
          "atom_index": 808,
          "name": "CA",
          "element": "C",
          "coord": [
            5.823200225830078,
            22.170700073242188,
            17.031400680541992
          ]
        },
        {
          "atom_index": 809,
          "name": "C",
          "element": "C",
          "coord": [
            5.941400051116943,
            22.243999481201172,
            16.96940040588379
          ]
        },
        {
          "atom_index": 810,
          "name": "O",
          "element": "O",
          "coord": [
            5.95550012588501,
            22.249099731445312,
            16.847000122070312
          ]
        },
        {
          "atom_index": 811,
          "name": "CB",
          "element": "C",
          "coord": [
            5.694900035858154,
            22.22800064086914,
            16.96940040588379
          ]
        },
        {
          "atom_index": 812,
          "name": "CG2",
          "element": "C",
          "coord": [
            5.572500228881836,
            22.160200119018555,
            17.02829933166504
          ]
        },
        {
          "atom_index": 813,
          "name": "OG1",
          "element": "O",
          "coord": [
            5.688499927520752,
            22.368999481201172,
            16.99530029296875
          ]
        }
      ]
    },
    {
      "id": "A:100",
      "chain": "A",
      "resseq": 100,
      "icode": "",
      "resname": "ARG",
      "hetflag": " ",
      "sasa": 0.0,
      "atoms": [
        {
          "atom_index": 814,
          "name": "N",
          "element": "N",
          "coord": [
            6.026299953460693,
            22.30120086669922,
            17.05389976501465
          ]
        },
        {
          "atom_index": 815,
          "name": "CA",
          "element": "C",
          "coord": [
            6.140600204467773,
            22.37529945373535,
            17.004199981689453
          ]
        },
        {
          "atom_index": 816,
          "name": "C",
          "element": "C",
          "coord": [
            6.264100074768066,
            22.351499557495117,
            17.08989906311035
          ]
        },
        {
          "atom_index": 817,
          "name": "O",
          "element": "O",
          "coord": [
            6.253699779510498,
            22.330400466918945,
            17.210599899291992
          ]
        },
        {
          "atom_index": 818,
          "name": "CB",
          "element": "C",
          "coord": [
            6.104700088500977,
            22.52389907836914,
            16.99970054626465
          ]
        },
        {
          "atom_index": 819,
          "name": "CG",
          "element": "C",
          "coord": [
            6.2144999504089355,
            22.617000579833984,
            16.95599937438965
          ]
        },
        {
          "atom_index": 820,
          "name": "CD",
          "element": "C",
          "coord": [
            6.15749979019165,
            22.756200790405273,
            16.93280029296875
          ]
        },
        {
          "atom_index": 821,
          "name": "NE",
          "element": "N",
          "coord": [
            6.260799884796143,
            22.854000091552734,
            16.899999618530273
          ]
        },
        {
          "atom_index": 822,
          "name": "CZ",
          "element": "C",
          "coord": [
            6.311800003051758,
            22.94070053100586,
            16.986499786376953
          ]
        },
        {
          "atom_index": 823,
          "name": "NH1",
          "element": "N",
          "coord": [
            6.268499851226807,
            22.943300247192383,
            17.11210060119629
          ]
        },
        {
          "atom_index": 824,
          "name": "NH2",
          "element": "N",
          "coord": [
            6.408100128173828,
            23.023399353027344,
            16.947900772094727
          ]
        }
      ]
    },
    {
      "id": "A:101",
      "chain": "A",
      "resseq": 101,
      "icode": "",
      "resname": "LEU",
      "hetflag": " ",
      "sasa": 0.0,
      "atoms": [
        {
          "atom_index": 825,
          "name": "N",
          "element": "N",
          "coord": [
            6.3805999755859375,
            22.352800369262695,
            17.025999069213867
          ]
        },
        {
          "atom_index": 826,
          "name": "CA",
          "element": "C",
          "coord": [
            6.506899833679199,
            22.332799911499023,
            17.095399856567383
          ]
        },
        {
          "atom_index": 827,
          "name": "C",
          "element": "C",
          "coord": [
            6.598800182342529,
            22.448299407958984,
            17.06100082397461
          ]
        },
        {
          "atom_index": 828,
          "name": "O",
          "element": "O",
          "coord": [
            6.60890007019043,
            22.486499786376953,
            16.944799423217773
          ]
        },
        {
          "atom_index": 829,
          "name": "CB",
          "element": "C",
          "coord": [
            6.575099945068359,
            22.202699661254883,
            17.050399780273438
          ]
        },
        {
          "atom_index": 830,
          "name": "CG",
          "element": "C",
          "coord": [
            6.51039981842041,
            22.065900802612305,
            17.074100494384766
          ]
        },
        {
          "atom_index": 831,
          "name": "CD1",
          "element": "C",
          "coord": [
            6.6057000160217285,
            21.957799911499023,
            17.02429962158203
          ]
        },
        {
          "atom_index": 832,
          "name": "CD2",
          "element": "C",
          "coord": [
            6.4807000160217285,
            22.04560089111328,
            17.22249984741211
          ]
        }
      ]
    },
    {
      "id": "A:102",
      "chain": "A",
      "resseq": 102,
      "icode": "",
      "resname": "ILE",
      "hetflag": " ",
      "sasa": 0.0,
      "atoms": [
        {
          "atom_index": 833,
          "name": "N",
          "element": "N",
          "coord": [
            6.663599967956543,
            22.50510025024414,
            17.161800384521484
          ]
        },
        {
          "atom_index": 834,
          "name": "CA",
          "element": "C",
          "coord": [
            6.758999824523926,
            22.61210060119629,
            17.137800216674805
          ]
        },
        {
          "atom_index": 835,
          "name": "C",
          "element": "C",
          "coord": [
            6.886600017547607,
            22.56730079650879,
            17.20669937133789
          ]
        },
        {
          "atom_index": 836,
          "name": "O",
          "element": "O",
          "coord": [
            6.883900165557861,
            22.482999801635742,
            17.29680061340332
          ]
        },
        {
          "atom_index": 837,
          "name": "CB",
          "element": "C",
          "coord": [
            6.71619987487793,
            22.747800827026367,
            17.199199676513672
          ]
        },
        {
          "atom_index": 838,
          "name": "CG1",
          "element": "C",
          "coord": [
            6.692299842834473,
            22.731800079345703,
            17.349199295043945
          ]
        },
        {
          "atom_index": 839,
          "name": "CG2",
          "element": "C",
          "coord": [
            6.593599796295166,
            22.80229949951172,
            17.12660026550293
          ]
        },
        {
          "atom_index": 840,
          "name": "CD1",
          "element": "C",
          "coord": [
            6.668499946594238,
            22.86199951171875,
            17.420499801635742
          ]
        }
      ]
    },
    {
      "id": "A:103",
      "chain": "A",
      "resseq": 103,
      "icode": "",
      "resname": "ALA",
      "hetflag": " ",
      "sasa": 0.0,
      "atoms": [
        {
          "atom_index": 841,
          "name": "N",
          "element": "N",
          "coord": [
            6.998899936676025,
            22.62220001220703,
            17.16360092163086
          ]
        },
        {
          "atom_index": 842,
          "name": "CA",
          "element": "C",
          "coord": [
            7.12470006942749,
            22.586700439453125,
            17.225099563598633
          ]
        },
        {
          "atom_index": 843,
          "name": "C",
          "element": "C",
          "coord": [
            7.22790002822876,
            22.681499481201172,
            17.171499252319336
          ]
        },
        {
          "atom_index": 844,
          "name": "O",
          "element": "O",
          "coord": [
            7.204800128936768,
            22.74810028076172,
            17.07080078125
          ]
        },
        {
          "atom_index": 845,
          "name": "CB",
          "element": "C",
          "coord": [
            7.162399768829346,
            22.443199157714844,
            17.190099716186523
          ]
        }
      ]
    },
    {
      "id": "A:104",
      "chain": "A",
      "resseq": 104,
      "icode": "",
      "resname": "GLU",
      "hetflag": " ",
      "sasa": 0.0,
      "atoms": [
        {
          "atom_index": 846,
          "name": "N",
          "element": "N",
          "coord": [
            7.341100215911865,
            22.68829917907715,
            17.240299224853516
          ]
        },
        {
          "atom_index": 847,
          "name": "CA",
          "element": "C",
          "coord": [
            7.450500011444092,
            22.773399353027344,
            17.19809913635254
          ]
        },
        {
          "atom_index": 848,
          "name": "C",
          "element": "C",
          "coord": [
            7.559299945831299,
            22.677600860595703,
            17.154800415039062
          ]
        },
        {
          "atom_index": 849,
          "name": "O",
          "element": "O",
          "coord": [
            7.5553998947143555,
            22.55929946899414,
            17.18869972229004
          ]
        },
        {
          "atom_index": 850,
          "name": "CB",
          "element": "C",
          "coord": [
            7.502200126647949,
            22.860599517822266,
            17.314199447631836
          ]
        },
        {
          "atom_index": 851,
          "name": "CG",
          "element": "C",
          "coord": [
            7.584799766540527,
            22.786100387573242,
            17.42009925842285
          ]
        },
        {
          "atom_index": 852,
          "name": "CD",
          "element": "C",
          "coord": [
            7.504700183868408,
            22.750499725341797,
            17.543899536132812
          ]
        },
        {
          "atom_index": 853,
          "name": "OE1",
          "element": "O",
          "coord": [
            7.556099891662598,
            22.67449951171875,
            17.628999710083008
          ]
        },
        {
          "atom_index": 854,
          "name": "OE2",
          "element": "O",
          "coord": [
            7.390699863433838,
            22.799400329589844,
            17.55620002746582
          ]
        }
      ]
    },
    {
      "id": "A:105",
      "chain": "A",
      "resseq": 105,
      "icode": "",
      "resname": "THR",
      "hetflag": " ",
      "sasa": 0.0,
      "atoms": [
        {
          "atom_index": 855,
          "name": "N",
          "element": "N",
          "coord": [
            7.656499862670898,
            22.728200912475586,
            17.08049964904785
          ]
        },
        {
          "atom_index": 856,
          "name": "CA",
          "element": "C",
          "coord": [
            7.765900135040283,
            22.644500732421875,
            17.03660011291504
          ]
        },
        {
          "atom_index": 857,
          "name": "C",
          "element": "C",
          "coord": [
            7.888899803161621,
            22.72949981689453,
            17.00830078125
          ]
        },
        {
          "atom_index": 858,
          "name": "O",
          "element": "O",
          "coord": [
            7.877699851989746,
            22.84600067138672,
            16.96980094909668
          ]
        },
        {
          "atom_index": 859,
          "name": "CB",
          "element": "C",
          "coord": [
            7.726600170135498,
            22.564599990844727,
            16.910900115966797
          ]
        },
        {
          "atom_index": 860,
          "name": "CG2",
          "element": "C",
          "coord": [
            7.708099842071533,
            22.657100677490234,
            16.791099548339844
          ]
        },
        {
          "atom_index": 861,
          "name": "OG1",
          "element": "O",
          "coord": [
            7.8282999992370605,
            22.46809959411621,
            16.882699966430664
          ]
        }
      ]
    },
    {
      "id": "A:106",
      "chain": "A",
      "resseq": 106,
      "icode": "",
      "resname": "GLY",
      "hetflag": " ",
      "sasa": 0.0,
      "atoms": [
        {
          "atom_index": 862,
          "name": "N",
          "element": "N",
          "coord": [
            8.006400108337402,
            22.67169952392578,
            17.02989959716797
          ]
        },
        {
          "atom_index": 863,
          "name": "CA",
          "element": "C",
          "coord": [
            8.129199981689453,
            22.744199752807617,
            17.004499435424805
          ]
        },
        {
          "atom_index": 864,
          "name": "C",
          "element": "C",
          "coord": [
            8.18690013885498,
            22.69930076599121,
            16.872100830078125
          ]
        },
        {
          "atom_index": 865,
          "name": "O",
          "element": "O",
          "coord": [
            8.188199996948242,
            22.774700164794922,
            16.774999618530273
          ]
        }
      ]
    },
    {
      "id": "A:107",
      "chain": "A",
      "resseq": 107,
      "icode": "",
      "resname": "ALA",
      "hetflag": " ",
      "sasa": 0.0,
      "atoms": [
        {
          "atom_index": 866,
          "name": "N",
          "element": "N",
          "coord": [
            8.233699798583984,
            22.575199127197266,
            16.867900848388672
          ]
        },
        {
          "atom_index": 867,
          "name": "CA",
          "element": "C",
          "coord": [
            8.291399955749512,
            22.51930046081543,
            16.746400833129883
          ]
        },
        {
          "atom_index": 868,
          "name": "C",
          "element": "C",
          "coord": [
            8.180800437927246,
            22.485000610351562,
            16.647499084472656
          ]
        },
        {
          "atom_index": 869,
          "name": "O",
          "element": "O",
          "coord": [
            8.202199935913086,
            22.486000061035156,
            16.526899337768555
          ]
        },
        {
          "atom_index": 870,
          "name": "CB",
          "element": "C",
          "coord": [
            8.372599601745605,
            22.39419937133789,
            16.77989959716797
          ]
        }
      ]
    },
    {
      "id": "A:108",
      "chain": "A",
      "resseq": 108,
      "icode": "",
      "resname": "GLY",
      "hetflag": " ",
      "sasa": 0.0,
      "atoms": [
        {
          "atom_index": 871,
          "name": "N",
          "element": "N",
          "coord": [
            8.062399864196777,
            22.454500198364258,
            16.699499130249023
          ]
        },
        {
          "atom_index": 872,
          "name": "CA",
          "element": "C",
          "coord": [
            7.951099872589111,
            22.420000076293945,
            16.612899780273438
          ]
        },
        {
          "atom_index": 873,
          "name": "C",
          "element": "C",
          "coord": [
            7.918600082397461,
            22.27280044555664,
            16.624000549316406
          ]
        },
        {
          "atom_index": 874,
          "name": "O",
          "element": "O",
          "coord": [
            7.818299770355225,
            22.225099563598633,
            16.57110023498535
          ]
        }
      ]
    },
    {
      "id": "A:109",
      "chain": "A",
      "resseq": 109,
      "icode": "",
      "resname": "GLN",
      "hetflag": " ",
      "sasa": 0.0,
      "atoms": [
        {
          "atom_index": 875,
          "name": "N",
          "element": "N",
          "coord": [
            8.003999710083008,
            22.200000762939453,
            16.694599151611328
          ]
        },
        {
          "atom_index": 876,
          "name": "CA",
          "element": "C",
          "coord": [
            7.98330020904541,
            22.057899475097656,
            16.712499618530273
          ]
        },
        {
          "atom_index": 877,
          "name": "C",
          "element": "C",
          "coord": [
            7.856500148773193,
            22.028900146484375,
            16.791900634765625
          ]
        },
        {
          "atom_index": 878,
          "name": "O",
          "element": "O",
          "coord": [
            7.775300025939941,
            21.946300506591797,
            16.75
          ]
        },
        {
          "atom_index": 879,
          "name": "CB",
          "element": "C",
          "coord": [
            8.108699798583984,
            21.997100830078125,
            16.774099349975586
          ]
        },
        {
          "atom_index": 880,
          "name": "CG",
          "element": "C",
          "coord": [
            8.226400375366211,
            22.01129913330078,
            16.67569923400879
          ]
        },
        {
          "atom_index": 881,
          "name": "CD",
          "element": "C",
          "coord": [
            8.363900184631348,
            21.992799758911133,
            16.737499237060547
          ]
        },
        {
          "atom_index": 882,
          "name": "NE2",
          "element": "N",
          "coord": [
            8.367899894714355,
            21.94529914855957,
            16.861000061035156
          ]
        },
        {
          "atom_index": 883,
          "name": "OE1",
          "element": "O",
          "coord": [
            8.465700149536133,
            22.020599365234375,
            16.673599243164062
          ]
        }
      ]
    },
    {
      "id": "A:110",
      "chain": "A",
      "resseq": 110,
      "icode": "",
      "resname": "HIS",
      "hetflag": " ",
      "sasa": 0.0,
      "atoms": [
        {
          "atom_index": 884,
          "name": "N",
          "element": "N",
          "coord": [
            7.83489990234375,
            22.09779930114746,
            16.903499603271484
          ]
        },
        {
          "atom_index": 885,
          "name": "CA",
          "element": "C",
          "coord": [
            7.712200164794922,
            22.07309913635254,
            16.978599548339844
          ]
        },
        {
          "atom_index": 886,
          "name": "C",
          "element": "C",
          "coord": [
            7.594099998474121,
            22.127099990844727,
            16.898799896240234
          ]
        },
        {
          "atom_index": 887,
          "name": "O",
          "element": "O",
          "coord": [
            7.482900142669678,
            22.075700759887695,
            16.908000946044922
          ]
        },
        {
          "atom_index": 888,
          "name": "CB",
          "element": "C",
          "coord": [
            7.715700149536133,
            22.140199661254883,
            17.1156005859375
          ]
        },
        {
          "atom_index": 889,
          "name": "CG",
          "element": "C",
          "coord": [
            7.588799953460693,
            22.12299919128418,
            17.193099975585938
          ]
        },
        {
          "atom_index": 890,
          "name": "CD2",
          "element": "C",
          "coord": [
            7.50540018081665,
            22.213699340820312,
            17.24920082092285
          ]
        },
        {
          "atom_index": 891,
          "name": "ND1",
          "element": "N",
          "coord": [
            7.532899856567383,
            21.999399185180664,
            17.217500686645508
          ]
        },
        {
          "atom_index": 892,
          "name": "CE1",
          "element": "C",
          "coord": [
            7.420400142669678,
            22.01460075378418,
            17.28499984741211
          ]
        },
        {
          "atom_index": 893,
          "name": "NE2",
          "element": "N",
          "coord": [
            7.401400089263916,
            22.143699645996094,
            17.305500030517578
          ]
        }
      ]
    },
    {
      "id": "A:111",
      "chain": "A",
      "resseq": 111,
      "icode": "",
      "resname": "GLY",
      "hetflag": " ",
      "sasa": 0.0,
      "atoms": [
        {
          "atom_index": 894,
          "name": "N",
          "element": "N",
          "coord": [
            7.619100093841553,
            22.23150062561035,
            16.82040023803711
          ]
        },
        {
          "atom_index": 895,
          "name": "CA",
          "element": "C",
          "coord": [
            7.513899803161621,
            22.288299560546875,
            16.738000869750977
          ]
        },
        {
          "atom_index": 896,
          "name": "C",
          "element": "C",
          "coord": [
            7.46560001373291,
            22.184900283813477,
            16.638099670410156
          ]
        },
        {
          "atom_index": 897,
          "name": "O",
          "element": "O",
          "coord": [
            7.346499919891357,
            22.17639923095703,
            16.60810089111328
          ]
        }
      ]
    },
    {
      "id": "A:112",
      "chain": "A",
      "resseq": 112,
      "icode": "",
      "resname": "VAL",
      "hetflag": " ",
      "sasa": 0.0,
      "atoms": [
        {
          "atom_index": 898,
          "name": "N",
          "element": "N",
          "coord": [
            7.558499813079834,
            22.105100631713867,
            16.58639907836914
          ]
        },
        {
          "atom_index": 899,
          "name": "CA",
          "element": "C",
          "coord": [
            7.523600101470947,
            22.000699996948242,
            16.49049949645996
          ]
        },
        {
          "atom_index": 900,
          "name": "C",
          "element": "C",
          "coord": [
            7.448400020599365,
            21.883699417114258,
            16.555500030517578
          ]
        },
        {
          "atom_index": 901,
          "name": "O",
          "element": "O",
          "coord": [
            7.350800037384033,
            21.83329963684082,
            16.499300003051758
          ]
        },
        {
          "atom_index": 902,
          "name": "CB",
          "element": "C",
          "coord": [
            7.64870023727417,
            21.94569969177246,
            16.419099807739258
          ]
        },
        {
          "atom_index": 903,
          "name": "CG1",
          "element": "C",
          "coord": [
            7.61269998550415,
            21.82029914855957,
            16.34079933166504
          ]
        },
        {
          "atom_index": 904,
          "name": "CG2",
          "element": "C",
          "coord": [
            7.705599784851074,
            22.05150032043457,
            16.324100494384766
          ]
        }
      ]
    },
    {
      "id": "A:113",
      "chain": "A",
      "resseq": 113,
      "icode": "",
      "resname": "ALA",
      "hetflag": " ",
      "sasa": 0.0,
      "atoms": [
        {
          "atom_index": 905,
          "name": "N",
          "element": "N",
          "coord": [
            7.49399995803833,
            21.84040069580078,
            16.672700881958008
          ]
        },
        {
          "atom_index": 906,
          "name": "CA",
          "element": "C",
          "coord": [
            7.428299903869629,
            21.730499267578125,
            16.74329948425293
          ]
        },
        {
          "atom_index": 907,
          "name": "C",
          "element": "C",
          "coord": [
            7.2835001945495605,
            21.769500732421875,
            16.77750015258789
          ]
        },
        {
          "atom_index": 908,
          "name": "O",
          "element": "O",
          "coord": [
            7.190800189971924,
            21.689599990844727,
            16.763599395751953
          ]
        },
        {
          "atom_index": 909,
          "name": "CB",
          "element": "C",
          "coord": [
            7.505300045013428,
            21.696699142456055,
            16.8705997467041
          ]
        }
      ]
    },
    {
      "id": "A:114",
      "chain": "A",
      "resseq": 114,
      "icode": "",
      "resname": "THR",
      "hetflag": " ",
      "sasa": 0.0,
      "atoms": [
        {
          "atom_index": 910,
          "name": "N",
          "element": "N",
          "coord": [
            7.264500141143799,
            21.89310073852539,
            16.82159996032715
          ]
        },
        {
          "atom_index": 911,
          "name": "CA",
          "element": "C",
          "coord": [
            7.131800174713135,
            21.940799713134766,
            16.855100631713867
          ]
        },
        {
          "atom_index": 912,
          "name": "C",
          "element": "C",
          "coord": [
            7.042900085449219,
            21.94179916381836,
            16.731700897216797
          ]
        },
        {
          "atom_index": 913,
          "name": "O",
          "element": "O",
          "coord": [
            6.926499843597412,
            21.902599334716797,
            16.738100051879883
          ]
        },
        {
          "atom_index": 914,
          "name": "CB",
          "element": "C",
          "coord": [
            7.138599872589111,
            22.081100463867188,
            16.91699981689453
          ]
        },
        {
          "atom_index": 915,
          "name": "CG2",
          "element": "C",
          "coord": [
            6.998700141906738,
            22.136600494384766,
            16.942399978637695
          ]
        },
        {
          "atom_index": 916,
          "name": "OG1",
          "element": "O",
          "coord": [
            7.208399772644043,
            22.072999954223633,
            17.04129981994629
          ]
        }
      ]
    },
    {
      "id": "A:115",
      "chain": "A",
      "resseq": 115,
      "icode": "",
      "resname": "ALA",
      "hetflag": " ",
      "sasa": 0.0,
      "atoms": [
        {
          "atom_index": 917,
          "name": "N",
          "element": "N",
          "coord": [
            7.097400188446045,
            21.985200881958008,
            16.618600845336914
          ]
        },
        {
          "atom_index": 918,
          "name": "CA",
          "element": "C",
          "coord": [
            7.019100189208984,
            21.98780059814453,
            16.495500564575195
          ]
        },
        {
          "atom_index": 919,
          "name": "C",
          "element": "C",
          "coord": [
            6.982999801635742,
            21.84480094909668,
            16.45439910888672
          ]
        },
        {
          "atom_index": 920,
          "name": "O",
          "element": "O",
          "coord": [
            6.8719000816345215,
            21.817699432373047,
            16.407400131225586
          ]
        },
        {
          "atom_index": 921,
          "name": "CB",
          "element": "C",
          "coord": [
            7.097400188446045,
            22.057199478149414,
            16.385299682617188
          ]
        }
      ]
    },
    {
      "id": "A:116",
      "chain": "A",
      "resseq": 116,
      "icode": "",
      "resname": "MET",
      "hetflag": " ",
      "sasa": 0.0,
      "atoms": [
        {
          "atom_index": 922,
          "name": "N",
          "element": "N",
          "coord": [
            7.076200008392334,
            21.752099990844727,
            16.472900390625
          ]
        },
        {
          "atom_index": 923,
          "name": "CA",
          "element": "C",
          "coord": [
            7.0472002029418945,
            21.614200592041016,
            16.436899185180664
          ]
        },
        {
          "atom_index": 924,
          "name": "C",
          "element": "C",
          "coord": [
            6.930699825286865,
            21.561800003051758,
            16.520599365234375
          ]
        },
        {
          "atom_index": 925,
          "name": "O",
          "element": "O",
          "coord": [
            6.833899974822998,
            21.506799697875977,
            16.46739959716797
          ]
        },
        {
          "atom_index": 926,
          "name": "CB",
          "element": "C",
          "coord": [
            7.16949987411499,
            21.525299072265625,
            16.4596004486084
          ]
        },
        {
          "atom_index": 927,
          "name": "CG",
          "element": "C",
          "coord": [
            7.290500164031982,
            21.55769920349121,
            16.37350082397461
          ]
        },
        {
          "atom_index": 928,
          "name": "SD",
          "element": "S",
          "coord": [
            7.423399925231934,
            21.435100555419922,
            16.398500442504883
          ]
        },
        {
          "atom_index": 929,
          "name": "CE",
          "element": "C",
          "coord": [
            7.480000019073486,
            21.478200912475586,
            16.554800033569336
          ]
        }
      ]
    },
    {
      "id": "A:117",
      "chain": "A",
      "resseq": 117,
      "icode": "",
      "resname": "ALA",
      "hetflag": " ",
      "sasa": 0.0,
      "atoms": [
        {
          "atom_index": 930,
          "name": "N",
          "element": "N",
          "coord": [
            6.941500186920166,
            21.57979965209961,
            16.65169906616211
          ]
        },
        {
          "atom_index": 931,
          "name": "CA",
          "element": "C",
          "coord": [
            6.839799880981445,
            21.53380012512207,
            16.745800018310547
          ]
        },
        {
          "atom_index": 932,
          "name": "C",
          "element": "C",
          "coord": [
            6.705399990081787,
            21.60070037841797,
            16.720199584960938
          ]
        },
        {
          "atom_index": 933,
          "name": "O",
          "element": "O",
          "coord": [
            6.600200176239014,
            21.536399841308594,
            16.725299835205078
          ]
        },
        {
          "atom_index": 934,
          "name": "CB",
          "element": "C",
          "coord": [
            6.88539981842041,
            21.561800003051758,
            16.8882999420166
          ]
        }
      ]
    },
    {
      "id": "A:118",
      "chain": "A",
      "resseq": 118,
      "icode": "",
      "resname": "GLY",
      "hetflag": " ",
      "sasa": 0.0,
      "atoms": [
        {
          "atom_index": 935,
          "name": "N",
          "element": "N",
          "coord": [
            6.709400177001953,
            21.73040008544922,
            16.693199157714844
          ]
        },
        {
          "atom_index": 936,
          "name": "CA",
          "element": "C",
          "coord": [
            6.586999893188477,
            21.802900314331055,
            16.667200088500977
          ]
        },
        {
          "atom_index": 937,
          "name": "C",
          "element": "C",
          "coord": [
            6.518400192260742,
            21.745800018310547,
            16.545700073242188
          ]
        },
        {
          "atom_index": 938,
          "name": "O",
          "element": "O",
          "coord": [
            6.397799968719482,
            21.719499588012695,
            16.548599243164062
          ]
        }
      ]
    },
    {
      "id": "A:119",
      "chain": "A",
      "resseq": 119,
      "icode": "",
      "resname": "ALA",
      "hetflag": " ",
      "sasa": 0.0,
      "atoms": [
        {
          "atom_index": 939,
          "name": "N",
          "element": "N",
          "coord": [
            6.595300197601318,
            21.726299285888672,
            16.438800811767578
          ]
        },
        {
          "atom_index": 940,
          "name": "CA",
          "element": "C",
          "coord": [
            6.5406999588012695,
            21.672300338745117,
            16.31529998779297
          ]
        },
        {
          "atom_index": 941,
          "name": "C",
          "element": "C",
          "coord": [
            6.484000205993652,
            21.533100128173828,
            16.337200164794922
          ]
        },
        {
          "atom_index": 942,
          "name": "O",
          "element": "O",
          "coord": [
            6.380899906158447,
            21.498300552368164,
            16.28019905090332
          ]
        },
        {
          "atom_index": 943,
          "name": "CB",
          "element": "C",
          "coord": [
            6.646699905395508,
            21.66860008239746,
            16.20709991455078
          ]
        }
      ]
    },
    {
      "id": "A:120",
      "chain": "A",
      "resseq": 120,
      "icode": "",
      "resname": "LEU",
      "hetflag": " ",
      "sasa": 0.0,
      "atoms": [
        {
          "atom_index": 944,
          "name": "N",
          "element": "N",
          "coord": [
            6.55079984664917,
            21.454099655151367,
            16.420299530029297
          ]
        },
        {
          "atom_index": 945,
          "name": "CA",
          "element": "C",
          "coord": [
            6.504899978637695,
            21.318700790405273,
            16.44860076904297
          ]
        },
        {
          "atom_index": 946,
          "name": "C",
          "element": "C",
          "coord": [
            6.366000175476074,
            21.319499969482422,
            16.511999130249023
          ]
        },
        {
          "atom_index": 947,
          "name": "O",
          "element": "O",
          "coord": [
            6.281000137329102,
            21.238000869750977,
            16.47719955444336
          ]
        },
        {
          "atom_index": 948,
          "name": "CB",
          "element": "C",
          "coord": [
            6.602700233459473,
            21.247299194335938,
            16.54290008544922
          ]
        },
        {
          "atom_index": 949,
          "name": "CG",
          "element": "C",
          "coord": [
            6.550000190734863,
            21.118200302124023,
            16.60740089416504
          ]
        },
        {
          "atom_index": 950,
          "name": "CD1",
          "element": "C",
          "coord": [
            6.5278000831604,
            21.015100479125977,
            16.499300003051758
          ]
        },
        {
          "atom_index": 951,
          "name": "CD2",
          "element": "C",
          "coord": [
            6.647900104522705,
            21.065900802612305,
            16.712400436401367
          ]
        }
      ]
    },
    {
      "id": "A:121",
      "chain": "A",
      "resseq": 121,
      "icode": "",
      "resname": "LEU",
      "hetflag": " ",
      "sasa": 0.0,
      "atoms": [
        {
          "atom_index": 952,
          "name": "N",
          "element": "N",
          "coord": [
            6.343299865722656,
            21.412799835205078,
            16.604000091552734
          ]
        },
        {
          "atom_index": 953,
          "name": "CA",
          "element": "C",
          "coord": [
            6.215400218963623,
            21.421199798583984,
            16.674299240112305
          ]
        },
        {
          "atom_index": 954,
          "name": "C",
          "element": "C",
          "coord": [
            6.119200229644775,
            21.527799606323242,
            16.622699737548828
          ]
        },
        {
          "atom_index": 955,
          "name": "O",
          "element": "O",
          "coord": [
            6.024199962615967,
            21.56599998474121,
            16.691699981689453
          ]
        },
        {
          "atom_index": 956,
          "name": "CB",
          "element": "C",
          "coord": [
            6.241499900817871,
            21.4424991607666,
            16.822900772094727
          ]
        },
        {
          "atom_index": 957,
          "name": "CG",
          "element": "C",
          "coord": [
            6.34089994430542,
            21.341800689697266,
            16.880699157714844
          ]
        },
        {
          "atom_index": 958,
          "name": "CD1",
          "element": "C",
          "coord": [
            6.370800018310547,
            21.378799438476562,
            17.023399353027344
          ]
        },
        {
          "atom_index": 959,
          "name": "CD2",
          "element": "C",
          "coord": [
            6.284200191497803,
            21.20009994506836,
            16.87070083618164
          ]
        }
      ]
    },
    {
      "id": "A:122",
      "chain": "A",
      "resseq": 122,
      "icode": "",
      "resname": "GLY",
      "hetflag": " ",
      "sasa": 0.0,
      "atoms": [
        {
          "atom_index": 960,
          "name": "N",
          "element": "N",
          "coord": [
            6.144999980926514,
            21.57550048828125,
            16.50160026550293
          ]
        },
        {
          "atom_index": 961,
          "name": "CA",
          "element": "C",
          "coord": [
            6.060400009155273,
            21.675899505615234,
            16.439599990844727
          ]
        },
        {
          "atom_index": 962,
          "name": "C",
          "element": "C",
          "coord": [
            6.041399955749512,
            21.806400299072266,
            16.514799118041992
          ]
        },
        {
          "atom_index": 963,
          "name": "O",
          "element": "O",
          "coord": [
            5.935200214385986,
            21.867900848388672,
            16.505800247192383
          ]
        }
      ]
    },
    {
      "id": "A:123",
      "chain": "A",
      "resseq": 123,
      "icode": "",
      "resname": "MET",
      "hetflag": " ",
      "sasa": 0.0,
      "atoms": [
        {
          "atom_index": 964,
          "name": "N",
          "element": "N",
          "coord": [
            6.143199920654297,
            21.849899291992188,
            16.588300704956055
          ]
        },
        {
          "atom_index": 965,
          "name": "CA",
          "element": "C",
          "coord": [
            6.133200168609619,
            21.97450065612793,
            16.662399291992188
          ]
        },
        {
          "atom_index": 966,
          "name": "C",
          "element": "C",
          "coord": [
            6.201700210571289,
            22.088600158691406,
            16.591400146484375
          ]
        },
        {
          "atom_index": 967,
          "name": "O",
          "element": "O",
          "coord": [
            6.28879976272583,
            22.067399978637695,
            16.507699966430664
          ]
        },
        {
          "atom_index": 968,
          "name": "CB",
          "element": "C",
          "coord": [
            6.191800117492676,
            21.958999633789062,
            16.80229949951172
          ]
        },
        {
          "atom_index": 969,
          "name": "CG",
          "element": "C",
          "coord": [
            6.111400127410889,
            21.863000869750977,
            16.888700485229492
          ]
        },
        {
          "atom_index": 970,
          "name": "SD",
          "element": "S",
          "coord": [
            6.150700092315674,
            21.87190055847168,
            17.06290054321289
          ]
        },
        {
          "atom_index": 971,
          "name": "CE",
          "element": "C",
          "coord": [
            6.296000003814697,
            21.76650047302246,
            17.069299697875977
          ]
        }
      ]
    },
    {
      "id": "A:124",
      "chain": "A",
      "resseq": 124,
      "icode": "",
      "resname": "LYS",
      "hetflag": " ",
      "sasa": 2.3794126510620117,
      "atoms": [
        {
          "atom_index": 972,
          "name": "N",
          "element": "N",
          "coord": [
            6.160699844360352,
            22.210599899291992,
            16.62350082397461
          ]
        },
        {
          "atom_index": 973,
          "name": "CA",
          "element": "C",
          "coord": [
            6.221499919891357,
            22.326900482177734,
            16.56089973449707
          ]
        },
        {
          "atom_index": 974,
          "name": "C",
          "element": "C",
          "coord": [
            6.353400230407715,
            22.34980010986328,
            16.634300231933594
          ]
        },
        {
          "atom_index": 975,
          "name": "O",
          "element": "O",
          "coord": [
            6.362299919128418,
            22.329700469970703,
            16.755300521850586
          ]
        },
        {
          "atom_index": 976,
          "name": "CB",
          "element": "C",
          "coord": [
            6.130899906158447,
            22.449499130249023,
            16.573699951171875
          ]
        },
        {
          "atom_index": 977,
          "name": "CG",
          "element": "C",
          "coord": [
            6.162300109863281,
            22.55579948425293,
            16.470199584960938
          ]
        },
        {
          "atom_index": 978,
          "name": "CD",
          "element": "C",
          "coord": [
            6.10129976272583,
            22.68910026550293,
            16.505399703979492
          ]
        },
        {
          "atom_index": 979,
          "name": "CE",
          "element": "C",
          "coord": [
            6.132599830627441,
            22.791400909423828,
            16.397300720214844
          ]
        },
        {
          "atom_index": 980,
          "name": "NZ",
          "element": "N",
          "coord": [
            6.099800109863281,
            22.929899215698242,
            16.44029998779297
          ]
        }
      ]
    },
    {
      "id": "A:125",
      "chain": "A",
      "resseq": 125,
      "icode": "",
      "resname": "VAL",
      "hetflag": " ",
      "sasa": 0.0,
      "atoms": [
        {
          "atom_index": 981,
          "name": "N",
          "element": "N",
          "coord": [
            6.456500053405762,
            22.389999389648438,
            16.56130027770996
          ]
        },
        {
          "atom_index": 982,
          "name": "CA",
          "element": "C",
          "coord": [
            6.585899829864502,
            22.41080093383789,
            16.623199462890625
          ]
        },
        {
          "atom_index": 983,
          "name": "C",
          "element": "C",
          "coord": [
            6.6493000984191895,
            22.545299530029297,
            16.588699340820312
          ]
        },
        {
          "atom_index": 984,
          "name": "O",
          "element": "O",
          "coord": [
            6.667200088500977,
            22.579299926757812,
            16.472200393676758
          ]
        },
        {
          "atom_index": 985,
          "name": "CB",
          "element": "C",
          "coord": [
            6.682799816131592,
            22.29680061340332,
            16.582300186157227
          ]
        },
        {
          "atom_index": 986,
          "name": "CG1",
          "element": "C",
          "coord": [
            6.815199851989746,
            22.31089973449707,
            16.65559959411621
          ]
        },
        {
          "atom_index": 987,
          "name": "CG2",
          "element": "C",
          "coord": [
            6.618599891662598,
            22.162599563598633,
            16.611499786376953
          ]
        }
      ]
    },
    {
      "id": "A:126",
      "chain": "A",
      "resseq": 126,
      "icode": "",
      "resname": "ASP",
      "hetflag": " ",
      "sasa": 0.0,
      "atoms": [
        {
          "atom_index": 988,
          "name": "N",
          "element": "N",
          "coord": [
            6.68209981918335,
            22.621999740600586,
            16.69179916381836
          ]
        },
        {
          "atom_index": 989,
          "name": "CA",
          "element": "C",
          "coord": [
            6.747399806976318,
            22.751100540161133,
            16.674400329589844
          ]
        },
        {
          "atom_index": 990,
          "name": "C",
          "element": "C",
          "coord": [
            6.879899978637695,
            22.737899780273438,
            16.74850082397461
          ]
        },
        {
          "atom_index": 991,
          "name": "O",
          "element": "O",
          "coord": [
            6.882500171661377,
            22.695100784301758,
            16.86370086669922
          ]
        },
        {
          "atom_index": 992,
          "name": "CB",
          "element": "C",
          "coord": [
            6.663300037384033,
            22.864500045776367,
            16.73550033569336
          ]
        },
        {
          "atom_index": 993,
          "name": "CG",
          "element": "C",
          "coord": [
            6.540299892425537,
            22.900400161743164,
            16.651199340820312
          ]
        },
        {
          "atom_index": 994,
          "name": "OD1",
          "element": "O",
          "coord": [
            6.4552998542785645,
            22.976900100708008,
            16.7012996673584
          ]
        },
        {
          "atom_index": 995,
          "name": "OD2",
          "element": "O",
          "coord": [
            6.5279998779296875,
            22.854299545288086,
            16.53580093383789
          ]
        }
      ]
    },
    {
      "id": "A:127",
      "chain": "A",
      "resseq": 127,
      "icode": "",
      "resname": "ILE",
      "hetflag": " ",
      "sasa": 0.0,
      "atoms": [
        {
          "atom_index": 996,
          "name": "N",
          "element": "N",
          "coord": [
            6.989299774169922,
            22.772199630737305,
            16.68160057067871
          ]
        },
        {
          "atom_index": 997,
          "name": "CA",
          "element": "C",
          "coord": [
            7.122000217437744,
            22.762500762939453,
            16.74180030822754
          ]
        },
        {
          "atom_index": 998,
          "name": "C",
          "element": "C",
          "coord": [
            7.189899921417236,
            22.898399353027344,
            16.750900268554688
          ]
        },
        {
          "atom_index": 999,
          "name": "O",
          "element": "O",
          "coord": [
            7.214700222015381,
            22.96269989013672,
            16.64889907836914
          ]
        },
        {
          "atom_index": 1000,
          "name": "CB",
          "element": "C",
          "coord": [
            7.216700077056885,
            22.670799255371094,
            16.659500122070312
          ]
        },
        {
          "atom_index": 1001,
          "name": "CG1",
          "element": "C",
          "coord": [
            7.158400058746338,
            22.529199600219727,
            16.6466007232666
          ]
        },
        {
          "atom_index": 1002,
          "name": "CG2",
          "element": "C",
          "coord": [
            7.354899883270264,
            22.670299530029297,
            16.724599838256836
          ]
        },
        {
          "atom_index": 1003,
          "name": "CD1",
          "element": "C",
          "coord": [
            7.134500026702881,
            22.459800720214844,
            16.78070068359375
          ]
        }
      ]
    },
    {
      "id": "A:128",
      "chain": "A",
      "resseq": 128,
      "icode": "",
      "resname": "TYR",
      "hetflag": " ",
      "sasa": 0.0,
      "atoms": [
        {
          "atom_index": 1004,
          "name": "N",
          "element": "N",
          "coord": [
            7.221399784088135,
            22.941200256347656,
            16.872600555419922
          ]
        },
        {
          "atom_index": 1005,
          "name": "CA",
          "element": "C",
          "coord": [
            7.288700103759766,
            23.06879997253418,
            16.89259910583496
          ]
        },
        {
          "atom_index": 1006,
          "name": "C",
          "element": "C",
          "coord": [
            7.438499927520752,
            23.045799255371094,
            16.883899688720703
          ]
        },
        {
          "atom_index": 1007,
          "name": "O",
          "element": "O",
          "coord": [
            7.492199897766113,
            22.958099365234375,
            16.951799392700195
          ]
        },
        {
          "atom_index": 1008,
          "name": "CB",
          "element": "C",
          "coord": [
            7.252099990844727,
            23.1289005279541,
            17.02910041809082
          ]
        },
        {
          "atom_index": 1009,
          "name": "CG",
          "element": "C",
          "coord": [
            7.108699798583984,
            23.17609977722168,
            17.037599563598633
          ]
        },
        {
          "atom_index": 1010,
          "name": "CD1",
          "element": "C",
          "coord": [
            7.006899833679199,
            23.09079933166504,
            17.080799102783203
          ]
        },
        {
          "atom_index": 1011,
          "name": "CD2",
          "element": "C",
          "coord": [
            7.07420015335083,
            23.305299758911133,
            16.99799919128418
          ]
        },
        {
          "atom_index": 1012,
          "name": "CE1",
          "element": "C",
          "coord": [
            6.873600006103516,
            23.133499145507812,
            17.0841007232666
          ]
        },
        {
          "atom_index": 1013,
          "name": "CE2",
          "element": "C",
          "coord": [
            6.942599773406982,
            23.348600387573242,
            17.000699996948242
          ]
        },
        {
          "atom_index": 1014,
          "name": "CZ",
          "element": "C",
          "coord": [
            6.842899799346924,
            23.262699127197266,
            17.043699264526367
          ]
        },
        {
          "atom_index": 1015,
          "name": "OH",
          "element": "O",
          "coord": [
            6.712900161743164,
            23.306699752807617,
            17.04490089416504
          ]
        }
      ]
    },
    {
      "id": "A:129",
      "chain": "A",
      "resseq": 129,
      "icode": "",
      "resname": "MET",
      "hetflag": " ",
      "sasa": 0.0,
      "atoms": [
        {
          "atom_index": 1016,
          "name": "N",
          "element": "N",
          "coord": [
            7.5055999755859375,
            23.12470054626465,
            16.800899505615234
          ]
        },
        {
          "atom_index": 1017,
          "name": "CA",
          "element": "C",
          "coord": [
            7.649099826812744,
            23.10919952392578,
            16.781600952148438
          ]
        },
        {
          "atom_index": 1018,
          "name": "C",
          "element": "C",
          "coord": [
            7.716000080108643,
            23.246000289916992,
            16.7637996673584
          ]
        },
        {
          "atom_index": 1019,
          "name": "O",
          "element": "O",
          "coord": [
            7.6666998863220215,
            23.331600189208984,
            16.689899444580078
          ]
        },
        {
          "atom_index": 1020,
          "name": "CB",
          "element": "C",
          "coord": [
            7.67140007019043,
            23.019800186157227,
            16.658700942993164
          ]
        },
        {
          "atom_index": 1021,
          "name": "CG",
          "element": "C",
          "coord": [
            7.814799785614014,
            22.979299545288086,
            16.62969970703125
          ]
        },
        {
          "atom_index": 1022,
          "name": "SD",
          "element": "S",
          "coord": [
            7.82390022277832,
            22.849000930786133,
            16.50149917602539
          ]
        },
        {
          "atom_index": 1023,
          "name": "CE",
          "element": "C",
          "coord": [
            7.999599933624268,
            22.802799224853516,
            16.512800216674805
          ]
        }
      ]
    },
    {
      "id": "A:130",
      "chain": "A",
      "resseq": 130,
      "icode": "",
      "resname": "GLY",
      "hetflag": " ",
      "sasa": 0.0,
      "atoms": [
        {
          "atom_index": 1024,
          "name": "N",
          "element": "N",
          "coord": [
            7.827300071716309,
            23.26689910888672,
            16.833099365234375
          ]
        },
        {
          "atom_index": 1025,
          "name": "CA",
          "element": "C",
          "coord": [
            7.897299766540527,
            23.393600463867188,
            16.8218994140625
          ]
        },
        {
          "atom_index": 1026,
          "name": "C",
          "element": "C",
          "coord": [
            7.943399906158447,
            23.416900634765625,
            16.67959976196289
          ]
        },
        {
          "atom_index": 1027,
          "name": "O",
          "element": "O",
          "coord": [
            8.004300117492676,
            23.328699111938477,
            16.619600296020508
          ]
        }
      ]
    },
    {
      "id": "A:131",
      "chain": "A",
      "resseq": 131,
      "icode": "",
      "resname": "ALA",
      "hetflag": " ",
      "sasa": 0.0,
      "atoms": [
        {
          "atom_index": 1028,
          "name": "N",
          "element": "N",
          "coord": [
            7.914000034332275,
            23.534799575805664,
            16.62540054321289
          ]
        },
        {
          "atom_index": 1029,
          "name": "CA",
          "element": "C",
          "coord": [
            7.952199935913086,
            23.568199157714844,
            16.488300323486328
          ]
        },
        {
          "atom_index": 1030,
          "name": "C",
          "element": "C",
          "coord": [
            8.098899841308594,
            23.537200927734375,
            16.46179962158203
          ]
        },
        {
          "atom_index": 1031,
          "name": "O",
          "element": "O",
          "coord": [
            8.1358003616333,
            23.493799209594727,
            16.352699279785156
          ]
        },
        {
          "atom_index": 1032,
          "name": "CB",
          "element": "C",
          "coord": [
            7.923900127410889,
            23.715200424194336,
            16.460500717163086
          ]
        }
      ]
    },
    {
      "id": "A:132",
      "chain": "A",
      "resseq": 132,
      "icode": "",
      "resname": "GLU",
      "hetflag": " ",
      "sasa": 0.6936569213867188,
      "atoms": [
        {
          "atom_index": 1033,
          "name": "N",
          "element": "N",
          "coord": [
            8.182900428771973,
            23.559600830078125,
            16.56170082092285
          ]
        },
        {
          "atom_index": 1034,
          "name": "CA",
          "element": "C",
          "coord": [
            8.324999809265137,
            23.531600952148438,
            16.54680061340332
          ]
        },
        {
          "atom_index": 1035,
          "name": "C",
          "element": "C",
          "coord": [
            8.344499588012695,
            23.384700775146484,
            16.508100509643555
          ]
        },
        {
          "atom_index": 1036,
          "name": "O",
          "element": "O",
          "coord": [
            8.421600341796875,
            23.3533992767334,
            16.41710090637207
          ]
        },
        {
          "atom_index": 1037,
          "name": "CB",
          "element": "C",
          "coord": [
            8.398500442504883,
            23.560699462890625,
            16.677600860595703
          ]
        },
        {
          "atom_index": 1038,
          "name": "CG",
          "element": "C",
          "coord": [
            8.549500465393066,
            23.555200576782227,
            16.665700912475586
          ]
        },
        {
          "atom_index": 1039,
          "name": "CD",
          "element": "C",
          "coord": [
            8.605400085449219,
            23.67099952697754,
            16.585599899291992
          ]
        },
        {
          "atom_index": 1040,
          "name": "OE1",
          "element": "O",
          "coord": [
            8.525400161743164,
            23.750699996948242,
            16.531999588012695
          ]
        },
        {
          "atom_index": 1041,
          "name": "OE2",
          "element": "O",
          "coord": [
            8.729399681091309,
            23.68239974975586,
            16.576200485229492
          ]
        }
      ]
    },
    {
      "id": "A:133",
      "chain": "A",
      "resseq": 133,
      "icode": "",
      "resname": "ASP",
      "hetflag": " ",
      "sasa": 0.0,
      "atoms": [
        {
          "atom_index": 1042,
          "name": "N",
          "element": "N",
          "coord": [
            8.27400016784668,
            23.29520034790039,
            16.577199935913086
          ]
        },
        {
          "atom_index": 1043,
          "name": "CA",
          "element": "C",
          "coord": [
            8.28380012512207,
            23.15220069885254,
            16.54949951171875
          ]
        },
        {
          "atom_index": 1044,
          "name": "C",
          "element": "C",
          "coord": [
            8.211799621582031,
            23.1156005859375,
            16.4197998046875
          ]
        },
        {
          "atom_index": 1045,
          "name": "O",
          "element": "O",
          "coord": [
            8.260000228881836,
            23.032699584960938,
            16.34280014038086
          ]
        },
        {
          "atom_index": 1046,
          "name": "CB",
          "element": "C",
          "coord": [
            8.225199699401855,
            23.07069969177246,
            16.66550064086914
          ]
        },
        {
          "atom_index": 1047,
          "name": "CG",
          "element": "C",
          "coord": [
            8.306599617004395,
            23.083599090576172,
            16.79330062866211
          ]
        },
        {
          "atom_index": 1048,
          "name": "OD1",
          "element": "O",
          "coord": [
            8.427499771118164,
            23.050899505615234,
            16.790199279785156
          ]
        },
        {
          "atom_index": 1049,
          "name": "OD2",
          "element": "O",
          "coord": [
            8.249600410461426,
            23.125900268554688,
            16.8966007232666
          ]
        }
      ]
    },
    {
      "id": "A:134",
      "chain": "A",
      "resseq": 134,
      "icode": "",
      "resname": "VAL",
      "hetflag": " ",
      "sasa": 0.0,
      "atoms": [
        {
          "atom_index": 1050,
          "name": "N",
          "element": "N",
          "coord": [
            8.095800399780273,
            23.176700592041016,
            16.396799087524414
          ]
        },
        {
          "atom_index": 1051,
          "name": "CA",
          "element": "C",
          "coord": [
            8.018400192260742,
            23.15060043334961,
            16.275999069213867
          ]
        },
        {
          "atom_index": 1052,
          "name": "C",
          "element": "C",
          "coord": [
            8.10990047454834,
            23.16320037841797,
            16.15570068359375
          ]
        },
        {
          "atom_index": 1053,
          "name": "O",
          "element": "O",
          "coord": [
            8.117799758911133,
            23.07270050048828,
            16.07200050354004
          ]
        },
        {
          "atom_index": 1054,
          "name": "CB",
          "element": "C",
          "coord": [
            7.901899814605713,
            23.25160026550293,
            16.261199951171875
          ]
        },
        {
          "atom_index": 1055,
          "name": "CG1",
          "element": "C",
          "coord": [
            7.847300052642822,
            23.24880027770996,
            16.1200008392334
          ]
        },
        {
          "atom_index": 1056,
          "name": "CG2",
          "element": "C",
          "coord": [
            7.791200160980225,
            23.21780014038086,
            16.359800338745117
          ]
        }
      ]
    },
    {
      "id": "A:135",
      "chain": "A",
      "resseq": 135,
      "icode": "",
      "resname": "GLU",
      "hetflag": " ",
      "sasa": 2.806157350540161,
      "atoms": [
        {
          "atom_index": 1057,
          "name": "N",
          "element": "N",
          "coord": [
            8.179699897766113,
            23.276100158691406,
            16.149499893188477
          ]
        },
        {
          "atom_index": 1058,
          "name": "CA",
          "element": "C",
          "coord": [
            8.271699905395508,
            23.305599212646484,
            16.041000366210938
          ]
        },
        {
          "atom_index": 1059,
          "name": "C",
          "element": "C",
          "coord": [
            8.395299911499023,
            23.216999053955078,
            16.047700881958008
          ]
        },
        {
          "atom_index": 1060,
          "name": "O",
          "element": "O",
          "coord": [
            8.486499786376953,
            23.23080062866211,
            15.96720027923584
          ]
        },
        {
          "atom_index": 1061,
          "name": "CB",
          "element": "C",
          "coord": [
            8.311400413513184,
            23.453500747680664,
            16.047000885009766
          ]
        },
        {
          "atom_index": 1062,
          "name": "CG",
          "element": "C",
          "coord": [
            8.192099571228027,
            23.546600341796875,
            16.025299072265625
          ]
        },
        {
          "atom_index": 1063,
          "name": "CD",
          "element": "C",
          "coord": [
            8.220399856567383,
            23.6919002532959,
            16.058900833129883
          ]
        },
        {
          "atom_index": 1064,
          "name": "OE1",
          "element": "O",
          "coord": [
            8.32289981842041,
            23.746200561523438,
            16.012300491333008
          ]
        },
        {
          "atom_index": 1065,
          "name": "OE2",
          "element": "O",
          "coord": [
            8.138500213623047,
            23.752199172973633,
            16.131500244140625
          ]
        }
      ]
    },
    {
      "id": "A:136",
      "chain": "A",
      "resseq": 136,
      "icode": "",
      "resname": "ARG",
      "hetflag": " ",
      "sasa": 0.0,
      "atoms": [
        {
          "atom_index": 1066,
          "name": "N",
          "element": "N",
          "coord": [
            8.397299766540527,
            23.12459945678711,
            16.14259910583496
          ]
        },
        {
          "atom_index": 1067,
          "name": "CA",
          "element": "C",
          "coord": [
            8.511899948120117,
            23.035900115966797,
            16.15959930419922
          ]
        },
        {
          "atom_index": 1068,
          "name": "C",
          "element": "C",
          "coord": [
            8.480799674987793,
            22.894800186157227,
            16.11050033569336
          ]
        },
        {
          "atom_index": 1069,
          "name": "O",
          "element": "O",
          "coord": [
            8.557999610900879,
            22.833599090576172,
            16.035200119018555
          ]
        },
        {
          "atom_index": 1070,
          "name": "CB",
          "element": "C",
          "coord": [
            8.549799919128418,
            23.030099868774414,
            16.30780029296875
          ]
        },
        {
          "atom_index": 1071,
          "name": "CG",
          "element": "C",
          "coord": [
            8.695500373840332,
            23.061599731445312,
            16.338600158691406
          ]
        },
        {
          "atom_index": 1072,
          "name": "CD",
          "element": "C",
          "coord": [
            8.724100112915039,
            23.04949951171875,
            16.488300323486328
          ]
        },
        {
          "atom_index": 1073,
          "name": "NE",
          "element": "N",
          "coord": [
            8.734399795532227,
            23.178600311279297,
            16.555999755859375
          ]
        },
        {
          "atom_index": 1074,
          "name": "CZ",
          "element": "C",
          "coord": [
            8.747599601745605,
            23.193099975585938,
            16.6875
          ]
        },
        {
          "atom_index": 1075,
          "name": "NH1",
          "element": "N",
          "coord": [
            8.751700401306152,
            23.086200714111328,
            16.76580047607422
          ]
        },
        {
          "atom_index": 1076,
          "name": "NH2",
          "element": "N",
          "coord": [
            8.758199691772461,
            23.314199447631836,
            16.740800857543945
          ]
        }
      ]
    },
    {
      "id": "A:137",
      "chain": "A",
      "resseq": 137,
      "icode": "",
      "resname": "GLN",
      "hetflag": " ",
      "sasa": 0.0,
      "atoms": [
        {
          "atom_index": 1077,
          "name": "N",
          "element": "N",
          "coord": [
            8.36520004272461,
            22.845800399780273,
            16.154199600219727
          ]
        },
        {
          "atom_index": 1078,
          "name": "CA",
          "element": "C",
          "coord": [
            8.31760025024414,
            22.71179962158203,
            16.123199462890625
          ]
        },
        {
          "atom_index": 1079,
          "name": "C",
          "element": "C",
          "coord": [
            8.214200019836426,
            22.708200454711914,
            16.01219940185547
          ]
        },
        {
          "atom_index": 1080,
          "name": "O",
          "element": "O",
          "coord": [
            8.100700378417969,
            22.663000106811523,
            16.032800674438477
          ]
        },
        {
          "atom_index": 1081,
          "name": "CB",
          "element": "C",
          "coord": [
            8.25790023803711,
            22.65019989013672,
            16.249500274658203
          ]
        },
        {
          "atom_index": 1082,
          "name": "CG",
          "element": "C",
          "coord": [
            8.350199699401855,
            22.659099578857422,
            16.370899200439453
          ]
        },
        {
          "atom_index": 1083,
          "name": "CD",
          "element": "C",
          "coord": [
            8.475700378417969,
            22.57200050354004,
            16.356599807739258
          ]
        },
        {
          "atom_index": 1084,
          "name": "NE2",
          "element": "N",
          "coord": [
            8.58810043334961,
            22.617599487304688,
            16.411100387573242
          ]
        },
        {
          "atom_index": 1085,
          "name": "OE1",
          "element": "O",
          "coord": [
            8.46969985961914,
            22.464500427246094,
            16.29840087890625
          ]
        }
      ]
    },
    {
      "id": "A:138",
      "chain": "A",
      "resseq": 138,
      "icode": "",
      "resname": "LYS",
      "hetflag": " ",
      "sasa": 0.12722107768058777,
      "atoms": [
        {
          "atom_index": 1086,
          "name": "N",
          "element": "N",
          "coord": [
            8.254899978637695,
            22.752700805664062,
            15.894000053405762
          ]
        },
        {
          "atom_index": 1087,
          "name": "CA",
          "element": "C",
          "coord": [
            8.166299819946289,
            22.755399703979492,
            15.778499603271484
          ]
        },
        {
          "atom_index": 1088,
          "name": "C",
          "element": "C",
          "coord": [
            8.09749984741211,
            22.62150001525879,
            15.754300117492676
          ]
        },
        {
          "atom_index": 1089,
          "name": "O",
          "element": "O",
          "coord": [
            7.976399898529053,
            22.616899490356445,
            15.730600357055664
          ]
        },
        {
          "atom_index": 1090,
          "name": "CB",
          "element": "C",
          "coord": [
            8.242600440979004,
            22.79439926147461,
            15.651700019836426
          ]
        },
        {
          "atom_index": 1091,
          "name": "CG",
          "element": "C",
          "coord": [
            8.150199890136719,
            22.807899475097656,
            15.530900001525879
          ]
        },
        {
          "atom_index": 1092,
          "name": "CD",
          "element": "C",
          "coord": [
            8.22439956665039,
            22.828800201416016,
            15.399299621582031
          ]
        },
        {
          "atom_index": 1093,
          "name": "CE",
          "element": "C",
          "coord": [
            8.305100440979004,
            22.705699920654297,
            15.359299659729004
          ]
        },
        {
          "atom_index": 1094,
          "name": "NZ",
          "element": "N",
          "coord": [
            8.365300178527832,
            22.719900131225586,
            15.223400115966797
          ]
        }
      ]
    },
    {
      "id": "A:139",
      "chain": "A",
      "resseq": 139,
      "icode": "",
      "resname": "MET",
      "hetflag": " ",
      "sasa": 0.0,
      "atoms": [
        {
          "atom_index": 1095,
          "name": "N",
          "element": "N",
          "coord": [
            8.173100471496582,
            22.511999130249023,
            15.760199546813965
          ]
        },
        {
          "atom_index": 1096,
          "name": "CA",
          "element": "C",
          "coord": [
            8.111900329589844,
            22.382699966430664,
            15.73550033569336
          ]
        },
        {
          "atom_index": 1097,
          "name": "C",
          "element": "C",
          "coord": [
            8.014300346374512,
            22.33690071105957,
            15.843299865722656
          ]
        },
        {
          "atom_index": 1098,
          "name": "O",
          "element": "O",
          "coord": [
            7.912899971008301,
            22.274200439453125,
            15.811800003051758
          ]
        },
        {
          "atom_index": 1099,
          "name": "CB",
          "element": "C",
          "coord": [
            8.218700408935547,
            22.276399612426758,
            15.710399627685547
          ]
        },
        {
          "atom_index": 1100,
          "name": "CG",
          "element": "C",
          "coord": [
            8.288399696350098,
            22.2898006439209,
            15.574899673461914
          ]
        },
        {
          "atom_index": 1101,
          "name": "SD",
          "element": "S",
          "coord": [
            8.178600311279297,
            22.331600189208984,
            15.434100151062012
          ]
        },
        {
          "atom_index": 1102,
          "name": "CE",
          "element": "C",
          "coord": [
            8.100700378417969,
            22.177099227905273,
            15.400899887084961
          ]
        }
      ]
    },
    {
      "id": "A:140",
      "chain": "A",
      "resseq": 140,
      "icode": "",
      "resname": "ASN",
      "hetflag": " ",
      "sasa": 0.0,
      "atoms": [
        {
          "atom_index": 1103,
          "name": "N",
          "element": "N",
          "coord": [
            8.04259967803955,
            22.36750030517578,
            15.969599723815918
          ]
        },
        {
          "atom_index": 1104,
          "name": "CA",
          "element": "C",
          "coord": [
            7.949999809265137,
            22.329200744628906,
            16.0757999420166
          ]
        },
        {
          "atom_index": 1105,
          "name": "C",
          "element": "C",
          "coord": [
            7.820000171661377,
            22.408300399780273,
            16.066200256347656
          ]
        },
        {
          "atom_index": 1106,
          "name": "O",
          "element": "O",
          "coord": [
            7.713699817657471,
            22.356399536132812,
            16.098800659179688
          ]
        },
        {
          "atom_index": 1107,
          "name": "CB",
          "element": "C",
          "coord": [
            8.01259994506836,
            22.34950065612793,
            16.21380043029785
          ]
        },
        {
          "atom_index": 1108,
          "name": "CG",
          "element": "C",
          "coord": [
            8.115099906921387,
            22.242300033569336,
            16.24690055847168
          ]
        },
        {
          "atom_index": 1109,
          "name": "ND2",
          "element": "N",
          "coord": [
            8.212599754333496,
            22.27589988708496,
            16.330900192260742
          ]
        },
        {
          "atom_index": 1110,
          "name": "OD1",
          "element": "O",
          "coord": [
            8.10569953918457,
            22.12980079650879,
            16.19770050048828
          ]
        }
      ]
    },
    {
      "id": "A:141",
      "chain": "A",
      "resseq": 141,
      "icode": "",
      "resname": "VAL",
      "hetflag": " ",
      "sasa": 0.0,
      "atoms": [
        {
          "atom_index": 1111,
          "name": "N",
          "element": "N",
          "coord": [
            7.8282999992370605,
            22.533599853515625,
            16.021799087524414
          ]
        },
        {
          "atom_index": 1112,
          "name": "CA",
          "element": "C",
          "coord": [
            7.709000110626221,
            22.616300582885742,
            16.00860023498535
          ]
        },
        {
          "atom_index": 1113,
          "name": "C",
          "element": "C",
          "coord": [
            7.6234002113342285,
            22.558700561523438,
            15.897000312805176
          ]
        },
        {
          "atom_index": 1114,
          "name": "O",
          "element": "O",
          "coord": [
            7.501299858093262,
            22.545799255371094,
            15.910099983215332
          ]
        },
        {
          "atom_index": 1115,
          "name": "CB",
          "element": "C",
          "coord": [
            7.743000030517578,
            22.762399673461914,
            15.97350025177002
          ]
        },
        {
          "atom_index": 1116,
          "name": "CG1",
          "element": "C",
          "coord": [
            7.61359977722168,
            22.840599060058594,
            15.94950008392334
          ]
        },
        {
          "atom_index": 1117,
          "name": "CG2",
          "element": "C",
          "coord": [
            7.823400020599365,
            22.826200485229492,
            16.086299896240234
          ]
        }
      ]
    },
    {
      "id": "A:142",
      "chain": "A",
      "resseq": 142,
      "icode": "",
      "resname": "PHE",
      "hetflag": " ",
      "sasa": 0.0,
      "atoms": [
        {
          "atom_index": 1118,
          "name": "N",
          "element": "N",
          "coord": [
            7.689599990844727,
            22.523500442504883,
            15.787300109863281
          ]
        },
        {
          "atom_index": 1119,
          "name": "CA",
          "element": "C",
          "coord": [
            7.623700141906738,
            22.46540069580078,
            15.671199798583984
          ]
        },
        {
          "atom_index": 1120,
          "name": "C",
          "element": "C",
          "coord": [
            7.559000015258789,
            22.332300186157227,
            15.711299896240234
          ]
        },
        {
          "atom_index": 1121,
          "name": "O",
          "element": "O",
          "coord": [
            7.446499824523926,
            22.301799774169922,
            15.670999526977539
          ]
        },
        {
          "atom_index": 1122,
          "name": "CB",
          "element": "C",
          "coord": [
            7.72790002822876,
            22.44499969482422,
            15.56029987335205
          ]
        },
        {
          "atom_index": 1123,
          "name": "CG",
          "element": "C",
          "coord": [
            7.673600196838379,
            22.380699157714844,
            15.435799598693848
          ]
        },
        {
          "atom_index": 1124,
          "name": "CD1",
          "element": "C",
          "coord": [
            7.582099914550781,
            22.44729995727539,
            15.355199813842773
          ]
        },
        {
          "atom_index": 1125,
          "name": "CD2",
          "element": "C",
          "coord": [
            7.714399814605713,
            22.252199172973633,
            15.399399757385254
          ]
        },
        {
          "atom_index": 1126,
          "name": "CE1",
          "element": "C",
          "coord": [
            7.531599998474121,
            22.386999130249023,
            15.24020004272461
          ]
        },
        {
          "atom_index": 1127,
          "name": "CE2",
          "element": "C",
          "coord": [
            7.664999961853027,
            22.1914005279541,
            15.285400390625
          ]
        },
        {
          "atom_index": 1128,
          "name": "CZ",
          "element": "C",
          "coord": [
            7.572999954223633,
            22.259199142456055,
            15.2052001953125
          ]
        }
      ]
    },
    {
      "id": "A:143",
      "chain": "A",
      "resseq": 143,
      "icode": "",
      "resname": "ARG",
      "hetflag": " ",
      "sasa": 0.0,
      "atoms": [
        {
          "atom_index": 1129,
          "name": "N",
          "element": "N",
          "coord": [
            7.6296000480651855,
            22.2549991607666,
            15.793399810791016
          ]
        },
        {
          "atom_index": 1130,
          "name": "CA",
          "element": "C",
          "coord": [
            7.579999923706055,
            22.125600814819336,
            15.839300155639648
          ]
        },
        {
          "atom_index": 1131,
          "name": "C",
          "element": "C",
          "coord": [
            7.451200008392334,
            22.140100479125977,
            15.921600341796875
          ]
        },
        {
          "atom_index": 1132,
          "name": "O",
          "element": "O",
          "coord": [
            7.35699987411499,
            22.063899993896484,
            15.903300285339355
          ]
        },
        {
          "atom_index": 1133,
          "name": "CB",
          "element": "C",
          "coord": [
            7.688499927520752,
            22.054100036621094,
            15.921699523925781
          ]
        },
        {
          "atom_index": 1134,
          "name": "CG",
          "element": "C",
          "coord": [
            7.703400135040283,
            21.905099868774414,
            15.890000343322754
          ]
        },
        {
          "atom_index": 1135,
          "name": "CD",
          "element": "C",
          "coord": [
            7.823599815368652,
            21.84079933166504,
            15.959799766540527
          ]
        },
        {
          "atom_index": 1136,
          "name": "NE",
          "element": "N",
          "coord": [
            7.946599960327148,
            21.918500900268555,
            15.941499710083008
          ]
        },
        {
          "atom_index": 1137,
          "name": "CZ",
          "element": "C",
          "coord": [
            8.067500114440918,
            21.8656005859375,
            15.92300033569336
          ]
        },
        {
          "atom_index": 1138,
          "name": "NH1",
          "element": "N",
          "coord": [
            8.083000183105469,
            21.733699798583984,
            15.919699668884277
          ]
        },
        {
          "atom_index": 1139,
          "name": "NH2",
          "element": "N",
          "coord": [
            8.173299789428711,
            21.944499969482422,
            15.90839958190918
          ]
        }
      ]
    },
    {
      "id": "A:144",
      "chain": "A",
      "resseq": 144,
      "icode": "",
      "resname": "MET",
      "hetflag": " ",
      "sasa": 0.0,
      "atoms": [
        {
          "atom_index": 1140,
          "name": "N",
          "element": "N",
          "coord": [
            7.447400093078613,
            22.23780059814453,
            16.01180076599121
          ]
        },
        {
          "atom_index": 1141,
          "name": "CA",
          "element": "C",
          "coord": [
            7.329100131988525,
            22.260799407958984,
            16.09510040283203
          ]
        },
        {
          "atom_index": 1142,
          "name": "C",
          "element": "C",
          "coord": [
            7.208099842071533,
            22.29789924621582,
            16.00909996032715
          ]
        },
        {
          "atom_index": 1143,
          "name": "O",
          "element": "O",
          "coord": [
            7.0954999923706055,
            22.257099151611328,
            16.037700653076172
          ]
        },
        {
          "atom_index": 1144,
          "name": "CB",
          "element": "C",
          "coord": [
            7.355899810791016,
            22.373300552368164,
            16.19610023498535
          ]
        },
        {
          "atom_index": 1145,
          "name": "CG",
          "element": "C",
          "coord": [
            7.468900203704834,
            22.34429931640625,
            16.294200897216797
          ]
        },
        {
          "atom_index": 1146,
          "name": "SD",
          "element": "S",
          "coord": [
            7.485000133514404,
            22.47279930114746,
            16.420400619506836
          ]
        },
        {
          "atom_index": 1147,
          "name": "CE",
          "element": "C",
          "coord": [
            7.634699821472168,
            22.553800582885742,
            16.368600845336914
          ]
        }
      ]
    },
    {
      "id": "A:145",
      "chain": "A",
      "resseq": 145,
      "icode": "",
      "resname": "LYS",
      "hetflag": " ",
      "sasa": 0.0,
      "atoms": [
        {
          "atom_index": 1148,
          "name": "N",
          "element": "N",
          "coord": [
            7.232399940490723,
            22.37540054321289,
            15.90369987487793
          ]
        },
        {
          "atom_index": 1149,
          "name": "CA",
          "element": "C",
          "coord": [
            7.126399993896484,
            22.417999267578125,
            15.813400268554688
          ]
        },
        {
          "atom_index": 1150,
          "name": "C",
          "element": "C",
          "coord": [
            7.076300144195557,
            22.300399780273438,
            15.730799674987793
          ]
        },
        {
          "atom_index": 1151,
          "name": "O",
          "element": "O",
          "coord": [
            6.9552998542785645,
            22.28420066833496,
            15.711799621582031
          ]
        },
        {
          "atom_index": 1152,
          "name": "CB",
          "element": "C",
          "coord": [
            7.176499843597412,
            22.530799865722656,
            15.722399711608887
          ]
        },
        {
          "atom_index": 1153,
          "name": "CG",
          "element": "C",
          "coord": [
            7.208199977874756,
            22.66029930114746,
            15.796799659729004
          ]
        },
        {
          "atom_index": 1154,
          "name": "CD",
          "element": "C",
          "coord": [
            7.262599945068359,
            22.76729965209961,
            15.70300006866455
          ]
        },
        {
          "atom_index": 1155,
          "name": "CE",
          "element": "C",
          "coord": [
            7.294300079345703,
            22.896299362182617,
            15.77810001373291
          ]
        },
        {
          "atom_index": 1156,
          "name": "NZ",
          "element": "N",
          "coord": [
            7.344200134277344,
            23.0039005279541,
            15.687399864196777
          ]
        }
      ]
    },
    {
      "id": "A:146",
      "chain": "A",
      "resseq": 146,
      "icode": "",
      "resname": "LEU",
      "hetflag": " ",
      "sasa": 0.0,
      "atoms": [
        {
          "atom_index": 1157,
          "name": "N",
          "element": "N",
          "coord": [
            7.168600082397461,
            22.21780014038086,
            15.681400299072266
          ]
        },
        {
          "atom_index": 1158,
          "name": "CA",
          "element": "C",
          "coord": [
            7.127600193023682,
            22.101200103759766,
            15.604399681091309
          ]
        },
        {
          "atom_index": 1159,
          "name": "C",
          "element": "C",
          "coord": [
            7.031700134277344,
            22.021099090576172,
            15.690899848937988
          ]
        },
        {
          "atom_index": 1160,
          "name": "O",
          "element": "O",
          "coord": [
            6.934800148010254,
            21.964000701904297,
            15.641900062561035
          ]
        },
        {
          "atom_index": 1161,
          "name": "CB",
          "element": "C",
          "coord": [
            7.247099876403809,
            22.012300491333008,
            15.569499969482422
          ]
        },
        {
          "atom_index": 1162,
          "name": "CG",
          "element": "C",
          "coord": [
            7.327300071716309,
            22.034400939941406,
            15.441499710083008
          ]
        },
        {
          "atom_index": 1163,
          "name": "CD1",
          "element": "C",
          "coord": [
            7.429900169372559,
            21.92259979248047,
            15.429699897766113
          ]
        },
        {
          "atom_index": 1164,
          "name": "CD2",
          "element": "C",
          "coord": [
            7.235199928283691,
            22.032699584960938,
            15.319899559020996
          ]
        }
      ]
    },
    {
      "id": "A:147",
      "chain": "A",
      "resseq": 147,
      "icode": "",
      "resname": "LEU",
      "hetflag": " ",
      "sasa": 0.0,
      "atoms": [
        {
          "atom_index": 1165,
          "name": "N",
          "element": "N",
          "coord": [
            7.060100078582764,
            22.017499923706055,
            15.820500373840332
          ]
        },
        {
          "atom_index": 1166,
          "name": "CA",
          "element": "C",
          "coord": [
            6.977499961853027,
            21.943099975585938,
            15.914600372314453
          ]
        },
        {
          "atom_index": 1167,
          "name": "C",
          "element": "C",
          "coord": [
            6.84660005569458,
            22.01490020751953,
            15.947699546813965
          ]
        },
        {
          "atom_index": 1168,
          "name": "O",
          "element": "O",
          "coord": [
            6.767099857330322,
            21.967300415039062,
            16.028900146484375
          ]
        },
        {
          "atom_index": 1169,
          "name": "CB",
          "element": "C",
          "coord": [
            7.058000087738037,
            21.914899826049805,
            16.041900634765625
          ]
        },
        {
          "atom_index": 1170,
          "name": "CG",
          "element": "C",
          "coord": [
            7.183700084686279,
            21.831899642944336,
            16.012399673461914
          ]
        },
        {
          "atom_index": 1171,
          "name": "CD1",
          "element": "C",
          "coord": [
            7.280700206756592,
            21.843000411987305,
            16.12820053100586
          ]
        },
        {
          "atom_index": 1172,
          "name": "CD2",
          "element": "C",
          "coord": [
            7.145899772644043,
            21.686199188232422,
            15.983799934387207
          ]
        }
      ]
    },
    {
      "id": "A:148",
      "chain": "A",
      "resseq": 148,
      "icode": "",
      "resname": "GLY",
      "hetflag": " ",
      "sasa": 0.0,
      "atoms": [
        {
          "atom_index": 1173,
          "name": "N",
          "element": "N",
          "coord": [
            6.824699878692627,
            22.129899978637695,
            15.884599685668945
          ]
        },
        {
          "atom_index": 1174,
          "name": "CA",
          "element": "C",
          "coord": [
            6.701499938964844,
            22.203399658203125,
            15.907099723815918
          ]
        },
        {
          "atom_index": 1175,
          "name": "C",
          "element": "C",
          "coord": [
            6.701499938964844,
            22.29840087890625,
            16.024999618530273
          ]
        },
        {
          "atom_index": 1176,
          "name": "O",
          "element": "O",
          "coord": [
            6.599800109863281,
            22.3612003326416,
            16.053499221801758
          ]
        }
      ]
    },
    {
      "id": "A:149",
      "chain": "A",
      "resseq": 149,
      "icode": "",
      "resname": "ALA",
      "hetflag": " ",
      "sasa": 0.0,
      "atoms": [
        {
          "atom_index": 1177,
          "name": "N",
          "element": "N",
          "coord": [
            6.814499855041504,
            22.30970001220703,
            16.094100952148438
          ]
        },
        {
          "atom_index": 1178,
          "name": "CA",
          "element": "C",
          "coord": [
            6.8231000900268555,
            22.39889907836914,
            16.20829963684082
          ]
        },
        {
          "atom_index": 1179,
          "name": "C",
          "element": "C",
          "coord": [
            6.850900173187256,
            22.54010009765625,
            16.159099578857422
          ]
        },
        {
          "atom_index": 1180,
          "name": "O",
          "element": "O",
          "coord": [
            6.899199962615967,
            22.559099197387695,
            16.04759979248047
          ]
        },
        {
          "atom_index": 1181,
          "name": "CB",
          "element": "C",
          "coord": [
            6.9334001541137695,
            22.353599548339844,
            16.30120086669922
          ]
        }
      ]
    },
    {
      "id": "A:150",
      "chain": "A",
      "resseq": 150,
      "icode": "",
      "resname": "ASN",
      "hetflag": " ",
      "sasa": 0.5675374269485474,
      "atoms": [
        {
          "atom_index": 1182,
          "name": "N",
          "element": "N",
          "coord": [
            6.819900035858154,
            22.638599395751953,
            16.242799758911133
          ]
        },
        {
          "atom_index": 1183,
          "name": "CA",
          "element": "C",
          "coord": [
            6.841599941253662,
            22.77910041809082,
            16.2096004486084
          ]
        },
        {
          "atom_index": 1184,
          "name": "C",
          "element": "C",
          "coord": [
            6.958199977874756,
            22.834299087524414,
            16.292600631713867
          ]
        },
        {
          "atom_index": 1185,
          "name": "O",
          "element": "O",
          "coord": [
            6.9558000564575195,
            22.827499389648438,
            16.41510009765625
          ]
        },
        {
          "atom_index": 1186,
          "name": "CB",
          "element": "C",
          "coord": [
            6.714300155639648,
            22.859399795532227,
            16.238800048828125
          ]
        },
        {
          "atom_index": 1187,
          "name": "CG",
          "element": "C",
          "coord": [
            6.729300022125244,
            23.00659942626953,
            16.20669937133789
          ]
        },
        {
          "atom_index": 1188,
          "name": "ND2",
          "element": "N",
          "coord": [
            6.831900119781494,
            23.04010009765625,
            16.12929916381836
          ]
        },
        {
          "atom_index": 1189,
          "name": "OD1",
          "element": "O",
          "coord": [
            6.648900032043457,
            23.089599609375,
            16.25040054321289
          ]
        }
      ]
    },
    {
      "id": "A:151",
      "chain": "A",
      "resseq": 151,
      "icode": "",
      "resname": "VAL",
      "hetflag": " ",
      "sasa": 0.0,
      "atoms": [
        {
          "atom_index": 1190,
          "name": "N",
          "element": "N",
          "coord": [
            7.059800148010254,
            22.888700485229492,
            16.226200103759766
          ]
        },
        {
          "atom_index": 1191,
          "name": "CA",
          "element": "C",
          "coord": [
            7.17519998550415,
            22.943300247192383,
            16.296600341796875
          ]
        },
        {
          "atom_index": 1192,
          "name": "C",
          "element": "C",
          "coord": [
            7.161300182342529,
            23.093799591064453,
            16.31570053100586
          ]
        },
        {
          "atom_index": 1193,
          "name": "O",
          "element": "O",
          "coord": [
            7.162899971008301,
            23.170799255371094,
            16.21929931640625
          ]
        },
        {
          "atom_index": 1194,
          "name": "CB",
          "element": "C",
          "coord": [
            7.307400226593018,
            22.9143009185791,
            16.221099853515625
          ]
        },
        {
          "atom_index": 1195,
          "name": "CG1",
          "element": "C",
          "coord": [
            7.426599979400635,
            22.972700119018555,
            16.29840087890625
          ]
        },
        {
          "atom_index": 1196,
          "name": "CG2",
          "element": "C",
          "coord": [
            7.32450008392334,
            22.764699935913086,
            16.203500747680664
          ]
        }
      ]
    },
    {
      "id": "A:152",
      "chain": "A",
      "resseq": 152,
      "icode": "",
      "resname": "ILE",
      "hetflag": " ",
      "sasa": 0.0,
      "atoms": [
        {
          "atom_index": 1197,
          "name": "N",
          "element": "N",
          "coord": [
            7.148499965667725,
            23.134199142456055,
            16.441600799560547
          ]
        },
        {
          "atom_index": 1198,
          "name": "CA",
          "element": "C",
          "coord": [
            7.133399963378906,
            23.274200439453125,
            16.477399826049805
          ]
        },
        {
          "atom_index": 1199,
          "name": "C",
          "element": "C",
          "coord": [
            7.266300201416016,
            23.333499908447266,
            16.519699096679688
          ]
        },
        {
          "atom_index": 1200,
          "name": "O",
          "element": "O",
          "coord": [
            7.311699867248535,
            23.310100555419922,
            16.63129997253418
          ]
        },
        {
          "atom_index": 1201,
          "name": "CB",
          "element": "C",
          "coord": [
            7.035699844360352,
            23.2893009185791,
            16.5939998626709
          ]
        },
        {
          "atom_index": 1202,
          "name": "CG1",
          "element": "C",
          "coord": [
            6.899600028991699,
            23.230899810791016,
            16.554800033569336
          ]
        },
        {
          "atom_index": 1203,
          "name": "CG2",
          "element": "C",
          "coord": [
            7.026400089263916,
            23.43549919128418,
            16.634599685668945
          ]
        },
        {
          "atom_index": 1204,
          "name": "CD1",
          "element": "C",
          "coord": [
            6.80079984664917,
            23.221900939941406,
            16.6697998046875
          ]
        }
      ]
    },
    {
      "id": "A:153",
      "chain": "A",
      "resseq": 153,
      "icode": "",
      "resname": "PRO",
      "hetflag": " ",
      "sasa": 0.06453092396259308,
      "atoms": [
        {
          "atom_index": 1205,
          "name": "N",
          "element": "N",
          "coord": [
            7.330599784851074,
            23.41119956970215,
            16.431299209594727
          ]
        },
        {
          "atom_index": 1206,
          "name": "CA",
          "element": "C",
          "coord": [
            7.45959997177124,
            23.47279930114746,
            16.463600158691406
          ]
        },
        {
          "atom_index": 1207,
          "name": "C",
          "element": "C",
          "coord": [
            7.441500186920166,
            23.578899383544922,
            16.570999145507812
          ]
        },
        {
          "atom_index": 1208,
          "name": "O",
          "element": "O",
          "coord": [
            7.343400001525879,
            23.65290069580078,
            16.569299697875977
          ]
        },
        {
          "atom_index": 1209,
          "name": "CB",
          "element": "C",
          "coord": [
            7.503499984741211,
            23.53380012512207,
            16.330400466918945
          ]
        },
        {
          "atom_index": 1210,
          "name": "CG",
          "element": "C",
          "coord": [
            7.434299945831299,
            23.448699951171875,
            16.228099822998047
          ]
        },
        {
          "atom_index": 1211,
          "name": "CD",
          "element": "C",
          "coord": [
            7.296999931335449,
            23.434600830078125,
            16.29010009765625
          ]
        }
      ]
    },
    {
      "id": "A:154",
      "chain": "A",
      "resseq": 154,
      "icode": "",
      "resname": "VAL",
      "hetflag": " ",
      "sasa": 0.0,
      "atoms": [
        {
          "atom_index": 1212,
          "name": "N",
          "element": "N",
          "coord": [
            7.536099910736084,
            23.585500717163086,
            16.663999557495117
          ]
        },
        {
          "atom_index": 1213,
          "name": "CA",
          "element": "C",
          "coord": [
            7.530900001525879,
            23.68199920654297,
            16.772899627685547
          ]
        },
        {
          "atom_index": 1214,
          "name": "C",
          "element": "C",
          "coord": [
            7.643799781799316,
            23.784400939941406,
            16.75670051574707
          ]
        },
        {
          "atom_index": 1215,
          "name": "O",
          "element": "O",
          "coord": [
            7.76230001449585,
            23.75,
            16.767000198364258
          ]
        },
        {
          "atom_index": 1216,
          "name": "CB",
          "element": "C",
          "coord": [
            7.545599937438965,
            23.610599517822266,
            16.90850067138672
          ]
        },
        {
          "atom_index": 1217,
          "name": "CG1",
          "element": "C",
          "coord": [
            7.519199848175049,
            23.707799911499023,
            17.022499084472656
          ]
        },
        {
          "atom_index": 1218,
          "name": "CG2",
          "element": "C",
          "coord": [
            7.449900150299072,
            23.49250030517578,
            16.914899826049805
          ]
        }
      ]
    },
    {
      "id": "A:155",
      "chain": "A",
      "resseq": 155,
      "icode": "",
      "resname": "ASN",
      "hetflag": " ",
      "sasa": 3.752610683441162,
      "atoms": [
        {
          "atom_index": 1219,
          "name": "N",
          "element": "N",
          "coord": [
            7.606200218200684,
            23.909799575805664,
            16.731199264526367
          ]
        },
        {
          "atom_index": 1220,
          "name": "CA",
          "element": "C",
          "coord": [
            7.7032999992370605,
            24.0177001953125,
            16.71190071105957
          ]
        },
        {
          "atom_index": 1221,
          "name": "C",
          "element": "C",
          "coord": [
            7.723599910736084,
            24.10540008544922,
            16.83489990234375
          ]
        },
        {
          "atom_index": 1222,
          "name": "O",
          "element": "O",
          "coord": [
            7.811800003051758,
            24.1914005279541,
            16.836200714111328
          ]
        },
        {
          "atom_index": 1223,
          "name": "CB",
          "element": "C",
          "coord": [
            7.661600112915039,
            24.10569953918457,
            16.5939998626709
          ]
        },
        {
          "atom_index": 1224,
          "name": "CG",
          "element": "C",
          "coord": [
            7.686500072479248,
            24.039600372314453,
            16.460500717163086
          ]
        },
        {
          "atom_index": 1225,
          "name": "ND2",
          "element": "N",
          "coord": [
            7.578700065612793,
            23.999300003051758,
            16.393600463867188
          ]
        },
        {
          "atom_index": 1226,
          "name": "OD1",
          "element": "O",
          "coord": [
            7.801300048828125,
            24.024200439453125,
            16.417800903320312
          ]
        }
      ]
    },
    {
      "id": "A:156",
      "chain": "A",
      "resseq": 156,
      "icode": "",
      "resname": "SER",
      "hetflag": " ",
      "sasa": 0.5807783603668213,
      "atoms": [
        {
          "atom_index": 1227,
          "name": "N",
          "element": "N",
          "coord": [
            7.642000198364258,
            24.08449935913086,
            16.937700271606445
          ]
        },
        {
          "atom_index": 1228,
          "name": "CA",
          "element": "C",
          "coord": [
            7.654300212860107,
            24.162200927734375,
            17.060199737548828
          ]
        },
        {
          "atom_index": 1229,
          "name": "C",
          "element": "C",
          "coord": [
            7.780099868774414,
            24.118099212646484,
            17.134700775146484
          ]
        },
        {
          "atom_index": 1230,
          "name": "O",
          "element": "O",
          "coord": [
            7.836900234222412,
            24.013200759887695,
            17.104799270629883
          ]
        },
        {
          "atom_index": 1231,
          "name": "CB",
          "element": "C",
          "coord": [
            7.531199932098389,
            24.141300201416016,
            17.14900016784668
          ]
        },
        {
          "atom_index": 1232,
          "name": "OG",
          "element": "O",
          "coord": [
            7.520999908447266,
            24.006999969482422,
            17.191999435424805
          ]
        }
      ]
    },
    {
      "id": "A:157",
      "chain": "A",
      "resseq": 157,
      "icode": "",
      "resname": "GLY",
      "hetflag": " ",
      "sasa": 1.5807740688323975,
      "atoms": [
        {
          "atom_index": 1233,
          "name": "N",
          "element": "N",
          "coord": [
            7.823800086975098,
            24.19849967956543,
            17.231199264526367
          ]
        },
        {
          "atom_index": 1234,
          "name": "CA",
          "element": "C",
          "coord": [
            7.942800045013428,
            24.164600372314453,
            17.307199478149414
          ]
        },
        {
          "atom_index": 1235,
          "name": "C",
          "element": "C",
          "coord": [
            8.064800262451172,
            24.138999938964844,
            17.220199584960938
          ]
        },
        {
          "atom_index": 1236,
          "name": "O",
          "element": "O",
          "coord": [
            8.086000442504883,
            24.207799911499023,
            17.119800567626953
          ]
        }
      ]
    },
    {
      "id": "A:158",
      "chain": "A",
      "resseq": 158,
      "icode": "",
      "resname": "SER",
      "hetflag": " ",
      "sasa": 0.03226546198129654,
      "atoms": [
        {
          "atom_index": 1237,
          "name": "N",
          "element": "N",
          "coord": [
            8.144599914550781,
            24.039499282836914,
            17.25860023498535
          ]
        },
        {
          "atom_index": 1238,
          "name": "CA",
          "element": "C",
          "coord": [
            8.265299797058105,
            24.003700256347656,
            17.18440055847168
          ]
        },
        {
          "atom_index": 1239,
          "name": "C",
          "element": "C",
          "coord": [
            8.237700462341309,
            23.903400421142578,
            17.07159996032715
          ]
        },
        {
          "atom_index": 1240,
          "name": "O",
          "element": "O",
          "coord": [
            8.330100059509277,
            23.83989906311035,
            17.019500732421875
          ]
        },
        {
          "atom_index": 1241,
          "name": "CB",
          "element": "C",
          "coord": [
            8.369099617004395,
            23.945999145507812,
            17.279800415039062
          ]
        },
        {
          "atom_index": 1242,
          "name": "OG",
          "element": "O",
          "coord": [
            8.319000244140625,
            23.829299926757812,
            17.341400146484375
          ]
        }
      ]
    },
    {
      "id": "A:159",
      "chain": "A",
      "resseq": 159,
      "icode": "",
      "resname": "ARG",
      "hetflag": " ",
      "sasa": 1.249762773513794,
      "atoms": [
        {
          "atom_index": 1243,
          "name": "N",
          "element": "N",
          "coord": [
            8.110199928283691,
            23.88960075378418,
            17.035499572753906
          ]
        },
        {
          "atom_index": 1244,
          "name": "CA",
          "element": "C",
          "coord": [
            8.066699981689453,
            23.79990005493164,
            16.928199768066406
          ]
        },
        {
          "atom_index": 1245,
          "name": "C",
          "element": "C",
          "coord": [
            8.121700286865234,
            23.657100677490234,
            16.941299438476562
          ]
        },
        {
          "atom_index": 1246,
          "name": "O",
          "element": "O",
          "coord": [
            8.155699729919434,
            23.59239959716797,
            16.841899871826172
          ]
        },
        {
          "atom_index": 1247,
          "name": "CB",
          "element": "C",
          "coord": [
            8.104399681091309,
            23.86240005493164,
            16.792699813842773
          ]
        },
        {
          "atom_index": 1248,
          "name": "CG",
          "element": "C",
          "coord": [
            8.031599998474121,
            23.99489974975586,
            16.76689910888672
          ]
        },
        {
          "atom_index": 1249,
          "name": "CD",
          "element": "C",
          "coord": [
            8.093199729919434,
            24.08209991455078,
            16.657400131225586
          ]
        },
        {
          "atom_index": 1250,
          "name": "NE",
          "element": "N",
          "coord": [
            8.09570026397705,
            24.01799964904785,
            16.52630043029785
          ]
        },
        {
          "atom_index": 1251,
          "name": "CZ",
          "element": "C",
          "coord": [
            8.202199935913086,
            23.95669937133789,
            16.47570037841797
          ]
        },
        {
          "atom_index": 1252,
          "name": "NH1",
          "element": "N",
          "coord": [
            8.315199851989746,
            23.95159912109375,
            16.54509925842285
          ]
        },
        {
          "atom_index": 1253,
          "name": "NH2",
          "element": "N",
          "coord": [
            8.195599555969238,
            23.900299072265625,
            16.35580062866211
          ]
        }
      ]
    },
    {
      "id": "A:160",
      "chain": "A",
      "resseq": 160,
      "icode": "",
      "resname": "THR",
      "hetflag": " ",
      "sasa": 0.0,
      "atoms": [
        {
          "atom_index": 1254,
          "name": "N",
          "element": "N",
          "coord": [
            8.127599716186523,
            23.60770034790039,
            17.064699172973633
          ]
        },
        {
          "atom_index": 1255,
          "name": "CA",
          "element": "C",
          "coord": [
            8.178400039672852,
            23.473800659179688,
            17.091400146484375
          ]
        },
        {
          "atom_index": 1256,
          "name": "C",
          "element": "C",
          "coord": [
            8.081100463867188,
            23.389299392700195,
            17.173200607299805
          ]
        },
        {
          "atom_index": 1257,
          "name": "O",
          "element": "O",
          "coord": [
            7.96560001373291,
            23.426799774169922,
            17.193500518798828
          ]
        },
        {
          "atom_index": 1258,
          "name": "CB",
          "element": "C",
          "coord": [
            8.312299728393555,
            23.479000091552734,
            17.16710090637207
          ]
        },
        {
          "atom_index": 1259,
          "name": "CG2",
          "element": "C",
          "coord": [
            8.29520034790039,
            23.549999237060547,
            17.300100326538086
          ]
        },
        {
          "atom_index": 1260,
          "name": "OG1",
          "element": "O",
          "coord": [
            8.358699798583984,
            23.345699310302734,
            17.191200256347656
          ]
        }
      ]
    },
    {
      "id": "A:161",
      "chain": "A",
      "resseq": 161,
      "icode": "",
      "resname": "LEU",
      "hetflag": " ",
      "sasa": 0.0,
      "atoms": [
        {
          "atom_index": 1261,
          "name": "N",
          "element": "N",
          "coord": [
            8.13029956817627,
            23.275800704956055,
            17.221200942993164
          ]
        },
        {
          "atom_index": 1262,
          "name": "CA",
          "element": "C",
          "coord": [
            8.05049991607666,
            23.181800842285156,
            17.2992000579834
          ]
        },
        {
          "atom_index": 1263,
          "name": "C",
          "element": "C",
          "coord": [
            7.97760009765625,
            23.239700317382812,
            17.420499801635742
          ]
        },
        {
          "atom_index": 1264,
          "name": "O",
          "element": "O",
          "coord": [
            7.858699798583984,
            23.213300704956055,
            17.43899917602539
          ]
        },
        {
          "atom_index": 1265,
          "name": "CB",
          "element": "C",
          "coord": [
            8.137999534606934,
            23.06410026550293,
            17.343299865722656
          ]
        },
        {
          "atom_index": 1266,
          "name": "CG",
          "element": "C",
          "coord": [
            8.068300247192383,
            22.95439910888672,
            17.42449951171875
          ]
        },
        {
          "atom_index": 1267,
          "name": "CD1",
          "element": "C",
          "coord": [
            7.949399948120117,
            22.898399353027344,
            17.34779930114746
          ]
        },
        {
          "atom_index": 1268,
          "name": "CD2",
          "element": "C",
          "coord": [
            8.1673002243042,
            22.844499588012695,
            17.45549964904785
          ]
        }
      ]
    },
    {
      "id": "A:162",
      "chain": "A",
      "resseq": 162,
      "icode": "",
      "resname": "LYS",
      "hetflag": " ",
      "sasa": 0.0,
      "atoms": [
        {
          "atom_index": 1269,
          "name": "N",
          "element": "N",
          "coord": [
            8.04699993133545,
            23.316999435424805,
            17.503400802612305
          ]
        },
        {
          "atom_index": 1270,
          "name": "CA",
          "element": "C",
          "coord": [
            7.982600212097168,
            23.374799728393555,
            17.620899200439453
          ]
        },
        {
          "atom_index": 1271,
          "name": "C",
          "element": "C",
          "coord": [
            7.862100124359131,
            23.45840072631836,
            17.578800201416016
          ]
        },
        {
          "atom_index": 1272,
          "name": "O",
          "element": "O",
          "coord": [
            7.760499954223633,
            23.462400436401367,
            17.648099899291992
          ]
        },
        {
          "atom_index": 1273,
          "name": "CB",
          "element": "C",
          "coord": [
            8.081199645996094,
            23.461700439453125,
            17.700700759887695
          ]
        },
        {
          "atom_index": 1274,
          "name": "CG",
          "element": "C",
          "coord": [
            8.128100395202637,
            23.587600708007812,
            17.629499435424805
          ]
        },
        {
          "atom_index": 1275,
          "name": "CD",
          "element": "C",
          "coord": [
            8.222399711608887,
            23.669300079345703,
            17.717199325561523
          ]
        },
        {
          "atom_index": 1276,
          "name": "CE",
          "element": "C",
          "coord": [
            8.265700340270996,
            23.797800064086914,
            17.6476993560791
          ]
        },
        {
          "atom_index": 1277,
          "name": "NZ",
          "element": "N",
          "coord": [
            8.362199783325195,
            23.875999450683594,
            17.729799270629883
          ]
        }
      ]
    },
    {
      "id": "A:163",
      "chain": "A",
      "resseq": 163,
      "icode": "",
      "resname": "ASP",
      "hetflag": " ",
      "sasa": 0.0,
      "atoms": [
        {
          "atom_index": 1278,
          "name": "N",
          "element": "N",
          "coord": [
            7.8730998039245605,
            23.523500442504883,
            17.46380043029785
          ]
        },
        {
          "atom_index": 1279,
          "name": "CA",
          "element": "C",
          "coord": [
            7.7652997970581055,
            23.60689926147461,
            17.41309928894043
          ]
        },
        {
          "atom_index": 1280,
          "name": "C",
          "element": "C",
          "coord": [
            7.648900032043457,
            23.52090072631836,
            17.365999221801758
          ]
        },
        {
          "atom_index": 1281,
          "name": "O",
          "element": "O",
          "coord": [
            7.532100200653076,
            23.557300567626953,
            17.38249969482422
          ]
        },
        {
          "atom_index": 1282,
          "name": "CB",
          "element": "C",
          "coord": [
            7.81790018081665,
            23.69339942932129,
            17.298900604248047
          ]
        },
        {
          "atom_index": 1283,
          "name": "CG",
          "element": "C",
          "coord": [
            7.947000026702881,
            23.763999938964844,
            17.3356990814209
          ]
        },
        {
          "atom_index": 1284,
          "name": "OD1",
          "element": "O",
          "coord": [
            7.942999839782715,
            23.8528995513916,
            17.42300033569336
          ]
        },
        {
          "atom_index": 1285,
          "name": "OD2",
          "element": "O",
          "coord": [
            8.052599906921387,
            23.72960090637207,
            17.27899932861328
          ]
        }
      ]
    },
    {
      "id": "A:164",
      "chain": "A",
      "resseq": 164,
      "icode": "",
      "resname": "ALA",
      "hetflag": " ",
      "sasa": 0.0,
      "atoms": [
        {
          "atom_index": 1286,
          "name": "N",
          "element": "N",
          "coord": [
            7.681099891662598,
            23.406200408935547,
            17.30739974975586
          ]
        },
        {
          "atom_index": 1287,
          "name": "CA",
          "element": "C",
          "coord": [
            7.578000068664551,
            23.316099166870117,
            17.2593994140625
          ]
        },
        {
          "atom_index": 1288,
          "name": "C",
          "element": "C",
          "coord": [
            7.503300189971924,
            23.258699417114258,
            17.3799991607666
          ]
        },
        {
          "atom_index": 1289,
          "name": "O",
          "element": "O",
          "coord": [
            7.380099773406982,
            23.248199462890625,
            17.379100799560547
          ]
        },
        {
          "atom_index": 1290,
          "name": "CB",
          "element": "C",
          "coord": [
            7.640500068664551,
            23.204599380493164,
            17.176599502563477
          ]
        }
      ]
    },
    {
      "id": "A:165",
      "chain": "A",
      "resseq": 165,
      "icode": "",
      "resname": "ILE",
      "hetflag": " ",
      "sasa": 0.0,
      "atoms": [
        {
          "atom_index": 1291,
          "name": "N",
          "element": "N",
          "coord": [
            7.578000068664551,
            23.222999572753906,
            17.484100341796875
          ]
        },
        {
          "atom_index": 1292,
          "name": "CA",
          "element": "C",
          "coord": [
            7.516900062561035,
            23.168100357055664,
            17.604400634765625
          ]
        },
        {
          "atom_index": 1293,
          "name": "C",
          "element": "C",
          "coord": [
            7.416399955749512,
            23.26689910888672,
            17.662399291992188
          ]
        },
        {
          "atom_index": 1294,
          "name": "O",
          "element": "O",
          "coord": [
            7.307700157165527,
            23.227800369262695,
            17.704999923706055
          ]
        },
        {
          "atom_index": 1295,
          "name": "CB",
          "element": "C",
          "coord": [
            7.622200012207031,
            23.13290023803711,
            17.71190071105957
          ]
        },
        {
          "atom_index": 1296,
          "name": "CG1",
          "element": "C",
          "coord": [
            7.709499835968018,
            23.017000198364258,
            17.662900924682617
          ]
        },
        {
          "atom_index": 1297,
          "name": "CG2",
          "element": "C",
          "coord": [
            7.552499771118164,
            23.094200134277344,
            17.842199325561523
          ]
        },
        {
          "atom_index": 1298,
          "name": "CD1",
          "element": "C",
          "coord": [
            7.806600093841553,
            22.96430015563965,
            17.766799926757812
          ]
        }
      ]
    },
    {
      "id": "A:166",
      "chain": "A",
      "resseq": 166,
      "icode": "",
      "resname": "ASN",
      "hetflag": " ",
      "sasa": 0.0,
      "atoms": [
        {
          "atom_index": 1299,
          "name": "N",
          "element": "N",
          "coord": [
            7.452099800109863,
            23.394800186157227,
            17.662599563598633
          ]
        },
        {
          "atom_index": 1300,
          "name": "CA",
          "element": "C",
          "coord": [
            7.361999988555908,
            23.497900009155273,
            17.71339988708496
          ]
        },
        {
          "atom_index": 1301,
          "name": "C",
          "element": "C",
          "coord": [
            7.232699871063232,
            23.500099182128906,
            17.632099151611328
          ]
        },
        {
          "atom_index": 1302,
          "name": "O",
          "element": "O",
          "coord": [
            7.122600078582764,
            23.497900009155273,
            17.688100814819336
          ]
        },
        {
          "atom_index": 1303,
          "name": "CB",
          "element": "C",
          "coord": [
            7.428500175476074,
            23.635900497436523,
            17.70669937133789
          ]
        },
        {
          "atom_index": 1304,
          "name": "CG",
          "element": "C",
          "coord": [
            7.544099807739258,
            23.649700164794922,
            17.80389976501465
          ]
        },
        {
          "atom_index": 1305,
          "name": "ND2",
          "element": "N",
          "coord": [
            7.661200046539307,
            23.685699462890625,
            17.75200080871582
          ]
        },
        {
          "atom_index": 1306,
          "name": "OD1",
          "element": "O",
          "coord": [
            7.528200149536133,
            23.628799438476562,
            17.924299240112305
          ]
        }
      ]
    },
    {
      "id": "A:167",
      "chain": "A",
      "resseq": 167,
      "icode": "",
      "resname": "GLU",
      "hetflag": " ",
      "sasa": 0.0,
      "atoms": [
        {
          "atom_index": 1307,
          "name": "N",
          "element": "N",
          "coord": [
            7.246600151062012,
            23.503599166870117,
            17.500099182128906
          ]
        },
        {
          "atom_index": 1308,
          "name": "CA",
          "element": "C",
          "coord": [
            7.130799770355225,
            23.506500244140625,
            17.412500381469727
          ]
        },
        {
          "atom_index": 1309,
          "name": "C",
          "element": "C",
          "coord": [
            7.041399955749512,
            23.384300231933594,
            17.430599212646484
          ]
        },
        {
          "atom_index": 1310,
          "name": "O",
          "element": "O",
          "coord": [
            6.918499946594238,
            23.395999908447266,
            17.432199478149414
          ]
        },
        {
          "atom_index": 1311,
          "name": "CB",
          "element": "C",
          "coord": [
            7.175899982452393,
            23.519100189208984,
            17.266799926757812
          ]
        },
        {
          "atom_index": 1312,
          "name": "CG",
          "element": "C",
          "coord": [
            7.228300094604492,
            23.657400131225586,
            17.23349952697754
          ]
        },
        {
          "atom_index": 1313,
          "name": "CD",
          "element": "C",
          "coord": [
            7.13040018081665,
            23.765600204467773,
            17.274799346923828
          ]
        },
        {
          "atom_index": 1314,
          "name": "OE1",
          "element": "O",
          "coord": [
            7.014400005340576,
            23.761499404907227,
            17.228500366210938
          ]
        },
        {
          "atom_index": 1315,
          "name": "OE2",
          "element": "O",
          "coord": [
            7.169000148773193,
            23.854000091552734,
            17.354000091552734
          ]
        }
      ]
    },
    {
      "id": "A:168",
      "chain": "A",
      "resseq": 168,
      "icode": "",
      "resname": "ALA",
      "hetflag": " ",
      "sasa": 0.0,
      "atoms": [
        {
          "atom_index": 1316,
          "name": "N",
          "element": "N",
          "coord": [
            7.102799892425537,
            23.267200469970703,
            17.44529914855957
          ]
        },
        {
          "atom_index": 1317,
          "name": "CA",
          "element": "C",
          "coord": [
            7.026899814605713,
            23.14430046081543,
            17.46430015563965
          ]
        },
        {
          "atom_index": 1318,
          "name": "C",
          "element": "C",
          "coord": [
            6.94350004196167,
            23.15489959716797,
            17.591899871826172
          ]
        },
        {
          "atom_index": 1319,
          "name": "O",
          "element": "O",
          "coord": [
            6.824399948120117,
            23.12459945678711,
            17.591800689697266
          ]
        },
        {
          "atom_index": 1320,
          "name": "CB",
          "element": "C",
          "coord": [
            7.121600151062012,
            23.02429962158203,
            17.47209930419922
          ]
        }
      ]
    },
    {
      "id": "A:169",
      "chain": "A",
      "resseq": 169,
      "icode": "",
      "resname": "LEU",
      "hetflag": " ",
      "sasa": 0.0,
      "atoms": [
        {
          "atom_index": 1321,
          "name": "N",
          "element": "N",
          "coord": [
            7.0065999031066895,
            23.197799682617188,
            17.7007999420166
          ]
        },
        {
          "atom_index": 1322,
          "name": "CA",
          "element": "C",
          "coord": [
            6.9359002113342285,
            23.21310043334961,
            17.82710075378418
          ]
        },
        {
          "atom_index": 1323,
          "name": "C",
          "element": "C",
          "coord": [
            6.820000171661377,
            23.31060028076172,
            17.81049919128418
          ]
        },
        {
          "atom_index": 1324,
          "name": "O",
          "element": "O",
          "coord": [
            6.709400177001953,
            23.28730010986328,
            17.85930061340332
          ]
        },
        {
          "atom_index": 1325,
          "name": "CB",
          "element": "C",
          "coord": [
            7.030600070953369,
            23.265199661254883,
            17.93560028076172
          ]
        },
        {
          "atom_index": 1326,
          "name": "CG",
          "element": "C",
          "coord": [
            7.1082000732421875,
            23.165199279785156,
            18.022899627685547
          ]
        },
        {
          "atom_index": 1327,
          "name": "CD1",
          "element": "C",
          "coord": [
            7.046599864959717,
            23.026100158691406,
            18.009700775146484
          ]
        },
        {
          "atom_index": 1328,
          "name": "CD2",
          "element": "C",
          "coord": [
            7.25439977645874,
            23.16320037841797,
            17.98390007019043
          ]
        }
      ]
    },
    {
      "id": "A:170",
      "chain": "A",
      "resseq": 170,
      "icode": "",
      "resname": "ARG",
      "hetflag": " ",
      "sasa": 4.779433250427246,
      "atoms": [
        {
          "atom_index": 1329,
          "name": "N",
          "element": "N",
          "coord": [
            6.847099781036377,
            23.420799255371094,
            17.742000579833984
          ]
        },
        {
          "atom_index": 1330,
          "name": "CA",
          "element": "C",
          "coord": [
            6.746799945831299,
            23.523000717163086,
            17.716999053955078
          ]
        },
        {
          "atom_index": 1331,
          "name": "C",
          "element": "C",
          "coord": [
            6.626100063323975,
            23.45829963684082,
            17.650699615478516
          ]
        },
        {
          "atom_index": 1332,
          "name": "O",
          "element": "O",
          "coord": [
            6.5131001472473145,
            23.470800399780273,
            17.698299407958984
          ]
        },
        {
          "atom_index": 1333,
          "name": "CB",
          "element": "C",
          "coord": [
            6.804599761962891,
            23.62929916381836,
            17.623699188232422
          ]
        },
        {
          "atom_index": 1334,
          "name": "CG",
          "element": "C",
          "coord": [
            6.796999931335449,
            23.771699905395508,
            17.67460060119629
          ]
        },
        {
          "atom_index": 1335,
          "name": "CD",
          "element": "C",
          "coord": [
            6.873899936676025,
            23.86440086364746,
            17.581600189208984
          ]
        },
        {
          "atom_index": 1336,
          "name": "NE",
          "element": "N",
          "coord": [
            6.793399810791016,
            23.9783992767334,
            17.538799285888672
          ]
        },
        {
          "atom_index": 1337,
          "name": "CZ",
          "element": "C",
          "coord": [
            6.778600215911865,
            24.015899658203125,
            17.412200927734375
          ]
        },
        {
          "atom_index": 1338,
          "name": "NH1",
          "element": "N",
          "coord": [
            6.839099884033203,
            23.94849967956543,
            17.31529998779297
          ]
        },
        {
          "atom_index": 1339,
          "name": "NH2",
          "element": "N",
          "coord": [
            6.703400135040283,
            24.121000289916992,
            17.382200241088867
          ]
        }
      ]
    },
    {
      "id": "A:171",
      "chain": "A",
      "resseq": 171,
      "icode": "",
      "resname": "ASP",
      "hetflag": " ",
      "sasa": 0.0,
      "atoms": [
        {
          "atom_index": 1340,
          "name": "N",
          "element": "N",
          "coord": [
            6.651899814605713,
            23.388500213623047,
            17.5403995513916
          ]
        },
        {
          "atom_index": 1341,
          "name": "CA",
          "element": "C",
          "coord": [
            6.547299861907959,
            23.321699142456055,
            17.464599609375
          ]
        },
        {
          "atom_index": 1342,
          "name": "C",
          "element": "C",
          "coord": [
            6.463200092315674,
            23.22960090637207,
            17.552000045776367
          ]
        },
        {
          "atom_index": 1343,
          "name": "O",
          "element": "O",
          "coord": [
            6.340199947357178,
            23.238399505615234,
            17.55340003967285
          ]
        },
        {
          "atom_index": 1344,
          "name": "CB",
          "element": "C",
          "coord": [
            6.609600067138672,
            23.241500854492188,
            17.350000381469727
          ]
        },
        {
          "atom_index": 1345,
          "name": "CG",
          "element": "C",
          "coord": [
            6.50570011138916,
            23.177799224853516,
            17.259899139404297
          ]
        },
        {
          "atom_index": 1346,
          "name": "OD1",
          "element": "O",
          "coord": [
            6.414299964904785,
            23.110599517822266,
            17.31209945678711
          ]
        },
        {
          "atom_index": 1347,
          "name": "OD2",
          "element": "O",
          "coord": [
            6.515399932861328,
            23.193599700927734,
            17.13629913330078
          ]
        }
      ]
    },
    {
      "id": "A:172",
      "chain": "A",
      "resseq": 172,
      "icode": "",
      "resname": "TRP",
      "hetflag": " ",
      "sasa": 0.0,
      "atoms": [
        {
          "atom_index": 1348,
          "name": "N",
          "element": "N",
          "coord": [
            6.530099868774414,
            23.141799926757812,
            17.625699996948242
          ]
        },
        {
          "atom_index": 1349,
          "name": "CA",
          "element": "C",
          "coord": [
            6.46150016784668,
            23.046100616455078,
            17.71109962463379
          ]
        },
        {
          "atom_index": 1350,
          "name": "C",
          "element": "C",
          "coord": [
            6.367700099945068,
            23.113399505615234,
            17.810400009155273
          ]
        },
        {
          "atom_index": 1351,
          "name": "O",
          "element": "O",
          "coord": [
            6.253399848937988,
            23.07040023803711,
            17.826900482177734
          ]
        },
        {
          "atom_index": 1352,
          "name": "CB",
          "element": "C",
          "coord": [
            6.563899993896484,
            22.958599090576172,
            17.784799575805664
          ]
        },
        {
          "atom_index": 1353,
          "name": "CG",
          "element": "C",
          "coord": [
            6.50600004196167,
            22.830400466918945,
            17.836299896240234
          ]
        },
        {
          "atom_index": 1354,
          "name": "CD1",
          "element": "C",
          "coord": [
            6.408899784088135,
            22.754600524902344,
            17.777099609375
          ]
        },
        {
          "atom_index": 1355,
          "name": "CD2",
          "element": "C",
          "coord": [
            6.540999889373779,
            22.763200759887695,
            17.957500457763672
          ]
        },
        {
          "atom_index": 1356,
          "name": "CE2",
          "element": "C",
          "coord": [
            6.4604997634887695,
            22.647600173950195,
            17.965900421142578
          ]
        },
        {
          "atom_index": 1357,
          "name": "CE3",
          "element": "C",
          "coord": [
            6.632699966430664,
            22.789600372314453,
            18.060100555419922
          ]
        },
        {
          "atom_index": 1358,
          "name": "NE1",
          "element": "N",
          "coord": [
            6.38070011138916,
            22.644699096679688,
            17.85449981689453
          ]
        },
        {
          "atom_index": 1359,
          "name": "CZ2",
          "element": "C",
          "coord": [
            6.468599796295166,
            22.558500289916992,
            18.072900772094727
          ]
        },
        {
          "atom_index": 1360,
          "name": "CZ3",
          "element": "C",
          "coord": [
            6.640900135040283,
            22.7012996673584,
            18.166500091552734
          ]
        },
        {
          "atom_index": 1361,
          "name": "CH2",
          "element": "C",
          "coord": [
            6.559000015258789,
            22.58690071105957,
            18.172300338745117
          ]
        }
      ]
    },
    {
      "id": "A:173",
      "chain": "A",
      "resseq": 173,
      "icode": "",
      "resname": "VAL",
      "hetflag": " ",
      "sasa": 0.0,
      "atoms": [
        {
          "atom_index": 1362,
          "name": "N",
          "element": "N",
          "coord": [
            6.4156999588012695,
            23.218399047851562,
            17.87649917602539
          ]
        },
        {
          "atom_index": 1363,
          "name": "CA",
          "element": "C",
          "coord": [
            6.334099769592285,
            23.291400909423828,
            17.973100662231445
          ]
        },
        {
          "atom_index": 1364,
          "name": "C",
          "element": "C",
          "coord": [
            6.198400020599365,
            23.324100494384766,
            17.912200927734375
          ]
        },
        {
          "atom_index": 1365,
          "name": "O",
          "element": "O",
          "coord": [
            6.094099998474121,
            23.307199478149414,
            17.975299835205078
          ]
        },
        {
          "atom_index": 1366,
          "name": "CB",
          "element": "C",
          "coord": [
            6.401199817657471,
            23.424699783325195,
            18.015100479125977
          ]
        },
        {
          "atom_index": 1367,
          "name": "CG1",
          "element": "C",
          "coord": [
            6.30210018157959,
            23.511899948120117,
            18.091999053955078
          ]
        },
        {
          "atom_index": 1368,
          "name": "CG2",
          "element": "C",
          "coord": [
            6.522299766540527,
            23.396499633789062,
            18.101900100708008
          ]
        }
      ]
    },
    {
      "id": "A:174",
      "chain": "A",
      "resseq": 174,
      "icode": "",
      "resname": "ALA",
      "hetflag": " ",
      "sasa": 1.467292308807373,
      "atoms": [
        {
          "atom_index": 1369,
          "name": "N",
          "element": "N",
          "coord": [
            6.201600074768066,
            23.36870002746582,
            17.787500381469727
          ]
        },
        {
          "atom_index": 1370,
          "name": "CA",
          "element": "C",
          "coord": [
            6.0817999839782715,
            23.407899856567383,
            17.715599060058594
          ]
        },
        {
          "atom_index": 1371,
          "name": "C",
          "element": "C",
          "coord": [
            6.0019001960754395,
            23.296899795532227,
            17.648700714111328
          ]
        },
        {
          "atom_index": 1372,
          "name": "O",
          "element": "O",
          "coord": [
            5.8815999031066895,
            23.311599731445312,
            17.62849998474121
          ]
        },
        {
          "atom_index": 1373,
          "name": "CB",
          "element": "C",
          "coord": [
            6.118899822235107,
            23.512300491333008,
            17.611299514770508
          ]
        }
      ]
    },
    {
      "id": "A:175",
      "chain": "A",
      "resseq": 175,
      "icode": "",
      "resname": "THR",
      "hetflag": " ",
      "sasa": 0.0,
      "atoms": [
        {
          "atom_index": 1374,
          "name": "N",
          "element": "N",
          "coord": [
            6.066800117492676,
            23.18630027770996,
            17.614299774169922
          ]
        },
        {
          "atom_index": 1375,
          "name": "CA",
          "element": "C",
          "coord": [
            5.998199939727783,
            23.079099655151367,
            17.54360008239746
          ]
        },
        {
          "atom_index": 1376,
          "name": "C",
          "element": "C",
          "coord": [
            5.997799873352051,
            22.942800521850586,
            17.610300064086914
          ]
        },
        {
          "atom_index": 1377,
          "name": "O",
          "element": "O",
          "coord": [
            5.946199893951416,
            22.847200393676758,
            17.55270004272461
          ]
        },
        {
          "atom_index": 1378,
          "name": "CB",
          "element": "C",
          "coord": [
            6.061100006103516,
            23.057600021362305,
            17.405500411987305
          ]
        },
        {
          "atom_index": 1379,
          "name": "CG2",
          "element": "C",
          "coord": [
            6.061800003051758,
            23.186500549316406,
            17.325599670410156
          ]
        },
        {
          "atom_index": 1380,
          "name": "OG1",
          "element": "O",
          "coord": [
            6.196300029754639,
            23.011899948120117,
            17.422300338745117
          ]
        }
      ]
    },
    {
      "id": "A:176",
      "chain": "A",
      "resseq": 176,
      "icode": "",
      "resname": "PHE",
      "hetflag": " ",
      "sasa": 0.0,
      "atoms": [
        {
          "atom_index": 1381,
          "name": "N",
          "element": "N",
          "coord": [
            6.053400039672852,
            22.932300567626953,
            17.730499267578125
          ]
        },
        {
          "atom_index": 1382,
          "name": "CA",
          "element": "C",
          "coord": [
            6.061500072479248,
            22.802499771118164,
            17.795700073242188
          ]
        },
        {
          "atom_index": 1383,
          "name": "C",
          "element": "C",
          "coord": [
            5.932300090789795,
            22.721099853515625,
            17.79330062866211
          ]
        },
        {
          "atom_index": 1384,
          "name": "O",
          "element": "O",
          "coord": [
            5.935299873352051,
            22.59819984436035,
            17.80139923095703
          ]
        },
        {
          "atom_index": 1385,
          "name": "CB",
          "element": "C",
          "coord": [
            6.114999771118164,
            22.81800079345703,
            17.93910026550293
          ]
        },
        {
          "atom_index": 1386,
          "name": "CG",
          "element": "C",
          "coord": [
            6.014900207519531,
            22.872100830078125,
            18.037099838256836
          ]
        },
        {
          "atom_index": 1387,
          "name": "CD1",
          "element": "C",
          "coord": [
            5.918300151824951,
            22.788799285888672,
            18.09309959411621
          ]
        },
        {
          "atom_index": 1388,
          "name": "CD2",
          "element": "C",
          "coord": [
            6.019000053405762,
            23.005300521850586,
            18.076099395751953
          ]
        },
        {
          "atom_index": 1389,
          "name": "CE1",
          "element": "C",
          "coord": [
            5.827700138092041,
            22.83769989013672,
            18.186800003051758
          ]
        },
        {
          "atom_index": 1390,
          "name": "CE2",
          "element": "C",
          "coord": [
            5.928999900817871,
            23.055099487304688,
            18.169700622558594
          ]
        },
        {
          "atom_index": 1391,
          "name": "CZ",
          "element": "C",
          "coord": [
            5.833099842071533,
            22.971200942993164,
            18.225099563598633
          ]
        }
      ]
    },
    {
      "id": "A:177",
      "chain": "A",
      "resseq": 177,
      "icode": "",
      "resname": "GLU",
      "hetflag": " ",
      "sasa": 4.302037239074707,
      "atoms": [
        {
          "atom_index": 1392,
          "name": "N",
          "element": "N",
          "coord": [
            5.818900108337402,
            22.78860092163086,
            17.779600143432617
          ]
        },
        {
          "atom_index": 1393,
          "name": "CA",
          "element": "C",
          "coord": [
            5.689199924468994,
            22.721200942993164,
            17.77560043334961
          ]
        },
        {
          "atom_index": 1394,
          "name": "C",
          "element": "C",
          "coord": [
            5.688700199127197,
            22.604700088500977,
            17.67639923095703
          ]
        },
        {
          "atom_index": 1395,
          "name": "O",
          "element": "O",
          "coord": [
            5.6427998542785645,
            22.494600296020508,
            17.70800018310547
          ]
        },
        {
          "atom_index": 1396,
          "name": "CB",
          "element": "C",
          "coord": [
            5.579699993133545,
            22.82200050354004,
            17.737300872802734
          ]
        },
        {
          "atom_index": 1397,
          "name": "CG",
          "element": "C",
          "coord": [
            5.435500144958496,
            22.77239990234375,
            17.753799438476562
          ]
        },
        {
          "atom_index": 1398,
          "name": "CD",
          "element": "C",
          "coord": [
            5.391900062561035,
            22.673900604248047,
            17.646299362182617
          ]
        },
        {
          "atom_index": 1399,
          "name": "OE1",
          "element": "O",
          "coord": [
            5.465799808502197,
            22.656099319458008,
            17.547199249267578
          ]
        },
        {
          "atom_index": 1400,
          "name": "OE2",
          "element": "O",
          "coord": [
            5.282599925994873,
            22.614999771118164,
            17.660499572753906
          ]
        }
      ]
    },
    {
      "id": "A:178",
      "chain": "A",
      "resseq": 178,
      "icode": "",
      "resname": "TYR",
      "hetflag": " ",
      "sasa": 1.3624043464660645,
      "atoms": [
        {
          "atom_index": 1401,
          "name": "N",
          "element": "N",
          "coord": [
            5.7393999099731445,
            22.629899978637695,
            17.55620002746582
          ]
        },
        {
          "atom_index": 1402,
          "name": "CA",
          "element": "C",
          "coord": [
            5.743000030517578,
            22.527700424194336,
            17.452199935913086
          ]
        },
        {
          "atom_index": 1403,
          "name": "C",
          "element": "C",
          "coord": [
            5.884900093078613,
            22.50079917907715,
            17.40290069580078
          ]
        },
        {
          "atom_index": 1404,
          "name": "O",
          "element": "O",
          "coord": [
            5.906599998474121,
            22.41309928894043,
            17.31920051574707
          ]
        },
        {
          "atom_index": 1405,
          "name": "CB",
          "element": "C",
          "coord": [
            5.655900001525879,
            22.570100784301758,
            17.333599090576172
          ]
        },
        {
          "atom_index": 1406,
          "name": "CG",
          "element": "C",
          "coord": [
            5.697400093078613,
            22.702199935913086,
            17.272199630737305
          ]
        },
        {
          "atom_index": 1407,
          "name": "CD1",
          "element": "C",
          "coord": [
            5.673500061035156,
            22.823400497436523,
            17.33810043334961
          ]
        },
        {
          "atom_index": 1408,
          "name": "CD2",
          "element": "C",
          "coord": [
            5.7621002197265625,
            22.706300735473633,
            17.148700714111328
          ]
        },
        {
          "atom_index": 1409,
          "name": "CE1",
          "element": "C",
          "coord": [
            5.713200092315674,
            22.946300506591797,
            17.28179931640625
          ]
        },
        {
          "atom_index": 1410,
          "name": "CE2",
          "element": "C",
          "coord": [
            5.802599906921387,
            22.827899932861328,
            17.091899871826172
          ]
        },
        {
          "atom_index": 1411,
          "name": "CZ",
          "element": "C",
          "coord": [
            5.777599811553955,
            22.94700050354004,
            17.158899307250977
          ]
        },
        {
          "atom_index": 1412,
          "name": "OH",
          "element": "O",
          "coord": [
            5.816800117492676,
            23.06559944152832,
            17.101499557495117
          ]
        }
      ]
    },
    {
      "id": "A:179",
      "chain": "A",
      "resseq": 179,
      "icode": "",
      "resname": "THR",
      "hetflag": " ",
      "sasa": 0.0,
      "atoms": [
        {
          "atom_index": 1413,
          "name": "N",
          "element": "N",
          "coord": [
            5.9807000160217285,
            22.576900482177734,
            17.4552001953125
          ]
        },
        {
          "atom_index": 1414,
          "name": "CA",
          "element": "C",
          "coord": [
            6.120299816131592,
            22.56220054626465,
            17.41629981994629
          ]
        },
        {
          "atom_index": 1415,
          "name": "C",
          "element": "C",
          "coord": [
            6.207799911499023,
            22.50149917602539,
            17.525299072265625
          ]
        },
        {
          "atom_index": 1416,
          "name": "O",
          "element": "O",
          "coord": [
            6.200900077819824,
            22.541099548339844,
            17.641199111938477
          ]
        },
        {
          "atom_index": 1417,
          "name": "CB",
          "element": "C",
          "coord": [
            6.182000160217285,
            22.69729995727539,
            17.378599166870117
          ]
        },
        {
          "atom_index": 1418,
          "name": "CG2",
          "element": "C",
          "coord": [
            6.330699920654297,
            22.680700302124023,
            17.347000122070312
          ]
        },
        {
          "atom_index": 1419,
          "name": "OG1",
          "element": "O",
          "coord": [
            6.11359977722168,
            22.750999450683594,
            17.26460075378418
          ]
        }
      ]
    },
    {
      "id": "A:180",
      "chain": "A",
      "resseq": 180,
      "icode": "",
      "resname": "HIS",
      "hetflag": " ",
      "sasa": 0.0,
      "atoms": [
        {
          "atom_index": 1420,
          "name": "N",
          "element": "N",
          "coord": [
            6.289299964904785,
            22.403900146484375,
            17.486900329589844
          ]
        },
        {
          "atom_index": 1421,
          "name": "CA",
          "element": "C",
          "coord": [
            6.381899833679199,
            22.34239959716797,
            17.58060073852539
          ]
        },
        {
          "atom_index": 1422,
          "name": "C",
          "element": "C",
          "coord": [
            6.5229997634887695,
            22.39109992980957,
            17.549100875854492
          ]
        },
        {
          "atom_index": 1423,
          "name": "O",
          "element": "O",
          "coord": [
            6.564300060272217,
            22.396299362182617,
            17.433500289916992
          ]
        },
        {
          "atom_index": 1424,
          "name": "CB",
          "element": "C",
          "coord": [
            6.379700183868408,
            22.190200805664062,
            17.571300506591797
          ]
        },
        {
          "atom_index": 1425,
          "name": "CG",
          "element": "C",
          "coord": [
            6.488399982452393,
            22.12459945678711,
            17.65089988708496
          ]
        },
        {
          "atom_index": 1426,
          "name": "CD2",
          "element": "C",
          "coord": [
            6.590199947357178,
            22.043699264526367,
            17.613300323486328
          ]
        },
        {
          "atom_index": 1427,
          "name": "ND1",
          "element": "N",
          "coord": [
            6.502699851989746,
            22.143199920654297,
            17.786699295043945
          ]
        },
        {
          "atom_index": 1428,
          "name": "CE1",
          "element": "C",
          "coord": [
            6.608500003814697,
            22.07670021057129,
            17.829500198364258
          ]
        },
        {
          "atom_index": 1429,
          "name": "NE2",
          "element": "N",
          "coord": [
            6.66349983215332,
            22.015600204467773,
            17.72610092163086
          ]
        }
      ]
    },
    {
      "id": "A:181",
      "chain": "A",
      "resseq": 181,
      "icode": "",
      "resname": "TYR",
      "hetflag": " ",
      "sasa": 0.0,
      "atoms": [
        {
          "atom_index": 1430,
          "name": "N",
          "element": "N",
          "coord": [
            6.596199989318848,
            22.42770004272461,
            17.652999877929688
          ]
        },
        {
          "atom_index": 1431,
          "name": "CA",
          "element": "C",
          "coord": [
            6.732600212097168,
            22.475200653076172,
            17.63800048828125
          ]
        },
        {
          "atom_index": 1432,
          "name": "C",
          "element": "C",
          "coord": [
            6.822000026702881,
            22.352100372314453,
            17.649099349975586
          ]
        },
        {
          "atom_index": 1433,
          "name": "O",
          "element": "O",
          "coord": [
            6.830599784851074,
            22.289400100708008,
            17.753999710083008
          ]
        },
        {
          "atom_index": 1434,
          "name": "CB",
          "element": "C",
          "coord": [
            6.76140022277832,
            22.577499389648438,
            17.74799919128418
          ]
        },
        {
          "atom_index": 1435,
          "name": "CG",
          "element": "C",
          "coord": [
            6.90369987487793,
            22.628400802612305,
            17.756799697875977
          ]
        },
        {
          "atom_index": 1436,
          "name": "CD1",
          "element": "C",
          "coord": [
            6.974100112915039,
            22.668500900268555,
            17.64310073852539
          ]
        },
        {
          "atom_index": 1437,
          "name": "CD2",
          "element": "C",
          "coord": [
            6.96619987487793,
            22.64109992980957,
            17.880699157714844
          ]
        },
        {
          "atom_index": 1438,
          "name": "CE1",
          "element": "C",
          "coord": [
            7.104000091552734,
            22.719900131225586,
            17.65329933166504
          ]
        },
        {
          "atom_index": 1439,
          "name": "CE2",
          "element": "C",
          "coord": [
            7.094900131225586,
            22.6924991607666,
            17.892000198364258
          ]
        },
        {
          "atom_index": 1440,
          "name": "CZ",
          "element": "C",
          "coord": [
            7.16349983215332,
            22.731599807739258,
            17.778499603271484
          ]
        },
        {
          "atom_index": 1441,
          "name": "OH",
          "element": "O",
          "coord": [
            7.291299819946289,
            22.781299591064453,
            17.79210090637207
          ]
        }
      ]
    },
    {
      "id": "A:182",
      "chain": "A",
      "resseq": 182,
      "icode": "",
      "resname": "LEU",
      "hetflag": " ",
      "sasa": 0.0,
      "atoms": [
        {
          "atom_index": 1442,
          "name": "N",
          "element": "N",
          "coord": [
            6.88730001449585,
            22.3174991607666,
            17.538999557495117
          ]
        },
        {
          "atom_index": 1443,
          "name": "CA",
          "element": "C",
          "coord": [
            6.972599983215332,
            22.19969940185547,
            17.533300399780273
          ]
        },
        {
          "atom_index": 1444,
          "name": "C",
          "element": "C",
          "coord": [
            7.120299816131592,
            22.231399536132812,
            17.556900024414062
          ]
        },
        {
          "atom_index": 1445,
          "name": "O",
          "element": "O",
          "coord": [
            7.193399906158447,
            22.257999420166016,
            17.462099075317383
          ]
        },
        {
          "atom_index": 1446,
          "name": "CB",
          "element": "C",
          "coord": [
            6.9542999267578125,
            22.133100509643555,
            17.39590072631836
          ]
        },
        {
          "atom_index": 1447,
          "name": "CG",
          "element": "C",
          "coord": [
            7.001200199127197,
            21.99209976196289,
            17.358400344848633
          ]
        },
        {
          "atom_index": 1448,
          "name": "CD1",
          "element": "C",
          "coord": [
            7.095600128173828,
            21.93269920349121,
            17.462099075317383
          ]
        },
        {
          "atom_index": 1449,
          "name": "CD2",
          "element": "C",
          "coord": [
            6.878600120544434,
            21.905500411987305,
            17.341400146484375
          ]
        }
      ]
    },
    {
      "id": "A:183",
      "chain": "A",
      "resseq": 183,
      "icode": "",
      "resname": "ILE",
      "hetflag": " ",
      "sasa": 0.0,
      "atoms": [
        {
          "atom_index": 1450,
          "name": "N",
          "element": "N",
          "coord": [
            7.164299964904785,
            22.228300094604492,
            17.682300567626953
          ]
        },
        {
          "atom_index": 1451,
          "name": "CA",
          "element": "C",
          "coord": [
            7.304599761962891,
            22.255199432373047,
            17.712499618530273
          ]
        },
        {
          "atom_index": 1452,
          "name": "C",
          "element": "C",
          "coord": [
            7.391600131988525,
            22.140499114990234,
            17.661300659179688
          ]
        },
        {
          "atom_index": 1453,
          "name": "O",
          "element": "O",
          "coord": [
            7.355100154876709,
            22.023500442504883,
            17.67340087890625
          ]
        },
        {
          "atom_index": 1454,
          "name": "CB",
          "element": "C",
          "coord": [
            7.327300071716309,
            22.27669906616211,
            17.86359977722168
          ]
        },
        {
          "atom_index": 1455,
          "name": "CG1",
          "element": "C",
          "coord": [
            7.282100200653076,
            22.41819953918457,
            17.90130043029785
          ]
        },
        {
          "atom_index": 1456,
          "name": "CG2",
          "element": "C",
          "coord": [
            7.474899768829346,
            22.257999420166016,
            17.898300170898438
          ]
        },
        {
          "atom_index": 1457,
          "name": "CD1",
          "element": "C",
          "coord": [
            7.300300121307373,
            22.452899932861328,
            18.047700881958008
          ]
        }
      ]
    },
    {
      "id": "A:184",
      "chain": "A",
      "resseq": 184,
      "icode": "",
      "resname": "GLY",
      "hetflag": " ",
      "sasa": 0.0,
      "atoms": [
        {
          "atom_index": 1458,
          "name": "N",
          "element": "N",
          "coord": [
            7.506700038909912,
            22.176700592041016,
            17.604700088500977
          ]
        },
        {
          "atom_index": 1459,
          "name": "CA",
          "element": "C",
          "coord": [
            7.597599983215332,
            22.080299377441406,
            17.545000076293945
          ]
        },
        {
          "atom_index": 1460,
          "name": "C",
          "element": "C",
          "coord": [
            7.703700065612793,
            22.008899688720703,
            17.626100540161133
          ]
        },
        {
          "atom_index": 1461,
          "name": "O",
          "element": "O",
          "coord": [
            7.7733001708984375,
            21.922399520874023,
            17.572200775146484
          ]
        }
      ]
    },
    {
      "id": "A:185",
      "chain": "A",
      "resseq": 185,
      "icode": "",
      "resname": "SER",
      "hetflag": " ",
      "sasa": 0.0,
      "atoms": [
        {
          "atom_index": 1462,
          "name": "N",
          "element": "N",
          "coord": [
            7.719099998474121,
            22.04319953918457,
            17.753299713134766
          ]
        },
        {
          "atom_index": 1463,
          "name": "CA",
          "element": "C",
          "coord": [
            7.818399906158447,
            21.974199295043945,
            17.835500717163086
          ]
        },
        {
          "atom_index": 1464,
          "name": "C",
          "element": "C",
          "coord": [
            7.771299839019775,
            21.965200424194336,
            17.980499267578125
          ]
        },
        {
          "atom_index": 1465,
          "name": "O",
          "element": "O",
          "coord": [
            7.658299922943115,
            22.00429916381836,
            18.011999130249023
          ]
        },
        {
          "atom_index": 1466,
          "name": "CB",
          "element": "C",
          "coord": [
            7.953400135040283,
            22.045799255371094,
            17.827899932861328
          ]
        },
        {
          "atom_index": 1467,
          "name": "OG",
          "element": "O",
          "coord": [
            8.057700157165527,
            21.963699340820312,
            17.878400802612305
          ]
        }
      ]
    },
    {
      "id": "A:186",
      "chain": "A",
      "resseq": 186,
      "icode": "",
      "resname": "VAL",
      "hetflag": " ",
      "sasa": 0.0,
      "atoms": [
        {
          "atom_index": 1468,
          "name": "N",
          "element": "N",
          "coord": [
            7.856400012969971,
            21.912200927734375,
            18.068099975585938
          ]
        },
        {
          "atom_index": 1469,
          "name": "CA",
          "element": "C",
          "coord": [
            7.821000099182129,
            21.899799346923828,
            18.208799362182617
          ]
        },
        {
          "atom_index": 1470,
          "name": "C",
          "element": "C",
          "coord": [
            7.843100070953369,
            22.033300399780273,
            18.2810001373291
          ]
        },
        {
          "atom_index": 1471,
          "name": "O",
          "element": "O",
          "coord": [
            7.908599853515625,
            22.040800094604492,
            18.385099411010742
          ]
        },
        {
          "atom_index": 1472,
          "name": "CB",
          "element": "C",
          "coord": [
            7.902100086212158,
            21.786500930786133,
            18.277799606323242
          ]
        },
        {
          "atom_index": 1473,
          "name": "CG1",
          "element": "C",
          "coord": [
            7.857399940490723,
            21.651599884033203,
            18.22330093383789
          ]
        },
        {
          "atom_index": 1474,
          "name": "CG2",
          "element": "C",
          "coord": [
            8.052300453186035,
            21.805299758911133,
            18.2544002532959
          ]
        }
      ]
    },
    {
      "id": "A:187",
      "chain": "A",
      "resseq": 187,
      "icode": "",
      "resname": "VAL",
      "hetflag": " ",
      "sasa": 0.0,
      "atoms": [
        {
          "atom_index": 1475,
          "name": "N",
          "element": "N",
          "coord": [
            7.7866997718811035,
            22.138999938964844,
            18.22330093383789
          ]
        },
        {
          "atom_index": 1476,
          "name": "CA",
          "element": "C",
          "coord": [
            7.798299789428711,
            22.2726993560791,
            18.27899932861328
          ]
        },
        {
          "atom_index": 1477,
          "name": "C",
          "element": "C",
          "coord": [
            7.6616997718811035,
            22.338499069213867,
            18.29199981689453
          ]
        },
        {
          "atom_index": 1478,
          "name": "O",
          "element": "O",
          "coord": [
            7.558000087738037,
            22.27899932861328,
            18.259300231933594
          ]
        },
        {
          "atom_index": 1479,
          "name": "CB",
          "element": "C",
          "coord": [
            7.888999938964844,
            22.36370086669922,
            18.19070053100586
          ]
        },
        {
          "atom_index": 1480,
          "name": "CG1",
          "element": "C",
          "coord": [
            8.025199890136719,
            22.298200607299805,
            18.171300888061523
          ]
        },
        {
          "atom_index": 1481,
          "name": "CG2",
          "element": "C",
          "coord": [
            7.821800231933594,
            22.39069938659668,
            18.05500030517578
          ]
        }
      ]
    },
    {
      "id": "A:188",
      "chain": "A",
      "resseq": 188,
      "icode": "",
      "resname": "GLY",
      "hetflag": " ",
      "sasa": 0.0,
      "atoms": [
        {
          "atom_index": 1482,
          "name": "N",
          "element": "N",
          "coord": [
            7.662600040435791,
            22.462299346923828,
            18.340200424194336
          ]
        },
        {
          "atom_index": 1483,
          "name": "CA",
          "element": "C",
          "coord": [
            7.539299964904785,
            22.536300659179688,
            18.35689926147461
          ]
        },
        {
          "atom_index": 1484,
          "name": "C",
          "element": "C",
          "coord": [
            7.473800182342529,
            22.513900756835938,
            18.49169921875
          ]
        },
        {
          "atom_index": 1485,
          "name": "O",
          "element": "O",
          "coord": [
            7.523399829864502,
            22.43779945373535,
            18.574800491333008
          ]
        }
      ]
    },
    {
      "id": "A:189",
      "chain": "A",
      "resseq": 189,
      "icode": "",
      "resname": "PRO",
      "hetflag": " ",
      "sasa": 0.0,
      "atoms": [
        {
          "atom_index": 1486,
          "name": "N",
          "element": "N",
          "coord": [
            7.359799861907959,
            22.57900047302246,
            18.51580047607422
          ]
        },
        {
          "atom_index": 1487,
          "name": "CA",
          "element": "C",
          "coord": [
            7.290200233459473,
            22.563400268554688,
            18.643400192260742
          ]
        },
        {
          "atom_index": 1488,
          "name": "C",
          "element": "C",
          "coord": [
            7.2245001792907715,
            22.427400588989258,
            18.659400939941406
          ]
        },
        {
          "atom_index": 1489,
          "name": "O",
          "element": "O",
          "coord": [
            7.182799816131592,
            22.36520004272461,
            18.56209945678711
          ]
        },
        {
          "atom_index": 1490,
          "name": "CB",
          "element": "C",
          "coord": [
            7.188399791717529,
            22.676700592041016,
            18.640300750732422
          ]
        },
        {
          "atom_index": 1491,
          "name": "CG",
          "element": "C",
          "coord": [
            7.151599884033203,
            22.682600021362305,
            18.49489974975586
          ]
        },
        {
          "atom_index": 1492,
          "name": "CD",
          "element": "C",
          "coord": [
            7.2866997718811035,
            22.67099952697754,
            18.426700592041016
          ]
        }
      ]
    },
    {
      "id": "A:190",
      "chain": "A",
      "resseq": 190,
      "icode": "",
      "resname": "HIS",
      "hetflag": " ",
      "sasa": 0.0,
      "atoms": [
        {
          "atom_index": 1493,
          "name": "N",
          "element": "N",
          "coord": [
            7.217100143432617,
            22.381200790405273,
            18.783199310302734
          ]
        },
        {
          "atom_index": 1494,
          "name": "CA",
          "element": "C",
          "coord": [
            7.152900218963623,
            22.254199981689453,
            18.81369972229004
          ]
        },
        {
          "atom_index": 1495,
          "name": "C",
          "element": "C",
          "coord": [
            7.014800071716309,
            22.265199661254883,
            18.749399185180664
          ]
        },
        {
          "atom_index": 1496,
          "name": "O",
          "element": "O",
          "coord": [
            6.956099987030029,
            22.373600006103516,
            18.747100830078125
          ]
        },
        {
          "atom_index": 1497,
          "name": "CB",
          "element": "C",
          "coord": [
            7.143899917602539,
            22.239500045776367,
            18.96579933166504
          ]
        },
        {
          "atom_index": 1498,
          "name": "CG",
          "element": "C",
          "coord": [
            7.068999767303467,
            22.11829948425293,
            19.011499404907227
          ]
        },
        {
          "atom_index": 1499,
          "name": "CD2",
          "element": "C",
          "coord": [
            7.110199928283691,
            21.99139976501465,
            19.034000396728516
          ]
        },
        {
          "atom_index": 1500,
          "name": "ND1",
          "element": "N",
          "coord": [
            6.933499813079834,
            22.119600296020508,
            19.03689956665039
          ]
        },
        {
          "atom_index": 1501,
          "name": "CE1",
          "element": "C",
          "coord": [
            6.894400119781494,
            21.998699188232422,
            19.072599411010742
          ]
        },
        {
          "atom_index": 1502,
          "name": "NE2",
          "element": "N",
          "coord": [
            6.999599933624268,
            21.91900062561035,
            19.071699142456055
          ]
        }
      ]
    },
    {
      "id": "A:191",
      "chain": "A",
      "resseq": 191,
      "icode": "",
      "resname": "PRO",
      "hetflag": " ",
      "sasa": 0.0,
      "atoms": [
        {
          "atom_index": 1503,
          "name": "N",
          "element": "N",
          "coord": [
            6.958899974822998,
            22.153600692749023,
            18.69890022277832
          ]
        },
        {
          "atom_index": 1504,
          "name": "CA",
          "element": "C",
          "coord": [
            7.007900238037109,
            22.015199661254883,
            18.690399169921875
          ]
        },
        {
          "atom_index": 1505,
          "name": "C",
          "element": "C",
          "coord": [
            7.088200092315674,
            21.971599578857422,
            18.5669002532959
          ]
        },
        {
          "atom_index": 1506,
          "name": "O",
          "element": "O",
          "coord": [
            7.100100040435791,
            21.851699829101562,
            18.54050064086914
          ]
        },
        {
          "atom_index": 1507,
          "name": "CB",
          "element": "C",
          "coord": [
            6.878799915313721,
            21.935300827026367,
            18.70240020751953
          ]
        },
        {
          "atom_index": 1508,
          "name": "CG",
          "element": "C",
          "coord": [
            6.784900188446045,
            22.017099380493164,
            18.619400024414062
          ]
        },
        {
          "atom_index": 1509,
          "name": "CD",
          "element": "C",
          "coord": [
            6.8165998458862305,
            22.160499572753906,
            18.660499572753906
          ]
        }
      ]
    },
    {
      "id": "A:192",
      "chain": "A",
      "resseq": 192,
      "icode": "",
      "resname": "TYR",
      "hetflag": " ",
      "sasa": 0.0,
      "atoms": [
        {
          "atom_index": 1510,
          "name": "N",
          "element": "N",
          "coord": [
            7.144100189208984,
            22.066099166870117,
            18.49169921875
          ]
        },
        {
          "atom_index": 1511,
          "name": "CA",
          "element": "C",
          "coord": [
            7.219099998474121,
            22.031200408935547,
            18.3710994720459
          ]
        },
        {
          "atom_index": 1512,
          "name": "C",
          "element": "C",
          "coord": [
            7.348599910736084,
            21.952600479125977,
            18.39229965209961
          ]
        },
        {
          "atom_index": 1513,
          "name": "O",
          "element": "O",
          "coord": [
            7.372600078582764,
            21.8533992767334,
            18.323299407958984
          ]
        },
        {
          "atom_index": 1514,
          "name": "CB",
          "element": "C",
          "coord": [
            7.247300148010254,
            22.157100677490234,
            18.287799835205078
          ]
        },
        {
          "atom_index": 1515,
          "name": "CG",
          "element": "C",
          "coord": [
            7.124800205230713,
            22.2106990814209,
            18.216100692749023
          ]
        },
        {
          "atom_index": 1516,
          "name": "CD1",
          "element": "C",
          "coord": [
            7.07390022277832,
            22.1466007232666,
            18.10300064086914
          ]
        },
        {
          "atom_index": 1517,
          "name": "CD2",
          "element": "C",
          "coord": [
            7.058899879455566,
            22.324800491333008,
            18.262399673461914
          ]
        },
        {
          "atom_index": 1518,
          "name": "CE1",
          "element": "C",
          "coord": [
            6.960299968719482,
            22.195100784301758,
            18.037399291992188
          ]
        },
        {
          "atom_index": 1519,
          "name": "CE2",
          "element": "C",
          "coord": [
            6.945700168609619,
            22.373699188232422,
            18.19809913635254
          ]
        },
        {
          "atom_index": 1520,
          "name": "CZ",
          "element": "C",
          "coord": [
            6.896900177001953,
            22.309099197387695,
            18.08609962463379
          ]
        },
        {
          "atom_index": 1521,
          "name": "OH",
          "element": "O",
          "coord": [
            6.785099983215332,
            22.359800338745117,
            18.02359962463379
          ]
        }
      ]
    },
    {
      "id": "A:193",
      "chain": "A",
      "resseq": 193,
      "icode": "",
      "resname": "PRO",
      "hetflag": " ",
      "sasa": 0.0,
      "atoms": [
        {
          "atom_index": 1522,
          "name": "N",
          "element": "N",
          "coord": [
            7.434500217437744,
            21.99519920349121,
            18.486299514770508
          ]
        },
        {
          "atom_index": 1523,
          "name": "CA",
          "element": "C",
          "coord": [
            7.558300018310547,
            21.918399810791016,
            18.505399703979492
          ]
        },
        {
          "atom_index": 1524,
          "name": "C",
          "element": "C",
          "coord": [
            7.530300140380859,
            21.771799087524414,
            18.535600662231445
          ]
        },
        {
          "atom_index": 1525,
          "name": "O",
          "element": "O",
          "coord": [
            7.605400085449219,
            21.68320083618164,
            18.4950008392334
          ]
        },
        {
          "atom_index": 1526,
          "name": "CB",
          "element": "C",
          "coord": [
            7.6255998611450195,
            21.990100860595703,
            18.62190055847168
          ]
        },
        {
          "atom_index": 1527,
          "name": "CG",
          "element": "C",
          "coord": [
            7.585999965667725,
            22.13330078125,
            18.597299575805664
          ]
        },
        {
          "atom_index": 1528,
          "name": "CD",
          "element": "C",
          "coord": [
            7.437699794769287,
            22.119800567626953,
            18.564699172973633
          ]
        }
      ]
    },
    {
      "id": "A:194",
      "chain": "A",
      "resseq": 194,
      "icode": "",
      "resname": "THR",
      "hetflag": " ",
      "sasa": 0.0,
      "atoms": [
        {
          "atom_index": 1529,
          "name": "N",
          "element": "N",
          "coord": [
            7.420599937438965,
            21.747100830078125,
            18.606300354003906
          ]
        },
        {
          "atom_index": 1530,
          "name": "CA",
          "element": "C",
          "coord": [
            7.38129997253418,
            21.611600875854492,
            18.64229965209961
          ]
        },
        {
          "atom_index": 1531,
          "name": "C",
          "element": "C",
          "coord": [
            7.312300205230713,
            21.539100646972656,
            18.527099609375
          ]
        },
        {
          "atom_index": 1532,
          "name": "O",
          "element": "O",
          "coord": [
            7.343299865722656,
            21.42340087890625,
            18.499300003051758
          ]
        },
        {
          "atom_index": 1533,
          "name": "CB",
          "element": "C",
          "coord": [
            7.2870001792907715,
            21.611900329589844,
            18.765399932861328
          ]
        },
        {
          "atom_index": 1534,
          "name": "CG2",
          "element": "C",
          "coord": [
            7.233699798583984,
            21.471599578857422,
            18.79290008544922
          ]
        },
        {
          "atom_index": 1535,
          "name": "OG1",
          "element": "O",
          "coord": [
            7.358500003814697,
            21.659000396728516,
            18.88050079345703
          ]
        }
      ]
    },
    {
      "id": "A:195",
      "chain": "A",
      "resseq": 195,
      "icode": "",
      "resname": "ILE",
      "hetflag": " ",
      "sasa": 0.0,
      "atoms": [
        {
          "atom_index": 1536,
          "name": "N",
          "element": "N",
          "coord": [
            7.219200134277344,
            21.606599807739258,
            18.459999084472656
          ]
        },
        {
          "atom_index": 1537,
          "name": "CA",
          "element": "C",
          "coord": [
            7.147799968719482,
            21.545400619506836,
            18.34830093383789
          ]
        },
        {
          "atom_index": 1538,
          "name": "C",
          "element": "C",
          "coord": [
            7.2403998374938965,
            21.503700256347656,
            18.233200073242188
          ]
        },
        {
          "atom_index": 1539,
          "name": "O",
          "element": "O",
          "coord": [
            7.22730016708374,
            21.393699645996094,
            18.17889976501465
          ]
        },
        {
          "atom_index": 1540,
          "name": "CB",
          "element": "C",
          "coord": [
            7.0391998291015625,
            21.640199661254883,
            18.292699813842773
          ]
        },
        {
          "atom_index": 1541,
          "name": "CG1",
          "element": "C",
          "coord": [
            6.920499801635742,
            21.64699935913086,
            18.389999389648438
          ]
        },
        {
          "atom_index": 1542,
          "name": "CG2",
          "element": "C",
          "coord": [
            6.99459981918335,
            21.59239959716797,
            18.15570068359375
          ]
        },
        {
          "atom_index": 1543,
          "name": "CD1",
          "element": "C",
          "coord": [
            6.815100193023682,
            21.75119972229004,
            18.3533992767334
          ]
        }
      ]
    },
    {
      "id": "A:196",
      "chain": "A",
      "resseq": 196,
      "icode": "",
      "resname": "VAL",
      "hetflag": " ",
      "sasa": 0.0,
      "atoms": [
        {
          "atom_index": 1544,
          "name": "N",
          "element": "N",
          "coord": [
            7.333199977874756,
            21.59149932861328,
            18.195499420166016
          ]
        },
        {
          "atom_index": 1545,
          "name": "CA",
          "element": "C",
          "coord": [
            7.425899982452393,
            21.56100082397461,
            18.087299346923828
          ]
        },
        {
          "atom_index": 1546,
          "name": "C",
          "element": "C",
          "coord": [
            7.514800071716309,
            21.442699432373047,
            18.12380027770996
          ]
        },
        {
          "atom_index": 1547,
          "name": "O",
          "element": "O",
          "coord": [
            7.537199974060059,
            21.35460090637207,
            18.041500091552734
          ]
        },
        {
          "atom_index": 1548,
          "name": "CB",
          "element": "C",
          "coord": [
            7.514200210571289,
            21.681900024414062,
            18.053199768066406
          ]
        },
        {
          "atom_index": 1549,
          "name": "CG1",
          "element": "C",
          "coord": [
            7.6118998527526855,
            21.646099090576172,
            17.941999435424805
          ]
        },
        {
          "atom_index": 1550,
          "name": "CG2",
          "element": "C",
          "coord": [
            7.426599979400635,
            21.79800033569336,
            18.00950050354004
          ]
        }
      ]
    },
    {
      "id": "A:197",
      "chain": "A",
      "resseq": 197,
      "icode": "",
      "resname": "ARG",
      "hetflag": " ",
      "sasa": 0.0,
      "atoms": [
        {
          "atom_index": 1551,
          "name": "N",
          "element": "N",
          "coord": [
            7.566500186920166,
            21.44070053100586,
            18.246200561523438
          ]
        },
        {
          "atom_index": 1552,
          "name": "CA",
          "element": "C",
          "coord": [
            7.6508002281188965,
            21.32900047302246,
            18.28820037841797
          ]
        },
        {
          "atom_index": 1553,
          "name": "C",
          "element": "C",
          "coord": [
            7.571300029754639,
            21.199199676513672,
            18.280000686645508
          ]
        },
        {
          "atom_index": 1554,
          "name": "O",
          "element": "O",
          "coord": [
            7.622600078582764,
            21.096099853515625,
            18.23699951171875
          ]
        },
        {
          "atom_index": 1555,
          "name": "CB",
          "element": "C",
          "coord": [
            7.701399803161621,
            21.347999572753906,
            18.431699752807617
          ]
        },
        {
          "atom_index": 1556,
          "name": "CG",
          "element": "C",
          "coord": [
            7.763899803161621,
            21.221099853515625,
            18.490400314331055
          ]
        },
        {
          "atom_index": 1557,
          "name": "CD",
          "element": "C",
          "coord": [
            7.679500102996826,
            21.164899826049805,
            18.604900360107422
          ]
        },
        {
          "atom_index": 1558,
          "name": "NE",
          "element": "N",
          "coord": [
            7.702600002288818,
            21.2406005859375,
            18.7278995513916
          ]
        },
        {
          "atom_index": 1559,
          "name": "CZ",
          "element": "C",
          "coord": [
            7.619500160217285,
            21.24329948425293,
            18.83139991760254
          ]
        },
        {
          "atom_index": 1560,
          "name": "NH1",
          "element": "N",
          "coord": [
            7.505799770355225,
            21.17490005493164,
            18.827899932861328
          ]
        },
        {
          "atom_index": 1561,
          "name": "NH2",
          "element": "N",
          "coord": [
            7.651000022888184,
            21.31279945373535,
            18.939599990844727
          ]
        }
      ]
    },
    {
      "id": "A:198",
      "chain": "A",
      "resseq": 198,
      "icode": "",
      "resname": "ASP",
      "hetflag": " ",
      "sasa": 0.0,
      "atoms": [
        {
          "atom_index": 1562,
          "name": "N",
          "element": "N",
          "coord": [
            7.445099830627441,
            21.204500198364258,
            18.32069969177246
          ]
        },
        {
          "atom_index": 1563,
          "name": "CA",
          "element": "C",
          "coord": [
            7.360499858856201,
            21.08639907836914,
            18.316999435424805
          ]
        },
        {
          "atom_index": 1564,
          "name": "C",
          "element": "C",
          "coord": [
            7.338900089263916,
            21.033000946044922,
            18.175399780273438
          ]
        },
        {
          "atom_index": 1565,
          "name": "O",
          "element": "O",
          "coord": [
            7.324399948120117,
            20.912500381469727,
            18.1560001373291
          ]
        },
        {
          "atom_index": 1566,
          "name": "CB",
          "element": "C",
          "coord": [
            7.225100040435791,
            21.116100311279297,
            18.381099700927734
          ]
        },
        {
          "atom_index": 1567,
          "name": "CG",
          "element": "C",
          "coord": [
            7.232399940490723,
            21.12529945373535,
            18.532899856567383
          ]
        },
        {
          "atom_index": 1568,
          "name": "OD1",
          "element": "O",
          "coord": [
            7.339799880981445,
            21.095199584960938,
            18.590599060058594
          ]
        },
        {
          "atom_index": 1569,
          "name": "OD2",
          "element": "O",
          "coord": [
            7.129499912261963,
            21.162500381469727,
            18.5939998626709
          ]
        }
      ]
    },
    {
      "id": "A:199",
      "chain": "A",
      "resseq": 199,
      "icode": "",
      "resname": "PHE",
      "hetflag": " ",
      "sasa": 0.0,
      "atoms": [
        {
          "atom_index": 1570,
          "name": "N",
          "element": "N",
          "coord": [
            7.336100101470947,
            21.122499465942383,
            18.07670021057129
          ]
        },
        {
          "atom_index": 1571,
          "name": "CA",
          "element": "C",
          "coord": [
            7.315000057220459,
            21.082300186157227,
            17.937999725341797
          ]
        },
        {
          "atom_index": 1572,
          "name": "C",
          "element": "C",
          "coord": [
            7.442800045013428,
            21.034700393676758,
            17.86949920654297
          ]
        },
        {
          "atom_index": 1573,
          "name": "O",
          "element": "O",
          "coord": [
            7.437099933624268,
            20.969999313354492,
            17.76420021057129
          ]
        },
        {
          "atom_index": 1574,
          "name": "CB",
          "element": "C",
          "coord": [
            7.252600193023682,
            21.197900772094727,
            17.858800888061523
          ]
        },
        {
          "atom_index": 1575,
          "name": "CG",
          "element": "C",
          "coord": [
            7.106800079345703,
            21.220300674438477,
            17.88909912109375
          ]
        },
        {
          "atom_index": 1576,
          "name": "CD1",
          "element": "C",
          "coord": [
            7.052700042724609,
            21.348400115966797,
            17.888599395751953
          ]
        },
        {
          "atom_index": 1577,
          "name": "CD2",
          "element": "C",
          "coord": [
            7.0233001708984375,
            21.112699508666992,
            17.917600631713867
          ]
        },
        {
          "atom_index": 1578,
          "name": "CE1",
          "element": "C",
          "coord": [
            6.917399883270264,
            21.368799209594727,
            17.916400909423828
          ]
        },
        {
          "atom_index": 1579,
          "name": "CE2",
          "element": "C",
          "coord": [
            6.888400077819824,
            21.132400512695312,
            17.94529914855957
          ]
        },
        {
          "atom_index": 1580,
          "name": "CZ",
          "element": "C",
          "coord": [
            6.835599899291992,
            21.260799407958984,
            17.944700241088867
          ]
        }
      ]
    },
    {
      "id": "A:200",
      "chain": "A",
      "resseq": 200,
      "icode": "",
      "resname": "GLN",
      "hetflag": " ",
      "sasa": 0.0,
      "atoms": [
        {
          "atom_index": 1581,
          "name": "N",
          "element": "N",
          "coord": [
            7.5569000244140625,
            21.067800521850586,
            17.93000030517578
          ]
        },
        {
          "atom_index": 1582,
          "name": "CA",
          "element": "C",
          "coord": [
            7.688300132751465,
            21.02899932861328,
            17.879100799560547
          ]
        },
        {
          "atom_index": 1583,
          "name": "C",
          "element": "C",
          "coord": [
            7.745999813079834,
            20.908199310302734,
            17.954200744628906
          ]
        },
        {
          "atom_index": 1584,
          "name": "O",
          "element": "O",
          "coord": [
            7.84060001373291,
            20.84510040283203,
            17.906600952148438
          ]
        },
        {
          "atom_index": 1585,
          "name": "CB",
          "element": "C",
          "coord": [
            7.788099765777588,
            21.145299911499023,
            17.892499923706055
          ]
        },
        {
          "atom_index": 1586,
          "name": "CG",
          "element": "C",
          "coord": [
            7.768499851226807,
            21.26449966430664,
            17.797000885009766
          ]
        },
        {
          "atom_index": 1587,
          "name": "CD",
          "element": "C",
          "coord": [
            7.76039981842041,
            21.22369956970215,
            17.651399612426758
          ]
        },
        {
          "atom_index": 1588,
          "name": "NE2",
          "element": "N",
          "coord": [
            7.728099822998047,
            21.319499969482422,
            17.56439971923828
          ]
        },
        {
          "atom_index": 1589,
          "name": "OE1",
          "element": "O",
          "coord": [
            7.782700061798096,
            21.1072998046875,
            17.61680030822754
          ]
        }
      ]
    },
    {
      "id": "A:201",
      "chain": "A",
      "resseq": 201,
      "icode": "",
      "resname": "SER",
      "hetflag": " ",
      "sasa": 0.0,
      "atoms": [
        {
          "atom_index": 1590,
          "name": "N",
          "element": "N",
          "coord": [
            7.690400123596191,
            20.877599716186523,
            18.07159996032715
          ]
        },
        {
          "atom_index": 1591,
          "name": "CA",
          "element": "C",
          "coord": [
            7.739299774169922,
            20.766399383544922,
            18.15399932861328
          ]
        },
        {
          "atom_index": 1592,
          "name": "C",
          "element": "C",
          "coord": [
            7.722799777984619,
            20.63089942932129,
            18.085899353027344
          ]
        },
        {
          "atom_index": 1593,
          "name": "O",
          "element": "O",
          "coord": [
            7.779200077056885,
            20.53059959411621,
            18.1294002532959
          ]
        },
        {
          "atom_index": 1594,
          "name": "CB",
          "element": "C",
          "coord": [
            7.6717000007629395,
            20.766300201416016,
            18.29290008544922
          ]
        },
        {
          "atom_index": 1595,
          "name": "OG",
          "element": "O",
          "coord": [
            7.5304999351501465,
            20.770200729370117,
            18.283100128173828
          ]
        }
      ]
    },
    {
      "id": "A:202",
      "chain": "A",
      "resseq": 202,
      "icode": "",
      "resname": "VAL",
      "hetflag": " ",
      "sasa": 0.0,
      "atoms": [
        {
          "atom_index": 1596,
          "name": "N",
          "element": "N",
          "coord": [
            7.646399974822998,
            20.628999710083008,
            17.977699279785156
          ]
        },
        {
          "atom_index": 1597,
          "name": "CA",
          "element": "C",
          "coord": [
            7.627900123596191,
            20.506999969482422,
            17.901899337768555
          ]
        },
        {
          "atom_index": 1598,
          "name": "C",
          "element": "C",
          "coord": [
            7.764699935913086,
            20.4685001373291,
            17.842500686645508
          ]
        },
        {
          "atom_index": 1599,
          "name": "O",
          "element": "O",
          "coord": [
            7.793799877166748,
            20.35140037536621,
            17.820999145507812
          ]
        },
        {
          "atom_index": 1600,
          "name": "CB",
          "element": "C",
          "coord": [
            7.526800155639648,
            20.529499053955078,
            17.789199829101562
          ]
        },
        {
          "atom_index": 1601,
          "name": "CG1",
          "element": "C",
          "coord": [
            7.580399990081787,
            20.633499145507812,
            17.69300079345703
          ]
        },
        {
          "atom_index": 1602,
          "name": "CG2",
          "element": "C",
          "coord": [
            7.496699810028076,
            20.398500442504883,
            17.718799591064453
          ]
        }
      ]
    },
    {
      "id": "A:203",
      "chain": "A",
      "resseq": 203,
      "icode": "",
      "resname": "ILE",
      "hetflag": " ",
      "sasa": 0.0,
      "atoms": [
        {
          "atom_index": 1603,
          "name": "N",
          "element": "N",
          "coord": [
            7.849699974060059,
            20.567399978637695,
            17.816999435424805
          ]
        },
        {
          "atom_index": 1604,
          "name": "CA",
          "element": "C",
          "coord": [
            7.981800079345703,
            20.537599563598633,
            17.762300491333008
          ]
        },
        {
          "atom_index": 1605,
          "name": "C",
          "element": "C",
          "coord": [
            8.060799598693848,
            20.451799392700195,
            17.861099243164062
          ]
        },
        {
          "atom_index": 1606,
          "name": "O",
          "element": "O",
          "coord": [
            8.121800422668457,
            20.351499557495117,
            17.82349967956543
          ]
        },
        {
          "atom_index": 1607,
          "name": "CB",
          "element": "C",
          "coord": [
            8.063699722290039,
            20.66550064086914,
            17.73710060119629
          ]
        },
        {
          "atom_index": 1608,
          "name": "CG1",
          "element": "C",
          "coord": [
            7.993100166320801,
            20.755699157714844,
            17.63559913635254
          ]
        },
        {
          "atom_index": 1609,
          "name": "CG2",
          "element": "C",
          "coord": [
            8.201700210571289,
            20.62820053100586,
            17.686100006103516
          ]
        },
        {
          "atom_index": 1610,
          "name": "CD1",
          "element": "C",
          "coord": [
            8.064800262451172,
            20.88680076599121,
            17.615800857543945
          ]
        }
      ]
    },
    {
      "id": "A:204",
      "chain": "A",
      "resseq": 204,
      "icode": "",
      "resname": "GLY",
      "hetflag": " ",
      "sasa": 0.0,
      "atoms": [
        {
          "atom_index": 1611,
          "name": "N",
          "element": "N",
          "coord": [
            8.059300422668457,
            20.492700576782227,
            17.987600326538086
          ]
        },
        {
          "atom_index": 1612,
          "name": "CA",
          "element": "C",
          "coord": [
            8.131400108337402,
            20.420499801635742,
            18.090900421142578
          ]
        },
        {
          "atom_index": 1613,
          "name": "C",
          "element": "C",
          "coord": [
            8.076700210571289,
            20.28230094909668,
            18.120500564575195
          ]
        },
        {
          "atom_index": 1614,
          "name": "O",
          "element": "O",
          "coord": [
            8.153599739074707,
            20.188400268554688,
            18.14150047302246
          ]
        }
      ]
    },
    {
      "id": "A:205",
      "chain": "A",
      "resseq": 205,
      "icode": "",
      "resname": "ARG",
      "hetflag": " ",
      "sasa": 0.0,
      "atoms": [
        {
          "atom_index": 1615,
          "name": "N",
          "element": "N",
          "coord": [
            7.944200038909912,
            20.26919937133789,
            18.122299194335938
          ]
        },
        {
          "atom_index": 1616,
          "name": "CA",
          "element": "C",
          "coord": [
            7.882199764251709,
            20.140199661254883,
            18.14900016784668
          ]
        },
        {
          "atom_index": 1617,
          "name": "C",
          "element": "C",
          "coord": [
            7.92110013961792,
            20.036300659179688,
            18.044300079345703
          ]
        },
        {
          "atom_index": 1618,
          "name": "O",
          "element": "O",
          "coord": [
            7.960299968719482,
            19.92460060119629,
            18.078500747680664
          ]
        },
        {
          "atom_index": 1619,
          "name": "CB",
          "element": "C",
          "coord": [
            7.730500221252441,
            20.154499053955078,
            18.15489959716797
          ]
        },
        {
          "atom_index": 1620,
          "name": "CG",
          "element": "C",
          "coord": [
            7.683800220489502,
            20.232500076293945,
            18.275299072265625
          ]
        },
        {
          "atom_index": 1621,
          "name": "CD",
          "element": "C",
          "coord": [
            7.533400058746338,
            20.235000610351562,
            18.28380012512207
          ]
        },
        {
          "atom_index": 1622,
          "name": "NE",
          "element": "N",
          "coord": [
            7.486100196838379,
            20.37190055847168,
            18.29599952697754
          ]
        },
        {
          "atom_index": 1623,
          "name": "CZ",
          "element": "C",
          "coord": [
            7.408699989318848,
            20.431299209594727,
            18.206499099731445
          ]
        },
        {
          "atom_index": 1624,
          "name": "NH1",
          "element": "N",
          "coord": [
            7.370299816131592,
            20.364599227905273,
            18.098499298095703
          ]
        },
        {
          "atom_index": 1625,
          "name": "NH2",
          "element": "N",
          "coord": [
            7.370500087738037,
            20.55699920654297,
            18.22439956665039
          ]
        }
      ]
    },
    {
      "id": "A:206",
      "chain": "A",
      "resseq": 206,
      "icode": "",
      "resname": "GLU",
      "hetflag": " ",
      "sasa": 0.0,
      "atoms": [
        {
          "atom_index": 1626,
          "name": "N",
          "element": "N",
          "coord": [
            7.910399913787842,
            20.072799682617188,
            17.916900634765625
          ]
        },
        {
          "atom_index": 1627,
          "name": "CA",
          "element": "C",
          "coord": [
            7.947800159454346,
            19.98069953918457,
            17.81049919128418
          ]
        },
        {
          "atom_index": 1628,
          "name": "C",
          "element": "C",
          "coord": [
            8.095999717712402,
            19.94540023803711,
            17.82390022277832
          ]
        },
        {
          "atom_index": 1629,
          "name": "O",
          "element": "O",
          "coord": [
            8.134400367736816,
            19.828699111938477,
            17.816099166870117
          ]
        },
        {
          "atom_index": 1630,
          "name": "CB",
          "element": "C",
          "coord": [
            7.925000190734863,
            20.044200897216797,
            17.673200607299805
          ]
        },
        {
          "atom_index": 1631,
          "name": "CG",
          "element": "C",
          "coord": [
            7.780200004577637,
            20.074800491333008,
            17.637399673461914
          ]
        },
        {
          "atom_index": 1632,
          "name": "CD",
          "element": "C",
          "coord": [
            7.769899845123291,
            20.14900016784668,
            17.50589942932129
          ]
        },
        {
          "atom_index": 1633,
          "name": "OE1",
          "element": "O",
          "coord": [
            7.657299995422363,
            20.187599182128906,
            17.466999053955078
          ]
        },
        {
          "atom_index": 1634,
          "name": "OE2",
          "element": "O",
          "coord": [
            7.8755998611450195,
            20.168899536132812,
            17.44179916381836
          ]
        }
      ]
    },
    {
      "id": "A:207",
      "chain": "A",
      "resseq": 207,
      "icode": "",
      "resname": "ALA",
      "hetflag": " ",
      "sasa": 0.0,
      "atoms": [
        {
          "atom_index": 1635,
          "name": "N",
          "element": "N",
          "coord": [
            8.178500175476074,
            20.047800064086914,
            17.843599319458008
          ]
        },
        {
          "atom_index": 1636,
          "name": "CA",
          "element": "C",
          "coord": [
            8.322799682617188,
            20.029600143432617,
            17.85540008544922
          ]
        },
        {
          "atom_index": 1637,
          "name": "C",
          "element": "C",
          "coord": [
            8.361800193786621,
            19.938800811767578,
            17.971799850463867
          ]
        },
        {
          "atom_index": 1638,
          "name": "O",
          "element": "O",
          "coord": [
            8.455599784851074,
            19.859899520874023,
            17.961599349975586
          ]
        },
        {
          "atom_index": 1639,
          "name": "CB",
          "element": "C",
          "coord": [
            8.390899658203125,
            20.1653995513916,
            17.86910057067871
          ]
        }
      ]
    },
    {
      "id": "A:208",
      "chain": "A",
      "resseq": 208,
      "icode": "",
      "resname": "LYS",
      "hetflag": " ",
      "sasa": 0.22156311571598053,
      "atoms": [
        {
          "atom_index": 1640,
          "name": "N",
          "element": "N",
          "coord": [
            8.28909969329834,
            19.9507999420166,
            18.08209991455078
          ]
        },
        {
          "atom_index": 1641,
          "name": "CA",
          "element": "C",
          "coord": [
            8.315199851989746,
            19.87019920349121,
            18.200700759887695
          ]
        },
        {
          "atom_index": 1642,
          "name": "C",
          "element": "C",
          "coord": [
            8.293100357055664,
            19.72369956970215,
            18.166400909423828
          ]
        },
        {
          "atom_index": 1643,
          "name": "O",
          "element": "O",
          "coord": [
            8.377099990844727,
            19.638099670410156,
            18.193300247192383
          ]
        },
        {
          "atom_index": 1644,
          "name": "CB",
          "element": "C",
          "coord": [
            8.220199584960938,
            19.912200927734375,
            18.31279945373535
          ]
        },
        {
          "atom_index": 1645,
          "name": "CG",
          "element": "C",
          "coord": [
            8.25790023803711,
            19.861900329589844,
            18.450000762939453
          ]
        },
        {
          "atom_index": 1646,
          "name": "CD",
          "element": "C",
          "coord": [
            8.180399894714355,
            19.93910026550293,
            18.55500030517578
          ]
        },
        {
          "atom_index": 1647,
          "name": "CE",
          "element": "C",
          "coord": [
            8.233200073242188,
            19.913700103759766,
            18.693500518798828
          ]
        },
        {
          "atom_index": 1648,
          "name": "NZ",
          "element": "N",
          "coord": [
            8.152000427246094,
            19.986799240112305,
            18.793699264526367
          ]
        }
      ]
    },
    {
      "id": "A:209",
      "chain": "A",
      "resseq": 209,
      "icode": "",
      "resname": "ALA",
      "hetflag": " ",
      "sasa": 0.0,
      "atoms": [
        {
          "atom_index": 1649,
          "name": "N",
          "element": "N",
          "coord": [
            8.178799629211426,
            19.6968994140625,
            18.105100631713867
          ]
        },
        {
          "atom_index": 1650,
          "name": "CA",
          "element": "C",
          "coord": [
            8.14229965209961,
            19.562599182128906,
            18.064599990844727
          ]
        },
        {
          "atom_index": 1651,
          "name": "C",
          "element": "C",
          "coord": [
            8.240500450134277,
            19.50659942626953,
            17.962200164794922
          ]
        },
        {
          "atom_index": 1652,
          "name": "O",
          "element": "O",
          "coord": [
            8.288999557495117,
            19.394399642944336,
            17.975900650024414
          ]
        },
        {
          "atom_index": 1653,
          "name": "CB",
          "element": "C",
          "coord": [
            8.0024995803833,
            19.564199447631836,
            18.006099700927734
          ]
        }
      ]
    },
    {
      "id": "A:210",
      "chain": "A",
      "resseq": 210,
      "icode": "",
      "resname": "GLN",
      "hetflag": " ",
      "sasa": 0.0,
      "atoms": [
        {
          "atom_index": 1654,
          "name": "N",
          "element": "N",
          "coord": [
            8.269499778747559,
            19.585899353027344,
            17.859899520874023
          ]
        },
        {
          "atom_index": 1655,
          "name": "CA",
          "element": "C",
          "coord": [
            8.359700202941895,
            19.544200897216797,
            17.752899169921875
          ]
        },
        {
          "atom_index": 1656,
          "name": "C",
          "element": "C",
          "coord": [
            8.502699851989746,
            19.51689910888672,
            17.797500610351562
          ]
        },
        {
          "atom_index": 1657,
          "name": "O",
          "element": "O",
          "coord": [
            8.569899559020996,
            19.43239974975586,
            17.739099502563477
          ]
        },
        {
          "atom_index": 1658,
          "name": "CB",
          "element": "C",
          "coord": [
            8.360099792480469,
            19.649200439453125,
            17.641000747680664
          ]
        },
        {
          "atom_index": 1659,
          "name": "CG",
          "element": "C",
          "coord": [
            8.222999572753906,
            19.67329978942871,
            17.581300735473633
          ]
        },
        {
          "atom_index": 1660,
          "name": "CD",
          "element": "C",
          "coord": [
            8.220000267028809,
            19.79490089416504,
            17.490999221801758
          ]
        },
        {
          "atom_index": 1661,
          "name": "NE2",
          "element": "N",
          "coord": [
            8.189599990844727,
            19.773500442504883,
            17.36389923095703
          ]
        },
        {
          "atom_index": 1662,
          "name": "OE1",
          "element": "O",
          "coord": [
            8.244999885559082,
            19.90679931640625,
            17.53529930114746
          ]
        }
      ]
    },
    {
      "id": "A:211",
      "chain": "A",
      "resseq": 211,
      "icode": "",
      "resname": "ILE",
      "hetflag": " ",
      "sasa": 0.0,
      "atoms": [
        {
          "atom_index": 1663,
          "name": "N",
          "element": "N",
          "coord": [
            8.550600051879883,
            19.58880043029785,
            17.898500442504883
          ]
        },
        {
          "atom_index": 1664,
          "name": "CA",
          "element": "C",
          "coord": [
            8.687000274658203,
            19.566600799560547,
            17.944799423217773
          ]
        },
        {
          "atom_index": 1665,
          "name": "C",
          "element": "C",
          "coord": [
            8.688699722290039,
            19.440500259399414,
            18.031600952148438
          ]
        },
        {
          "atom_index": 1666,
          "name": "O",
          "element": "O",
          "coord": [
            8.790200233459473,
            19.37070083618164,
            18.0408992767334
          ]
        },
        {
          "atom_index": 1667,
          "name": "CB",
          "element": "C",
          "coord": [
            8.741000175476074,
            19.687700271606445,
            18.025299072265625
          ]
        },
        {
          "atom_index": 1668,
          "name": "CG1",
          "element": "C",
          "coord": [
            8.893199920654297,
            19.678499221801758,
            18.03820037841797
          ]
        },
        {
          "atom_index": 1669,
          "name": "CG2",
          "element": "C",
          "coord": [
            8.68019962310791,
            19.690200805664062,
            18.1643009185791
          ]
        },
        {
          "atom_index": 1670,
          "name": "CD1",
          "element": "C",
          "coord": [
            8.96560001373291,
            19.667699813842773,
            17.90519905090332
          ]
        }
      ]
    },
    {
      "id": "A:212",
      "chain": "A",
      "resseq": 212,
      "icode": "",
      "resname": "LEU",
      "hetflag": " ",
      "sasa": 1.385208010673523,
      "atoms": [
        {
          "atom_index": 1671,
          "name": "N",
          "element": "N",
          "coord": [
            8.575400352478027,
            19.410999298095703,
            18.09429931640625
          ]
        },
        {
          "atom_index": 1672,
          "name": "CA",
          "element": "C",
          "coord": [
            8.565899848937988,
            19.291900634765625,
            18.17690086364746
          ]
        },
        {
          "atom_index": 1673,
          "name": "C",
          "element": "C",
          "coord": [
            8.56089973449707,
            19.1697998046875,
            18.08679962158203
          ]
        },
        {
          "atom_index": 1674,
          "name": "O",
          "element": "O",
          "coord": [
            8.613100051879883,
            19.063499450683594,
            18.120500564575195
          ]
        },
        {
          "atom_index": 1675,
          "name": "CB",
          "element": "C",
          "coord": [
            8.441200256347656,
            19.297300338745117,
            18.264699935913086
          ]
        },
        {
          "atom_index": 1676,
          "name": "CG",
          "element": "C",
          "coord": [
            8.4552001953125,
            19.398700714111328,
            18.37809944152832
          ]
        },
        {
          "atom_index": 1677,
          "name": "CD1",
          "element": "C",
          "coord": [
            8.328800201416016,
            19.40019989013672,
            18.461299896240234
          ]
        },
        {
          "atom_index": 1678,
          "name": "CD2",
          "element": "C",
          "coord": [
            8.576899528503418,
            19.36389923095703,
            18.463300704956055
          ]
        }
      ]
    },
    {
      "id": "A:213",
      "chain": "A",
      "resseq": 213,
      "icode": "",
      "resname": "GLU",
      "hetflag": " ",
      "sasa": 2.022324562072754,
      "atoms": [
        {
          "atom_index": 1679,
          "name": "N",
          "element": "N",
          "coord": [
            8.498900413513184,
            19.18589973449707,
            17.970699310302734
          ]
        },
        {
          "atom_index": 1680,
          "name": "CA",
          "element": "C",
          "coord": [
            8.488499641418457,
            19.076200485229492,
            17.876399993896484
          ]
        },
        {
          "atom_index": 1681,
          "name": "C",
          "element": "C",
          "coord": [
            8.619600296020508,
            19.052200317382812,
            17.805299758911133
          ]
        },
        {
          "atom_index": 1682,
          "name": "O",
          "element": "O",
          "coord": [
            8.652799606323242,
            18.938400268554688,
            17.772499084472656
          ]
        },
        {
          "atom_index": 1683,
          "name": "CB",
          "element": "C",
          "coord": [
            8.380399703979492,
            19.105199813842773,
            17.772600173950195
          ]
        },
        {
          "atom_index": 1684,
          "name": "CG",
          "element": "C",
          "coord": [
            8.241000175476074,
            19.10650062561035,
            17.831199645996094
          ]
        },
        {
          "atom_index": 1685,
          "name": "CD",
          "element": "C",
          "coord": [
            8.133299827575684,
            19.119600296020508,
            17.725900650024414
          ]
        },
        {
          "atom_index": 1686,
          "name": "OE1",
          "element": "O",
          "coord": [
            8.013899803161621,
            19.122100830078125,
            17.763999938964844
          ]
        },
        {
          "atom_index": 1687,
          "name": "OE2",
          "element": "O",
          "coord": [
            8.167799949645996,
            19.127199172973633,
            17.605899810791016
          ]
        }
      ]
    },
    {
      "id": "A:214",
      "chain": "A",
      "resseq": 214,
      "icode": "",
      "resname": "ALA",
      "hetflag": " ",
      "sasa": 0.0,
      "atoms": [
        {
          "atom_index": 1688,
          "name": "N",
          "element": "N",
          "coord": [
            8.694000244140625,
            19.159299850463867,
            17.78179931640625
          ]
        },
        {
          "atom_index": 1689,
          "name": "CA",
          "element": "C",
          "coord": [
            8.820699691772461,
            19.147899627685547,
            17.710599899291992
          ]
        },
        {
          "atom_index": 1690,
          "name": "C",
          "element": "C",
          "coord": [
            8.942399978637695,
            19.1156005859375,
            17.797700881958008
          ]
        },
        {
          "atom_index": 1691,
          "name": "O",
          "element": "O",
          "coord": [
            9.034099578857422,
            19.046899795532227,
            17.752599716186523
          ]
        },
        {
          "atom_index": 1692,
          "name": "CB",
          "element": "C",
          "coord": [
            8.846500396728516,
            19.275999069213867,
            17.630800247192383
          ]
        }
      ]
    },
    {
      "id": "A:215",
      "chain": "A",
      "resseq": 215,
      "icode": "",
      "resname": "GLU",
      "hetflag": " ",
      "sasa": 0.3468284606933594,
      "atoms": [
        {
          "atom_index": 1693,
          "name": "N",
          "element": "N",
          "coord": [
            8.943099975585938,
            19.164100646972656,
            17.921600341796875
          ]
        },
        {
          "atom_index": 1694,
          "name": "CA",
          "element": "C",
          "coord": [
            9.056500434875488,
            19.1427001953125,
            18.010799407958984
          ]
        },
        {
          "atom_index": 1695,
          "name": "C",
          "element": "C",
          "coord": [
            9.017900466918945,
            19.0846004486084,
            18.146499633789062
          ]
        },
        {
          "atom_index": 1696,
          "name": "O",
          "element": "O",
          "coord": [
            9.103899955749512,
            19.062700271606445,
            18.23189926147461
          ]
        },
        {
          "atom_index": 1697,
          "name": "CB",
          "element": "C",
          "coord": [
            9.130399703979492,
            19.275100708007812,
            18.0314998626709
          ]
        },
        {
          "atom_index": 1698,
          "name": "CG",
          "element": "C",
          "coord": [
            9.185500144958496,
            19.335500717163086,
            17.903600692749023
          ]
        },
        {
          "atom_index": 1699,
          "name": "CD",
          "element": "C",
          "coord": [
            9.315199851989746,
            19.27050018310547,
            17.85930061340332
          ]
        },
        {
          "atom_index": 1700,
          "name": "OE1",
          "element": "O",
          "coord": [
            9.356100082397461,
            19.291900634765625,
            17.74329948425293
          ]
        },
        {
          "atom_index": 1701,
          "name": "OE2",
          "element": "O",
          "coord": [
            9.377099990844727,
            19.198699951171875,
            17.940799713134766
          ]
        }
      ]
    },
    {
      "id": "A:216",
      "chain": "A",
      "resseq": 216,
      "icode": "",
      "resname": "GLY",
      "hetflag": " ",
      "sasa": 3.742591619491577,
      "atoms": [
        {
          "atom_index": 1702,
          "name": "N",
          "element": "N",
          "coord": [
            8.888699531555176,
            19.061100006103516,
            18.16670036315918
          ]
        },
        {
          "atom_index": 1703,
          "name": "CA",
          "element": "C",
          "coord": [
            8.843500137329102,
            19.00510025024414,
            18.292800903320312
          ]
        },
        {
          "atom_index": 1704,
          "name": "C",
          "element": "C",
          "coord": [
            8.871999740600586,
            19.091400146484375,
            18.4143009185791
          ]
        },
        {
          "atom_index": 1705,
          "name": "O",
          "element": "O",
          "coord": [
            8.854399681091309,
            19.047399520874023,
            18.527999877929688
          ]
        }
      ]
    },
    {
      "id": "A:217",
      "chain": "A",
      "resseq": 217,
      "icode": "",
      "resname": "GLN",
      "hetflag": " ",
      "sasa": 0.34817060828208923,
      "atoms": [
        {
          "atom_index": 1706,
          "name": "N",
          "element": "N",
          "coord": [
            8.91569995880127,
            19.21470069885254,
            18.391599655151367
          ]
        },
        {
          "atom_index": 1707,
          "name": "CA",
          "element": "C",
          "coord": [
            8.945199966430664,
            19.30470085144043,
            18.502099990844727
          ]
        },
        {
          "atom_index": 1708,
          "name": "C",
          "element": "C",
          "coord": [
            8.924799919128418,
            19.44930076599121,
            18.463300704956055
          ]
        },
        {
          "atom_index": 1709,
          "name": "O",
          "element": "O",
          "coord": [
            8.926300048828125,
            19.483299255371094,
            18.345399856567383
          ]
        },
        {
          "atom_index": 1710,
          "name": "CB",
          "element": "C",
          "coord": [
            9.089200019836426,
            19.286100387573242,
            18.54840087890625
          ]
        },
        {
          "atom_index": 1711,
          "name": "CG",
          "element": "C",
          "coord": [
            9.190400123596191,
            19.295799255371094,
            18.43720054626465
          ]
        },
        {
          "atom_index": 1712,
          "name": "CD",
          "element": "C",
          "coord": [
            9.332500457763672,
            19.298999786376953,
            18.489200592041016
          ]
        },
        {
          "atom_index": 1713,
          "name": "NE2",
          "element": "N",
          "coord": [
            9.347000122070312,
            19.319700241088867,
            18.619400024414062
          ]
        },
        {
          "atom_index": 1714,
          "name": "OE1",
          "element": "O",
          "coord": [
            9.428199768066406,
            19.284099578857422,
            18.41349983215332
          ]
        }
      ]
    },
    {
      "id": "A:218",
      "chain": "A",
      "resseq": 218,
      "icode": "",
      "resname": "LEU",
      "hetflag": " ",
      "sasa": 0.0,
      "atoms": [
        {
          "atom_index": 1715,
          "name": "N",
          "element": "N",
          "coord": [
            8.905799865722656,
            19.534000396728516,
            18.563600540161133
          ]
        },
        {
          "atom_index": 1716,
          "name": "CA",
          "element": "C",
          "coord": [
            8.887700080871582,
            19.676000595092773,
            18.5403995513916
          ]
        },
        {
          "atom_index": 1717,
          "name": "C",
          "element": "C",
          "coord": [
            9.021900177001953,
            19.73550033569336,
            18.499099731445312
          ]
        },
        {
          "atom_index": 1718,
          "name": "O",
          "element": "O",
          "coord": [
            9.127599716186523,
            19.676700592041016,
            18.52280044555664
          ]
        },
        {
          "atom_index": 1719,
          "name": "CB",
          "element": "C",
          "coord": [
            8.835399627685547,
            19.745100021362305,
            18.66670036315918
          ]
        },
        {
          "atom_index": 1720,
          "name": "CG",
          "element": "C",
          "coord": [
            8.692299842834473,
            19.710899353027344,
            18.7106990814209
          ]
        },
        {
          "atom_index": 1721,
          "name": "CD1",
          "element": "C",
          "coord": [
            8.651700019836426,
            19.800199508666992,
            18.828399658203125
          ]
        },
        {
          "atom_index": 1722,
          "name": "CD2",
          "element": "C",
          "coord": [
            8.596599578857422,
            19.73080062866211,
            18.5939998626709
          ]
        }
      ]
    },
    {
      "id": "A:219",
      "chain": "A",
      "resseq": 219,
      "icode": "",
      "resname": "PRO",
      "hetflag": " ",
      "sasa": 0.0,
      "atoms": [
        {
          "atom_index": 1723,
          "name": "N",
          "element": "N",
          "coord": [
            9.019499778747559,
            19.853599548339844,
            18.43630027770996
          ]
        },
        {
          "atom_index": 1724,
          "name": "CA",
          "element": "C",
          "coord": [
            9.142600059509277,
            19.91860008239746,
            18.392099380493164
          ]
        },
        {
          "atom_index": 1725,
          "name": "C",
          "element": "C",
          "coord": [
            9.220499992370605,
            19.988399505615234,
            18.503000259399414
          ]
        },
        {
          "atom_index": 1726,
          "name": "O",
          "element": "O",
          "coord": [
            9.165499687194824,
            20.025299072265625,
            18.60740089416504
          ]
        },
        {
          "atom_index": 1727,
          "name": "CB",
          "element": "C",
          "coord": [
            9.09220027923584,
            20.01650047302246,
            18.287200927734375
          ]
        },
        {
          "atom_index": 1728,
          "name": "CG",
          "element": "C",
          "coord": [
            8.964400291442871,
            20.06290054321289,
            18.347999572753906
          ]
        },
        {
          "atom_index": 1729,
          "name": "CD",
          "element": "C",
          "coord": [
            8.901599884033203,
            19.9335994720459,
            18.398300170898438
          ]
        }
      ]
    },
    {
      "id": "A:220",
      "chain": "A",
      "resseq": 220,
      "icode": "",
      "resname": "ASP",
      "hetflag": " ",
      "sasa": 0.0,
      "atoms": [
        {
          "atom_index": 1730,
          "name": "N",
          "element": "N",
          "coord": [
            9.34939956665039,
            20.007200241088867,
            18.479400634765625
          ]
        },
        {
          "atom_index": 1731,
          "name": "CA",
          "element": "C",
          "coord": [
            9.434100151062012,
            20.074800491333008,
            18.576099395751953
          ]
        },
        {
          "atom_index": 1732,
          "name": "C",
          "element": "C",
          "coord": [
            9.413999557495117,
            20.224700927734375,
            18.56100082397461
          ]
        },
        {
          "atom_index": 1733,
          "name": "O",
          "element": "O",
          "coord": [
            9.406700134277344,
            20.297700881958008,
            18.659900665283203
          ]
        },
        {
          "atom_index": 1734,
          "name": "CB",
          "element": "C",
          "coord": [
            9.580499649047852,
            20.03969955444336,
            18.550899505615234
          ]
        },
        {
          "atom_index": 1735,
          "name": "CG",
          "element": "C",
          "coord": [
            9.607999801635742,
            19.892200469970703,
            18.56760025024414
          ]
        },
        {
          "atom_index": 1736,
          "name": "OD1",
          "element": "O",
          "coord": [
            9.597299575805664,
            19.842599868774414,
            18.681499481201172
          ]
        },
        {
          "atom_index": 1737,
          "name": "OD2",
          "element": "O",
          "coord": [
            9.639100074768066,
            19.82539939880371,
            18.466800689697266
          ]
        }
      ]
    },
    {
      "id": "A:221",
      "chain": "A",
      "resseq": 221,
      "icode": "",
      "resname": "VAL",
      "hetflag": " ",
      "sasa": 0.0,
      "atoms": [
        {
          "atom_index": 1738,
          "name": "N",
          "element": "N",
          "coord": [
            9.40410041809082,
            20.26919937133789,
            18.43600082397461
          ]
        },
        {
          "atom_index": 1739,
          "name": "CA",
          "element": "C",
          "coord": [
            9.386899948120117,
            20.410499572753906,
            18.405099868774414
          ]
        },
        {
          "atom_index": 1740,
          "name": "C",
          "element": "C",
          "coord": [
            9.28950023651123,
            20.43790054321289,
            18.290300369262695
          ]
        },
        {
          "atom_index": 1741,
          "name": "O",
          "element": "O",
          "coord": [
            9.296500205993652,
            20.37459945678711,
            18.184900283813477
          ]
        },
        {
          "atom_index": 1742,
          "name": "CB",
          "element": "C",
          "coord": [
            9.520299911499023,
            20.475799560546875,
            18.365100860595703
          ]
        },
        {
          "atom_index": 1743,
          "name": "CG1",
          "element": "C",
          "coord": [
            9.503600120544434,
            20.627399444580078,
            18.358299255371094
          ]
        },
        {
          "atom_index": 1744,
          "name": "CG2",
          "element": "C",
          "coord": [
            9.629400253295898,
            20.436199188232422,
            18.462200164794922
          ]
        }
      ]
    },
    {
      "id": "A:222",
      "chain": "A",
      "resseq": 222,
      "icode": "",
      "resname": "ILE",
      "hetflag": " ",
      "sasa": 0.0,
      "atoms": [
        {
          "atom_index": 1745,
          "name": "N",
          "element": "N",
          "coord": [
            9.199299812316895,
            20.532899856567383,
            18.312999725341797
          ]
        },
        {
          "atom_index": 1746,
          "name": "CA",
          "element": "C",
          "coord": [
            9.103500366210938,
            20.5762996673584,
            18.212600708007812
          ]
        },
        {
          "atom_index": 1747,
          "name": "C",
          "element": "C",
          "coord": [
            9.142200469970703,
            20.720600128173828,
            18.177000045776367
          ]
        },
        {
          "atom_index": 1748,
          "name": "O",
          "element": "O",
          "coord": [
            9.153900146484375,
            20.80590057373047,
            18.26490020751953
          ]
        },
        {
          "atom_index": 1749,
          "name": "CB",
          "element": "C",
          "coord": [
            8.958999633789062,
            20.572399139404297,
            18.26650047302246
          ]
        },
        {
          "atom_index": 1750,
          "name": "CG1",
          "element": "C",
          "coord": [
            8.921099662780762,
            20.428300857543945,
            18.302200317382812
          ]
        },
        {
          "atom_index": 1751,
          "name": "CG2",
          "element": "C",
          "coord": [
            8.862799644470215,
            20.62809944152832,
            18.161100387573242
          ]
        },
        {
          "atom_index": 1752,
          "name": "CD1",
          "element": "C",
          "coord": [
            8.777299880981445,
            20.410200119018555,
            18.344900131225586
          ]
        }
      ]
    },
    {
      "id": "A:223",
      "chain": "A",
      "resseq": 223,
      "icode": "",
      "resname": "VAL",
      "hetflag": " ",
      "sasa": 0.0,
      "atoms": [
        {
          "atom_index": 1753,
          "name": "N",
          "element": "N",
          "coord": [
            9.16349983215332,
            20.747400283813477,
            18.04840087890625
          ]
        },
        {
          "atom_index": 1754,
          "name": "CA",
          "element": "C",
          "coord": [
            9.203700065612793,
            20.880699157714844,
            18.0044002532959
          ]
        },
        {
          "atom_index": 1755,
          "name": "C",
          "element": "C",
          "coord": [
            9.105600357055664,
            20.943899154663086,
            17.90530014038086
          ]
        },
        {
          "atom_index": 1756,
          "name": "O",
          "element": "O",
          "coord": [
            9.073599815368652,
            20.88450050354004,
            17.802900314331055
          ]
        },
        {
          "atom_index": 1757,
          "name": "CB",
          "element": "C",
          "coord": [
            9.34280014038086,
            20.874799728393555,
            17.93899917602539
          ]
        },
        {
          "atom_index": 1758,
          "name": "CG1",
          "element": "C",
          "coord": [
            9.389699935913086,
            21.014999389648438,
            17.902099609375
          ]
        },
        {
          "atom_index": 1759,
          "name": "CG2",
          "element": "C",
          "coord": [
            9.440600395202637,
            20.80780029296875,
            18.034000396728516
          ]
        }
      ]
    },
    {
      "id": "A:224",
      "chain": "A",
      "resseq": 224,
      "icode": "",
      "resname": "ALA",
      "hetflag": " ",
      "sasa": 0.0,
      "atoms": [
        {
          "atom_index": 1760,
          "name": "N",
          "element": "N",
          "coord": [
            9.059399604797363,
            21.064899444580078,
            17.936399459838867
          ]
        },
        {
          "atom_index": 1761,
          "name": "CA",
          "element": "C",
          "coord": [
            8.964699745178223,
            21.137500762939453,
            17.851499557495117
          ]
        },
        {
          "atom_index": 1762,
          "name": "C",
          "element": "C",
          "coord": [
            9.000499725341797,
            21.28529930114746,
            17.84269905090332
          ]
        },
        {
          "atom_index": 1763,
          "name": "O",
          "element": "O",
          "coord": [
            9.055700302124023,
            21.342199325561523,
            17.937000274658203
          ]
        },
        {
          "atom_index": 1764,
          "name": "CB",
          "element": "C",
          "coord": [
            8.82450008392334,
            21.123300552368164,
            17.9064998626709
          ]
        }
      ]
    },
    {
      "id": "A:225",
      "chain": "A",
      "resseq": 225,
      "icode": "",
      "resname": "CYS",
      "hetflag": " ",
      "sasa": 0.0,
      "atoms": [
        {
          "atom_index": 1765,
          "name": "N",
          "element": "N",
          "coord": [
            8.969200134277344,
            21.34749984741211,
            17.729400634765625
          ]
        },
        {
          "atom_index": 1766,
          "name": "CA",
          "element": "C",
          "coord": [
            8.996700286865234,
            21.48889923095703,
            17.712099075317383
          ]
        },
        {
          "atom_index": 1767,
          "name": "C",
          "element": "C",
          "coord": [
            8.885700225830078,
            21.564199447631836,
            17.783899307250977
          ]
        },
        {
          "atom_index": 1768,
          "name": "O",
          "element": "O",
          "coord": [
            8.776100158691406,
            21.51110076904297,
            17.80470085144043
          ]
        },
        {
          "atom_index": 1769,
          "name": "CB",
          "element": "C",
          "coord": [
            9.001199722290039,
            21.528200149536133,
            17.562999725341797
          ]
        },
        {
          "atom_index": 1770,
          "name": "SG",
          "element": "S",
          "coord": [
            8.843799591064453,
            21.5221004486084,
            17.470199584960938
          ]
        }
      ]
    },
    {
      "id": "A:226",
      "chain": "A",
      "resseq": 226,
      "icode": "",
      "resname": "VAL",
      "hetflag": " ",
      "sasa": 0.0,
      "atoms": [
        {
          "atom_index": 1771,
          "name": "N",
          "element": "N",
          "coord": [
            8.914799690246582,
            21.687599182128906,
            17.82309913635254
          ]
        },
        {
          "atom_index": 1772,
          "name": "CA",
          "element": "C",
          "coord": [
            8.816300392150879,
            21.76729965209961,
            17.89349937438965
          ]
        },
        {
          "atom_index": 1773,
          "name": "C",
          "element": "C",
          "coord": [
            8.798100471496582,
            21.91010093688965,
            17.841100692749023
          ]
        },
        {
          "atom_index": 1774,
          "name": "O",
          "element": "O",
          "coord": [
            8.889599800109863,
            21.992399215698242,
            17.843700408935547
          ]
        },
        {
          "atom_index": 1775,
          "name": "CB",
          "element": "C",
          "coord": [
            8.849599838256836,
            21.771799087524414,
            18.04490089416504
          ]
        },
        {
          "atom_index": 1776,
          "name": "CG1",
          "element": "C",
          "coord": [
            8.752300262451172,
            21.862499237060547,
            18.118000030517578
          ]
        },
        {
          "atom_index": 1777,
          "name": "CG2",
          "element": "C",
          "coord": [
            8.843299865722656,
            21.630599975585938,
            18.1028995513916
          ]
        }
      ]
    },
    {
      "id": "A:227",
      "chain": "A",
      "resseq": 227,
      "icode": "",
      "resname": "GLY",
      "hetflag": " ",
      "sasa": 0.0,
      "atoms": [
        {
          "atom_index": 1778,
          "name": "N",
          "element": "N",
          "coord": [
            8.678899765014648,
            21.936800003051758,
            17.790000915527344
          ]
        },
        {
          "atom_index": 1779,
          "name": "CA",
          "element": "C",
          "coord": [
            8.645999908447266,
            22.07029914855957,
            17.744600296020508
          ]
        },
        {
          "atom_index": 1780,
          "name": "C",
          "element": "C",
          "coord": [
            8.55679988861084,
            22.116300582885742,
            17.858400344848633
          ]
        },
        {
          "atom_index": 1781,
          "name": "O",
          "element": "O",
          "coord": [
            8.604000091552734,
            22.168699264526367,
            17.959999084472656
          ]
        }
      ]
    },
    {
      "id": "A:228",
      "chain": "A",
      "resseq": 228,
      "icode": "",
      "resname": "GLY",
      "hetflag": " ",
      "sasa": 0.0,
      "atoms": [
        {
          "atom_index": 1782,
          "name": "N",
          "element": "N",
          "coord": [
            8.427000045776367,
            22.09429931640625,
            17.84119987487793
          ]
        },
        {
          "atom_index": 1783,
          "name": "CA",
          "element": "C",
          "coord": [
            8.331500053405762,
            22.126800537109375,
            17.944900512695312
          ]
        },
        {
          "atom_index": 1784,
          "name": "C",
          "element": "C",
          "coord": [
            8.335599899291992,
            22.006399154663086,
            18.037399291992188
          ]
        },
        {
          "atom_index": 1785,
          "name": "O",
          "element": "O",
          "coord": [
            8.307100296020508,
            22.016599655151367,
            18.156600952148438
          ]
        }
      ]
    },
    {
      "id": "A:229",
      "chain": "A",
      "resseq": 229,
      "icode": "",
      "resname": "GLY",
      "hetflag": " ",
      "sasa": 0.0,
      "atoms": [
        {
          "atom_index": 1786,
          "name": "N",
          "element": "N",
          "coord": [
            8.371100425720215,
            21.89109992980957,
            17.98069953918457
          ]
        },
        {
          "atom_index": 1787,
          "name": "CA",
          "element": "C",
          "coord": [
            8.383099555969238,
            21.769399642944336,
            18.058700561523438
          ]
        },
        {
          "atom_index": 1788,
          "name": "C",
          "element": "C",
          "coord": [
            8.275699615478516,
            21.663299560546875,
            18.045400619506836
          ]
        },
        {
          "atom_index": 1789,
          "name": "O",
          "element": "O",
          "coord": [
            8.268600463867188,
            21.574100494384766,
            18.129499435424805
          ]
        }
      ]
    },
    {
      "id": "A:230",
      "chain": "A",
      "resseq": 230,
      "icode": "",
      "resname": "SER",
      "hetflag": " ",
      "sasa": 0.0,
      "atoms": [
        {
          "atom_index": 1790,
          "name": "N",
          "element": "N",
          "coord": [
            8.193300247192383,
            21.66900062561035,
            17.941200256347656
          ]
        },
        {
          "atom_index": 1791,
          "name": "CA",
          "element": "C",
          "coord": [
            8.08810043334961,
            21.56909942626953,
            17.927400588989258
          ]
        },
        {
          "atom_index": 1792,
          "name": "C",
          "element": "C",
          "coord": [
            8.135100364685059,
            21.427900314331055,
            17.890600204467773
          ]
        },
        {
          "atom_index": 1793,
          "name": "O",
          "element": "O",
          "coord": [
            8.0871000289917,
            21.331199645996094,
            17.94969940185547
          ]
        },
        {
          "atom_index": 1794,
          "name": "CB",
          "element": "C",
          "coord": [
            7.980899810791016,
            21.61590003967285,
            17.827999114990234
          ]
        },
        {
          "atom_index": 1795,
          "name": "OG",
          "element": "O",
          "coord": [
            8.032500267028809,
            21.630399703979492,
            17.69770050048828
          ]
        }
      ]
    },
    {
      "id": "A:231",
      "chain": "A",
      "resseq": 231,
      "icode": "",
      "resname": "ASN",
      "hetflag": " ",
      "sasa": 0.0,
      "atoms": [
        {
          "atom_index": 1796,
          "name": "N",
          "element": "N",
          "coord": [
            8.228400230407715,
            21.41309928894043,
            17.79599952697754
          ]
        },
        {
          "atom_index": 1797,
          "name": "CA",
          "element": "C",
          "coord": [
            8.271200180053711,
            21.277599334716797,
            17.76020050048828
          ]
        },
        {
          "atom_index": 1798,
          "name": "C",
          "element": "C",
          "coord": [
            8.354299545288086,
            21.212099075317383,
            17.871599197387695
          ]
        },
        {
          "atom_index": 1799,
          "name": "O",
          "element": "O",
          "coord": [
            8.346500396728516,
            21.09040069580078,
            17.891700744628906
          ]
        },
        {
          "atom_index": 1800,
          "name": "CB",
          "element": "C",
          "coord": [
            8.343799591064453,
            21.27429962158203,
            17.622499465942383
          ]
        },
        {
          "atom_index": 1801,
          "name": "CG",
          "element": "C",
          "coord": [
            8.494500160217285,
            21.30739974975586,
            17.6294002532959
          ]
        },
        {
          "atom_index": 1802,
          "name": "ND2",
          "element": "N",
          "coord": [
            8.528499603271484,
            21.433799743652344,
            17.60770034790039
          ]
        },
        {
          "atom_index": 1803,
          "name": "OD1",
          "element": "O",
          "coord": [
            8.578399658203125,
            21.21980094909668,
            17.651500701904297
          ]
        }
      ]
    },
    {
      "id": "A:232",
      "chain": "A",
      "resseq": 232,
      "icode": "",
      "resname": "ALA",
      "hetflag": " ",
      "sasa": 0.0,
      "atoms": [
        {
          "atom_index": 1804,
          "name": "N",
          "element": "N",
          "coord": [
            8.429900169372559,
            21.292499542236328,
            17.946300506591797
          ]
        },
        {
          "atom_index": 1805,
          "name": "CA",
          "element": "C",
          "coord": [
            8.511300086975098,
            21.23979949951172,
            18.05579948425293
          ]
        },
        {
          "atom_index": 1806,
          "name": "C",
          "element": "C",
          "coord": [
            8.420900344848633,
            21.191299438476562,
            18.16939926147461
          ]
        },
        {
          "atom_index": 1807,
          "name": "O",
          "element": "O",
          "coord": [
            8.437700271606445,
            21.081100463867188,
            18.220399856567383
          ]
        },
        {
          "atom_index": 1808,
          "name": "CB",
          "element": "C",
          "coord": [
            8.606399536132812,
            21.346500396728516,
            18.106599807739258
          ]
        }
      ]
    },
    {
      "id": "A:233",
      "chain": "A",
      "resseq": 233,
      "icode": "",
      "resname": "MET",
      "hetflag": " ",
      "sasa": 0.0,
      "atoms": [
        {
          "atom_index": 1809,
          "name": "N",
          "element": "N",
          "coord": [
            8.324299812316895,
            21.273300170898438,
            18.208999633789062
          ]
        },
        {
          "atom_index": 1810,
          "name": "CA",
          "element": "C",
          "coord": [
            8.233599662780762,
            21.232500076293945,
            18.315000534057617
          ]
        },
        {
          "atom_index": 1811,
          "name": "C",
          "element": "C",
          "coord": [
            8.158100128173828,
            21.107799530029297,
            18.27359962463379
          ]
        },
        {
          "atom_index": 1812,
          "name": "O",
          "element": "O",
          "coord": [
            8.139200210571289,
            21.016300201416016,
            18.35379981994629
          ]
        },
        {
          "atom_index": 1813,
          "name": "CB",
          "element": "C",
          "coord": [
            8.133600234985352,
            21.343900680541992,
            18.348100662231445
          ]
        },
        {
          "atom_index": 1814,
          "name": "CG",
          "element": "C",
          "coord": [
            8.188400268554688,
            21.448999404907227,
            18.442699432373047
          ]
        },
        {
          "atom_index": 1815,
          "name": "SD",
          "element": "S",
          "coord": [
            8.263999938964844,
            21.37220001220703,
            18.588699340820312
          ]
        },
        {
          "atom_index": 1816,
          "name": "CE",
          "element": "C",
          "coord": [
            8.134699821472168,
            21.25550079345703,
            18.633899688720703
          ]
        }
      ]
    },
    {
      "id": "A:234",
      "chain": "A",
      "resseq": 234,
      "icode": "",
      "resname": "GLY",
      "hetflag": " ",
      "sasa": 0.0,
      "atoms": [
        {
          "atom_index": 1817,
          "name": "N",
          "element": "N",
          "coord": [
            8.115400314331055,
            21.10449981689453,
            18.14780044555664
          ]
        },
        {
          "atom_index": 1818,
          "name": "CA",
          "element": "C",
          "coord": [
            8.041799545288086,
            20.99020004272461,
            18.097000122070312
          ]
        },
        {
          "atom_index": 1819,
          "name": "C",
          "element": "C",
          "coord": [
            8.113499641418457,
            20.85759925842285,
            18.114999771118164
          ]
        },
        {
          "atom_index": 1820,
          "name": "O",
          "element": "O",
          "coord": [
            8.051899909973145,
            20.757600784301758,
            18.15250015258789
          ]
        }
      ]
    },
    {
      "id": "A:235",
      "chain": "A",
      "resseq": 235,
      "icode": "",
      "resname": "ILE",
      "hetflag": " ",
      "sasa": 0.0,
      "atoms": [
        {
          "atom_index": 1821,
          "name": "N",
          "element": "N",
          "coord": [
            8.243800163269043,
            20.856399536132812,
            18.088499069213867
          ]
        },
        {
          "atom_index": 1822,
          "name": "CA",
          "element": "C",
          "coord": [
            8.322600364685059,
            20.73430061340332,
            18.101900100708008
          ]
        },
        {
          "atom_index": 1823,
          "name": "C",
          "element": "C",
          "coord": [
            8.380999565124512,
            20.719100952148438,
            18.24329948425293
          ]
        },
        {
          "atom_index": 1824,
          "name": "O",
          "element": "O",
          "coord": [
            8.408699989318848,
            20.60759925842285,
            18.287399291992188
          ]
        },
        {
          "atom_index": 1825,
          "name": "CB",
          "element": "C",
          "coord": [
            8.43529987335205,
            20.72949981689453,
            17.99410057067871
          ]
        },
        {
          "atom_index": 1826,
          "name": "CG1",
          "element": "C",
          "coord": [
            8.492799758911133,
            20.587900161743164,
            17.984899520874023
          ]
        },
        {
          "atom_index": 1827,
          "name": "CG2",
          "element": "C",
          "coord": [
            8.54319953918457,
            20.83370018005371,
            18.024599075317383
          ]
        },
        {
          "atom_index": 1828,
          "name": "CD1",
          "element": "C",
          "coord": [
            8.587499618530273,
            20.566999435424805,
            17.86709976196289
          ]
        }
      ]
    },
    {
      "id": "A:236",
      "chain": "A",
      "resseq": 236,
      "icode": "",
      "resname": "PHE",
      "hetflag": " ",
      "sasa": 0.0,
      "atoms": [
        {
          "atom_index": 1829,
          "name": "N",
          "element": "N",
          "coord": [
            8.39780044555664,
            20.83049964904785,
            18.31439971923828
          ]
        },
        {
          "atom_index": 1830,
          "name": "CA",
          "element": "C",
          "coord": [
            8.451000213623047,
            20.827600479125977,
            18.4507999420166
          ]
        },
        {
          "atom_index": 1831,
          "name": "C",
          "element": "C",
          "coord": [
            8.349300384521484,
            20.77389907836914,
            18.551300048828125
          ]
        },
        {
          "atom_index": 1832,
          "name": "O",
          "element": "O",
          "coord": [
            8.377599716186523,
            20.6825008392334,
            18.628999710083008
          ]
        },
        {
          "atom_index": 1833,
          "name": "CB",
          "element": "C",
          "coord": [
            8.48960018157959,
            20.96780014038086,
            18.498300552368164
          ]
        },
        {
          "atom_index": 1834,
          "name": "CG",
          "element": "C",
          "coord": [
            8.623800277709961,
            21.015899658203125,
            18.450700759887695
          ]
        },
        {
          "atom_index": 1835,
          "name": "CD1",
          "element": "C",
          "coord": [
            8.702400207519531,
            20.939599990844727,
            18.365699768066406
          ]
        },
        {
          "atom_index": 1836,
          "name": "CD2",
          "element": "C",
          "coord": [
            8.671099662780762,
            21.139699935913086,
            18.492000579833984
          ]
        },
        {
          "atom_index": 1837,
          "name": "CE1",
          "element": "C",
          "coord": [
            8.826800346374512,
            20.986299514770508,
            18.322799682617188
          ]
        },
        {
          "atom_index": 1838,
          "name": "CE2",
          "element": "C",
          "coord": [
            8.7947998046875,
            21.18670082092285,
            18.449600219726562
          ]
        },
        {
          "atom_index": 1839,
          "name": "CZ",
          "element": "C",
          "coord": [
            8.872599601745605,
            21.109500885009766,
            18.364700317382812
          ]
        }
      ]
    },
    {
      "id": "A:237",
      "chain": "A",
      "resseq": 237,
      "icode": "",
      "resname": "TYR",
      "hetflag": " ",
      "sasa": 0.0,
      "atoms": [
        {
          "atom_index": 1840,
          "name": "N",
          "element": "N",
          "coord": [
            8.230400085449219,
            20.832799911499023,
            18.54829978942871
          ]
        },
        {
          "atom_index": 1841,
          "name": "CA",
          "element": "C",
          "coord": [
            8.124300003051758,
            20.79990005493164,
            18.64189910888672
          ]
        },
        {
          "atom_index": 1842,
          "name": "C",
          "element": "C",
          "coord": [
            8.103599548339844,
            20.655500411987305,
            18.684200286865234
          ]
        },
        {
          "atom_index": 1843,
          "name": "O",
          "element": "O",
          "coord": [
            8.096699714660645,
            20.627199172973633,
            18.803300857543945
          ]
        },
        {
          "atom_index": 1844,
          "name": "CB",
          "element": "C",
          "coord": [
            7.991199970245361,
            20.856399536132812,
            18.59280014038086
          ]
        },
        {
          "atom_index": 1845,
          "name": "CG",
          "element": "C",
          "coord": [
            7.892600059509277,
            20.87459945678711,
            18.7052001953125
          ]
        },
        {
          "atom_index": 1846,
          "name": "CD1",
          "element": "C",
          "coord": [
            7.914999961853027,
            20.968799591064453,
            18.805700302124023
          ]
        },
        {
          "atom_index": 1847,
          "name": "CD2",
          "element": "C",
          "coord": [
            7.7789998054504395,
            20.79490089416504,
            18.713600158691406
          ]
        },
        {
          "atom_index": 1848,
          "name": "CE1",
          "element": "C",
          "coord": [
            7.826099872589111,
            20.982799530029297,
            18.912599563598633
          ]
        },
        {
          "atom_index": 1849,
          "name": "CE2",
          "element": "C",
          "coord": [
            7.690000057220459,
            20.8075008392334,
            18.81909942626953
          ]
        },
        {
          "atom_index": 1850,
          "name": "CZ",
          "element": "C",
          "coord": [
            7.713900089263916,
            20.90130043029785,
            18.91830062866211
          ]
        },
        {
          "atom_index": 1851,
          "name": "OH",
          "element": "O",
          "coord": [
            7.62470006942749,
            20.910900115966797,
            19.022499084472656
          ]
        }
      ]
    },
    {
      "id": "A:238",
      "chain": "A",
      "resseq": 238,
      "icode": "",
      "resname": "PRO",
      "hetflag": " ",
      "sasa": 0.0,
      "atoms": [
        {
          "atom_index": 1852,
          "name": "N",
          "element": "N",
          "coord": [
            8.093299865722656,
            20.562000274658203,
            18.589099884033203
          ]
        },
        {
          "atom_index": 1853,
          "name": "CA",
          "element": "C",
          "coord": [
            8.072400093078613,
            20.422199249267578,
            18.627300262451172
          ]
        },
        {
          "atom_index": 1854,
          "name": "C",
          "element": "C",
          "coord": [
            8.187999725341797,
            20.357500076293945,
            18.702800750732422
          ]
        },
        {
          "atom_index": 1855,
          "name": "O",
          "element": "O",
          "coord": [
            8.172499656677246,
            20.249900817871094,
            18.75950050354004
          ]
        },
        {
          "atom_index": 1856,
          "name": "CB",
          "element": "C",
          "coord": [
            8.04580020904541,
            20.353599548339844,
            18.492799758911133
          ]
        },
        {
          "atom_index": 1857,
          "name": "CG",
          "element": "C",
          "coord": [
            7.9868998527526855,
            20.464000701904297,
            18.41010093688965
          ]
        },
        {
          "atom_index": 1858,
          "name": "CD",
          "element": "C",
          "coord": [
            8.07979965209961,
            20.577499389648438,
            18.443700790405273
          ]
        }
      ]
    },
    {
      "id": "A:239",
      "chain": "A",
      "resseq": 239,
      "icode": "",
      "resname": "PHE",
      "hetflag": " ",
      "sasa": 0.0,
      "atoms": [
        {
          "atom_index": 1859,
          "name": "N",
          "element": "N",
          "coord": [
            8.303099632263184,
            20.4237003326416,
            18.704099655151367
          ]
        },
        {
          "atom_index": 1860,
          "name": "CA",
          "element": "C",
          "coord": [
            8.421299934387207,
            20.371200561523438,
            18.77120018005371
          ]
        },
        {
          "atom_index": 1861,
          "name": "C",
          "element": "C",
          "coord": [
            8.458800315856934,
            20.448699951171875,
            18.89699935913086
          ]
        },
        {
          "atom_index": 1862,
          "name": "O",
          "element": "O",
          "coord": [
            8.549099922180176,
            20.408300399780273,
            18.969600677490234
          ]
        },
        {
          "atom_index": 1863,
          "name": "CB",
          "element": "C",
          "coord": [
            8.540300369262695,
            20.374399185180664,
            18.67569923400879
          ]
        },
        {
          "atom_index": 1864,
          "name": "CG",
          "element": "C",
          "coord": [
            8.522199630737305,
            20.290700912475586,
            18.552799224853516
          ]
        },
        {
          "atom_index": 1865,
          "name": "CD1",
          "element": "C",
          "coord": [
            8.551199913024902,
            20.155000686645508,
            18.55470085144043
          ]
        },
        {
          "atom_index": 1866,
          "name": "CD2",
          "element": "C",
          "coord": [
            8.476300239562988,
            20.34779930114746,
            18.434799194335938
          ]
        },
        {
          "atom_index": 1867,
          "name": "CE1",
          "element": "C",
          "coord": [
            8.53499984741211,
            20.077199935913086,
            18.440500259399414
          ]
        },
        {
          "atom_index": 1868,
          "name": "CE2",
          "element": "C",
          "coord": [
            8.459500312805176,
            20.271299362182617,
            18.32029914855957
          ]
        },
        {
          "atom_index": 1869,
          "name": "CZ",
          "element": "C",
          "coord": [
            8.488900184631348,
            20.135499954223633,
            18.322999954223633
          ]
        }
      ]
    },
    {
      "id": "A:240",
      "chain": "A",
      "resseq": 240,
      "icode": "",
      "resname": "VAL",
      "hetflag": " ",
      "sasa": 0.0,
      "atoms": [
        {
          "atom_index": 1870,
          "name": "N",
          "element": "N",
          "coord": [
            8.390600204467773,
            20.560100555419922,
            18.922100067138672
          ]
        },
        {
          "atom_index": 1871,
          "name": "CA",
          "element": "C",
          "coord": [
            8.420599937438965,
            20.643800735473633,
            19.037799835205078
          ]
        },
        {
          "atom_index": 1872,
          "name": "C",
          "element": "C",
          "coord": [
            8.441900253295898,
            20.566299438476562,
            19.167400360107422
          ]
        },
        {
          "atom_index": 1873,
          "name": "O",
          "element": "O",
          "coord": [
            8.537300109863281,
            20.59269905090332,
            19.241300582885742
          ]
        },
        {
          "atom_index": 1874,
          "name": "CB",
          "element": "C",
          "coord": [
            8.309599876403809,
            20.747299194335938,
            19.061500549316406
          ]
        },
        {
          "atom_index": 1875,
          "name": "CG1",
          "element": "C",
          "coord": [
            8.338600158691406,
            20.826400756835938,
            19.18790054321289
          ]
        },
        {
          "atom_index": 1876,
          "name": "CG2",
          "element": "C",
          "coord": [
            8.29990005493164,
            20.840599060058594,
            18.942699432373047
          ]
        }
      ]
    },
    {
      "id": "A:241",
      "chain": "A",
      "resseq": 241,
      "icode": "",
      "resname": "ASN",
      "hetflag": " ",
      "sasa": 2.7430977821350098,
      "atoms": [
        {
          "atom_index": 1877,
          "name": "N",
          "element": "N",
          "coord": [
            8.353300094604492,
            20.47089958190918,
            19.194499969482422
          ]
        },
        {
          "atom_index": 1878,
          "name": "CA",
          "element": "C",
          "coord": [
            8.360699653625488,
            20.39069938659668,
            19.316299438476562
          ]
        },
        {
          "atom_index": 1879,
          "name": "C",
          "element": "C",
          "coord": [
            8.45009994506836,
            20.266599655151367,
            19.309200286865234
          ]
        },
        {
          "atom_index": 1880,
          "name": "O",
          "element": "O",
          "coord": [
            8.449199676513672,
            20.1835994720459,
            19.400100708007812
          ]
        },
        {
          "atom_index": 1881,
          "name": "CB",
          "element": "C",
          "coord": [
            8.218700408935547,
            20.35300064086914,
            19.359600067138672
          ]
        },
        {
          "atom_index": 1882,
          "name": "CG",
          "element": "C",
          "coord": [
            8.140800476074219,
            20.47260093688965,
            19.409400939941406
          ]
        },
        {
          "atom_index": 1883,
          "name": "ND2",
          "element": "N",
          "coord": [
            8.212200164794922,
            20.580299377441406,
            19.44029998779297
          ]
        },
        {
          "atom_index": 1884,
          "name": "OD1",
          "element": "O",
          "coord": [
            8.018099784851074,
            20.468700408935547,
            19.420799255371094
          ]
        }
      ]
    },
    {
      "id": "A:242",
      "chain": "A",
      "resseq": 242,
      "icode": "",
      "resname": "ASP",
      "hetflag": " ",
      "sasa": 0.4098881483078003,
      "atoms": [
        {
          "atom_index": 1885,
          "name": "N",
          "element": "N",
          "coord": [
            8.526700019836426,
            20.253999710083008,
            19.2012996673584
          ]
        },
        {
          "atom_index": 1886,
          "name": "CA",
          "element": "C",
          "coord": [
            8.61870002746582,
            20.142099380493164,
            19.187700271606445
          ]
        },
        {
          "atom_index": 1887,
          "name": "C",
          "element": "C",
          "coord": [
            8.754400253295898,
            20.203399658203125,
            19.215299606323242
          ]
        },
        {
          "atom_index": 1888,
          "name": "O",
          "element": "O",
          "coord": [
            8.836400032043457,
            20.22319984436035,
            19.125499725341797
          ]
        },
        {
          "atom_index": 1889,
          "name": "CB",
          "element": "C",
          "coord": [
            8.612600326538086,
            20.082300186157227,
            19.047300338745117
          ]
        },
        {
          "atom_index": 1890,
          "name": "CG",
          "element": "C",
          "coord": [
            8.472999572753906,
            20.035400390625,
            19.01059913635254
          ]
        },
        {
          "atom_index": 1891,
          "name": "OD1",
          "element": "O",
          "coord": [
            8.418700218200684,
            19.947900772094727,
            19.081100463867188
          ]
        },
        {
          "atom_index": 1892,
          "name": "OD2",
          "element": "O",
          "coord": [
            8.41670036315918,
            20.086299896240234,
            18.911300659179688
          ]
        }
      ]
    },
    {
      "id": "A:243",
      "chain": "A",
      "resseq": 243,
      "icode": "",
      "resname": "LYS",
      "hetflag": " ",
      "sasa": 1.7727596759796143,
      "atoms": [
        {
          "atom_index": 1893,
          "name": "N",
          "element": "N",
          "coord": [
            8.775199890136719,
            20.234899520874023,
            19.342599868774414
          ]
        },
        {
          "atom_index": 1894,
          "name": "CA",
          "element": "C",
          "coord": [
            8.896900177001953,
            20.29829978942871,
            19.39189910888672
          ]
        },
        {
          "atom_index": 1895,
          "name": "C",
          "element": "C",
          "coord": [
            9.028499603271484,
            20.263200759887695,
            19.323299407958984
          ]
        },
        {
          "atom_index": 1896,
          "name": "O",
          "element": "O",
          "coord": [
            9.11970043182373,
            20.345600128173828,
            19.32069969177246
          ]
        },
        {
          "atom_index": 1897,
          "name": "CB",
          "element": "C",
          "coord": [
            8.909099578857422,
            20.27389907836914,
            19.542600631713867
          ]
        },
        {
          "atom_index": 1898,
          "name": "CG",
          "element": "C",
          "coord": [
            8.801600456237793,
            20.34429931640625,
            19.62459945678711
          ]
        },
        {
          "atom_index": 1899,
          "name": "CD",
          "element": "C",
          "coord": [
            8.803199768066406,
            20.494800567626953,
            19.600299835205078
          ]
        },
        {
          "atom_index": 1900,
          "name": "CE",
          "element": "C",
          "coord": [
            8.68589973449707,
            20.563199996948242,
            19.668100357055664
          ]
        },
        {
          "atom_index": 1901,
          "name": "NZ",
          "element": "N",
          "coord": [
            8.55620002746582,
            20.52239990234375,
            19.607200622558594
          ]
        }
      ]
    },
    {
      "id": "A:244",
      "chain": "A",
      "resseq": 244,
      "icode": "",
      "resname": "LYS",
      "hetflag": " ",
      "sasa": 6.29284143447876,
      "atoms": [
        {
          "atom_index": 1902,
          "name": "N",
          "element": "N",
          "coord": [
            9.040200233459473,
            20.1427001953125,
            19.268600463867188
          ]
        },
        {
          "atom_index": 1903,
          "name": "CA",
          "element": "C",
          "coord": [
            9.164299964904785,
            20.10420036315918,
            19.201900482177734
          ]
        },
        {
          "atom_index": 1904,
          "name": "C",
          "element": "C",
          "coord": [
            9.179100036621094,
            20.16360092163086,
            19.061800003051758
          ]
        },
        {
          "atom_index": 1905,
          "name": "O",
          "element": "O",
          "coord": [
            9.289299964904785,
            20.1697998046875,
            19.007200241088867
          ]
        },
        {
          "atom_index": 1906,
          "name": "CB",
          "element": "C",
          "coord": [
            9.17650032043457,
            19.951499938964844,
            19.193899154663086
          ]
        },
        {
          "atom_index": 1907,
          "name": "CG",
          "element": "C",
          "coord": [
            9.275799751281738,
            19.89189910888672,
            19.293899536132812
          ]
        },
        {
          "atom_index": 1908,
          "name": "CD",
          "element": "C",
          "coord": [
            9.237600326538086,
            19.928800582885742,
            19.436100006103516
          ]
        },
        {
          "atom_index": 1909,
          "name": "CE",
          "element": "C",
          "coord": [
            9.359999656677246,
            19.93950080871582,
            19.524999618530273
          ]
        },
        {
          "atom_index": 1910,
          "name": "NZ",
          "element": "N",
          "coord": [
            9.323800086975098,
            19.991300582885742,
            19.66010093688965
          ]
        }
      ]
    },
    {
      "id": "A:245",
      "chain": "A",
      "resseq": 245,
      "icode": "",
      "resname": "VAL",
      "hetflag": " ",
      "sasa": 0.0,
      "atoms": [
        {
          "atom_index": 1911,
          "name": "N",
          "element": "N",
          "coord": [
            9.068400382995605,
            20.207500457763672,
            19.00309944152832
          ]
        },
        {
          "atom_index": 1912,
          "name": "CA",
          "element": "C",
          "coord": [
            9.073599815368652,
            20.265100479125977,
            18.869800567626953
          ]
        },
        {
          "atom_index": 1913,
          "name": "C",
          "element": "C",
          "coord": [
            9.110600471496582,
            20.412099838256836,
            18.87619972229004
          ]
        },
        {
          "atom_index": 1914,
          "name": "O",
          "element": "O",
          "coord": [
            9.03689956665039,
            20.49530029296875,
            18.930700302124023
          ]
        },
        {
          "atom_index": 1915,
          "name": "CB",
          "element": "C",
          "coord": [
            8.93910026550293,
            20.250200271606445,
            18.796100616455078
          ]
        },
        {
          "atom_index": 1916,
          "name": "CG1",
          "element": "C",
          "coord": [
            8.95009994506836,
            20.30970001220703,
            18.655399322509766
          ]
        },
        {
          "atom_index": 1917,
          "name": "CG2",
          "element": "C",
          "coord": [
            8.900799751281738,
            20.103200912475586,
            18.7893009185791
          ]
        }
      ]
    },
    {
      "id": "A:246",
      "chain": "A",
      "resseq": 246,
      "icode": "",
      "resname": "LYS",
      "hetflag": " ",
      "sasa": 0.06330374628305435,
      "atoms": [
        {
          "atom_index": 1918,
          "name": "N",
          "element": "N",
          "coord": [
            9.226499557495117,
            20.443899154663086,
            18.82069969177246
          ]
        },
        {
          "atom_index": 1919,
          "name": "CA",
          "element": "C",
          "coord": [
            9.273500442504883,
            20.581199645996094,
            18.81920051574707
          ]
        },
        {
          "atom_index": 1920,
          "name": "C",
          "element": "C",
          "coord": [
            9.20580005645752,
            20.658100128173828,
            18.704999923706055
          ]
        },
        {
          "atom_index": 1921,
          "name": "O",
          "element": "O",
          "coord": [
            9.188199996948242,
            20.606199264526367,
            18.59440040588379
          ]
        },
        {
          "atom_index": 1922,
          "name": "CB",
          "element": "C",
          "coord": [
            9.42609977722168,
            20.579999923706055,
            18.806499481201172
          ]
        },
        {
          "atom_index": 1923,
          "name": "CG",
          "element": "C",
          "coord": [
            9.488900184631348,
            20.698400497436523,
            18.735000610351562
          ]
        },
        {
          "atom_index": 1924,
          "name": "CD",
          "element": "C",
          "coord": [
            9.629300117492676,
            20.730899810791016,
            18.78890037536621
          ]
        },
        {
          "atom_index": 1925,
          "name": "CE",
          "element": "C",
          "coord": [
            9.705499649047852,
            20.607999801635742,
            18.839500427246094
          ]
        },
        {
          "atom_index": 1926,
          "name": "NZ",
          "element": "N",
          "coord": [
            9.649499893188477,
            20.559200286865234,
            18.969100952148438
          ]
        }
      ]
    },
    {
      "id": "A:247",
      "chain": "A",
      "resseq": 247,
      "icode": "",
      "resname": "LEU",
      "hetflag": " ",
      "sasa": 0.0,
      "atoms": [
        {
          "atom_index": 1927,
          "name": "N",
          "element": "N",
          "coord": [
            9.165399551391602,
            20.781299591064453,
            18.734500885009766
          ]
        },
        {
          "atom_index": 1928,
          "name": "CA",
          "element": "C",
          "coord": [
            9.098099708557129,
            20.86709976196289,
            18.63789939880371
          ]
        },
        {
          "atom_index": 1929,
          "name": "C",
          "element": "C",
          "coord": [
            9.184300422668457,
            20.987499237060547,
            18.60300064086914
          ]
        },
        {
          "atom_index": 1930,
          "name": "O",
          "element": "O",
          "coord": [
            9.2322998046875,
            21.058399200439453,
            18.692100524902344
          ]
        },
        {
          "atom_index": 1931,
          "name": "CB",
          "element": "C",
          "coord": [
            8.963800430297852,
            20.91550064086914,
            18.69409942626953
          ]
        },
        {
          "atom_index": 1932,
          "name": "CG",
          "element": "C",
          "coord": [
            8.864700317382812,
            20.8085994720459,
            18.741199493408203
          ]
        },
        {
          "atom_index": 1933,
          "name": "CD1",
          "element": "C",
          "coord": [
            8.738900184631348,
            20.874500274658203,
            18.79450035095215
          ]
        },
        {
          "atom_index": 1934,
          "name": "CD2",
          "element": "C",
          "coord": [
            8.830900192260742,
            20.715900421142578,
            18.625699996948242
          ]
        }
      ]
    },
    {
      "id": "A:248",
      "chain": "A",
      "resseq": 248,
      "icode": "",
      "resname": "VAL",
      "hetflag": " ",
      "sasa": 0.0,
      "atoms": [
        {
          "atom_index": 1935,
          "name": "N",
          "element": "N",
          "coord": [
            9.204099655151367,
            21.01020050048828,
            18.47330093383789
          ]
        },
        {
          "atom_index": 1936,
          "name": "CA",
          "element": "C",
          "coord": [
            9.284000396728516,
            21.122600555419922,
            18.42639923095703
          ]
        },
        {
          "atom_index": 1937,
          "name": "C",
          "element": "C",
          "coord": [
            9.213700294494629,
            21.203399658203125,
            18.31730079650879
          ]
        },
        {
          "atom_index": 1938,
          "name": "O",
          "element": "O",
          "coord": [
            9.179200172424316,
            21.15049934387207,
            18.21179962158203
          ]
        },
        {
          "atom_index": 1939,
          "name": "CB",
          "element": "C",
          "coord": [
            9.418800354003906,
            21.075599670410156,
            18.369800567626953
          ]
        },
        {
          "atom_index": 1940,
          "name": "CG1",
          "element": "C",
          "coord": [
            9.49489974975586,
            21.194799423217773,
            18.311800003051758
          ]
        },
        {
          "atom_index": 1941,
          "name": "CG2",
          "element": "C",
          "coord": [
            9.499300003051758,
            21.00819969177246,
            18.4783992767334
          ]
        }
      ]
    },
    {
      "id": "A:249",
      "chain": "A",
      "resseq": 249,
      "icode": "",
      "resname": "GLY",
      "hetflag": " ",
      "sasa": 0.0,
      "atoms": [
        {
          "atom_index": 1942,
          "name": "N",
          "element": "N",
          "coord": [
            9.193099975585938,
            21.33180046081543,
            18.343799591064453
          ]
        },
        {
          "atom_index": 1943,
          "name": "CA",
          "element": "C",
          "coord": [
            9.130499839782715,
            21.41860008239746,
            18.246400833129883
          ]
        },
        {
          "atom_index": 1944,
          "name": "C",
          "element": "C",
          "coord": [
            9.24020004272461,
            21.501300811767578,
            18.18269920349121
          ]
        },
        {
          "atom_index": 1945,
          "name": "O",
          "element": "O",
          "coord": [
            9.330499649047852,
            21.54800033569336,
            18.25200080871582
          ]
        }
      ]
    },
    {
      "id": "A:250",
      "chain": "A",
      "resseq": 250,
      "icode": "",
      "resname": "VAL",
      "hetflag": " ",
      "sasa": 0.0,
      "atoms": [
        {
          "atom_index": 1946,
          "name": "N",
          "element": "N",
          "coord": [
            9.234800338745117,
            21.518400192260742,
            18.05120086669922
          ]
        },
        {
          "atom_index": 1947,
          "name": "CA",
          "element": "C",
          "coord": [
            9.336700439453125,
            21.596399307250977,
            17.981700897216797
          ]
        },
        {
          "atom_index": 1948,
          "name": "C",
          "element": "C",
          "coord": [
            9.275899887084961,
            21.72570037841797,
            17.92970085144043
          ]
        },
        {
          "atom_index": 1949,
          "name": "O",
          "element": "O",
          "coord": [
            9.173500061035156,
            21.723100662231445,
            17.861299514770508
          ]
        },
        {
          "atom_index": 1950,
          "name": "CB",
          "element": "C",
          "coord": [
            9.395000457763672,
            21.51930046081543,
            17.8617000579834
          ]
        },
        {
          "atom_index": 1951,
          "name": "CG1",
          "element": "C",
          "coord": [
            9.509300231933594,
            21.597299575805664,
            17.80139923095703
          ]
        },
        {
          "atom_index": 1952,
          "name": "CG2",
          "element": "C",
          "coord": [
            9.440299987792969,
            21.381900787353516,
            17.904600143432617
          ]
        }
      ]
    },
    {
      "id": "A:251",
      "chain": "A",
      "resseq": 251,
      "icode": "",
      "resname": "GLU",
      "hetflag": " ",
      "sasa": 0.0,
      "atoms": [
        {
          "atom_index": 1953,
          "name": "N",
          "element": "N",
          "coord": [
            9.33810043334961,
            21.838600158691406,
            17.96299934387207
          ]
        },
        {
          "atom_index": 1954,
          "name": "CA",
          "element": "C",
          "coord": [
            9.289600372314453,
            21.9689998626709,
            17.917600631713867
          ]
        },
        {
          "atom_index": 1955,
          "name": "C",
          "element": "C",
          "coord": [
            9.378199577331543,
            22.022899627685547,
            17.807100296020508
          ]
        },
        {
          "atom_index": 1956,
          "name": "O",
          "element": "O",
          "coord": [
            9.489899635314941,
            21.974700927734375,
            17.785400390625
          ]
        },
        {
          "atom_index": 1957,
          "name": "CB",
          "element": "C",
          "coord": [
            9.2878999710083,
            22.07069969177246,
            18.031099319458008
          ]
        },
        {
          "atom_index": 1958,
          "name": "CG",
          "element": "C",
          "coord": [
            9.188899993896484,
            22.042400360107422,
            18.141399383544922
          ]
        },
        {
          "atom_index": 1959,
          "name": "CD",
          "element": "C",
          "coord": [
            9.180299758911133,
            22.157499313354492,
            18.23979949951172
          ]
        },
        {
          "atom_index": 1960,
          "name": "OE1",
          "element": "O",
          "coord": [
            9.284899711608887,
            22.19610023498535,
            18.29640007019043
          ]
        },
        {
          "atom_index": 1961,
          "name": "OE2",
          "element": "O",
          "coord": [
            9.06879997253418,
            22.20949935913086,
            18.260499954223633
          ]
        }
      ]
    },
    {
      "id": "A:252",
      "chain": "A",
      "resseq": 252,
      "icode": "",
      "resname": "ALA",
      "hetflag": " ",
      "sasa": 0.0,
      "atoms": [
        {
          "atom_index": 1962,
          "name": "N",
          "element": "N",
          "coord": [
            9.328399658203125,
            22.124399185180664,
            17.737899780273438
          ]
        },
        {
          "atom_index": 1963,
          "name": "CA",
          "element": "C",
          "coord": [
            9.403300285339355,
            22.18440055847168,
            17.628700256347656
          ]
        },
        {
          "atom_index": 1964,
          "name": "C",
          "element": "C",
          "coord": [
            9.515800476074219,
            22.274900436401367,
            17.677000045776367
          ]
        },
        {
          "atom_index": 1965,
          "name": "O",
          "element": "O",
          "coord": [
            9.491000175476074,
            22.378599166870117,
            17.73859977722168
          ]
        },
        {
          "atom_index": 1966,
          "name": "CB",
          "element": "C",
          "coord": [
            9.309000015258789,
            22.262300491333008,
            17.537799835205078
          ]
        }
      ]
    },
    {
      "id": "A:253",
      "chain": "A",
      "resseq": 253,
      "icode": "",
      "resname": "GLY",
      "hetflag": " ",
      "sasa": 0.0,
      "atoms": [
        {
          "atom_index": 1967,
          "name": "N",
          "element": "N",
          "coord": [
            9.639399528503418,
            22.234399795532227,
            17.648700714111328
          ]
        },
        {
          "atom_index": 1968,
          "name": "CA",
          "element": "C",
          "coord": [
            9.754500389099121,
            22.313600540161133,
            17.687000274658203
          ]
        },
        {
          "atom_index": 1969,
          "name": "C",
          "element": "C",
          "coord": [
            9.781700134277344,
            22.424100875854492,
            17.585599899291992
          ]
        },
        {
          "atom_index": 1970,
          "name": "O",
          "element": "O",
          "coord": [
            9.85830020904541,
            22.517099380493164,
            17.612699508666992
          ]
        }
      ]
    },
    {
      "id": "A:254",
      "chain": "A",
      "resseq": 254,
      "icode": "",
      "resname": "GLY",
      "hetflag": " ",
      "sasa": 0.0,
      "atoms": [
        {
          "atom_index": 1971,
          "name": "N",
          "element": "N",
          "coord": [
            9.719499588012695,
            22.41309928894043,
            17.468299865722656
          ]
        },
        {
          "atom_index": 1972,
          "name": "CA",
          "element": "C",
          "coord": [
            9.73639965057373,
            22.513099670410156,
            17.364099502563477
          ]
        },
        {
          "atom_index": 1973,
          "name": "C",
          "element": "C",
          "coord": [
            9.878899574279785,
            22.534299850463867,
            17.31559944152832
          ]
        },
        {
          "atom_index": 1974,
          "name": "O",
          "element": "O",
          "coord": [
            9.945799827575684,
            22.439599990844727,
            17.272899627685547
          ]
        }
      ]
    },
    {
      "id": "A:255",
      "chain": "A",
      "resseq": 255,
      "icode": "",
      "resname": "LYS",
      "hetflag": " ",
      "sasa": 0.5423769950866699,
      "atoms": [
        {
          "atom_index": 1975,
          "name": "N",
          "element": "N",
          "coord": [
            9.924500465393066,
            22.659400939941406,
            17.321800231933594
          ]
        },
        {
          "atom_index": 1976,
          "name": "CA",
          "element": "C",
          "coord": [
            10.059399604797363,
            22.69700050354004,
            17.27910041809082
          ]
        },
        {
          "atom_index": 1977,
          "name": "C",
          "element": "C",
          "coord": [
            10.160200119018555,
            22.666400909423828,
            17.3887996673584
          ]
        },
        {
          "atom_index": 1978,
          "name": "O",
          "element": "O",
          "coord": [
            10.278900146484375,
            22.64539909362793,
            17.363800048828125
          ]
        },
        {
          "atom_index": 1979,
          "name": "CB",
          "element": "C",
          "coord": [
            10.06410026550293,
            22.847200393676758,
            17.24690055847168
          ]
        },
        {
          "atom_index": 1980,
          "name": "CG",
          "element": "C",
          "coord": [
            10.055500030517578,
            22.884000778198242,
            17.097900390625
          ]
        },
        {
          "atom_index": 1981,
          "name": "CD",
          "element": "C",
          "coord": [
            9.954999923706055,
            22.7987003326416,
            17.02090072631836
          ]
        },
        {
          "atom_index": 1982,
          "name": "CE",
          "element": "C",
          "coord": [
            9.941800117492676,
            22.844499588012695,
            16.874799728393555
          ]
        },
        {
          "atom_index": 1983,
          "name": "NZ",
          "element": "N",
          "coord": [
            9.890999794006348,
            22.984399795532227,
            16.8612003326416
          ]
        }
      ]
    },
    {
      "id": "A:256",
      "chain": "A",
      "resseq": 256,
      "icode": "",
      "resname": "GLY",
      "hetflag": " ",
      "sasa": 0.0,
      "atoms": [
        {
          "atom_index": 1984,
          "name": "N",
          "element": "N",
          "coord": [
            10.111800193786621,
            22.66390037536621,
            17.51140022277832
          ]
        },
        {
          "atom_index": 1985,
          "name": "CA",
          "element": "C",
          "coord": [
            10.19950008392334,
            22.640399932861328,
            17.623199462890625
          ]
        },
        {
          "atom_index": 1986,
          "name": "C",
          "element": "C",
          "coord": [
            10.123299598693848,
            22.697500228881836,
            17.73900032043457
          ]
        },
        {
          "atom_index": 1987,
          "name": "O",
          "element": "O",
          "coord": [
            10.06029987335205,
            22.80299949645996,
            17.727500915527344
          ]
        }
      ]
    },
    {
      "id": "A:257",
      "chain": "A",
      "resseq": 257,
      "icode": "",
      "resname": "LEU",
      "hetflag": " ",
      "sasa": 0.0,
      "atoms": [
        {
          "atom_index": 1988,
          "name": "N",
          "element": "N",
          "coord": [
            10.1274995803833,
            22.627199172973633,
            17.85099983215332
          ]
        },
        {
          "atom_index": 1989,
          "name": "CA",
          "element": "C",
          "coord": [
            10.055399894714355,
            22.66990089416504,
            17.969100952148438
          ]
        },
        {
          "atom_index": 1990,
          "name": "C",
          "element": "C",
          "coord": [
            10.105799674987793,
            22.80579948425293,
            18.021499633789062
          ]
        },
        {
          "atom_index": 1991,
          "name": "O",
          "element": "O",
          "coord": [
            10.027099609375,
            22.886899948120117,
            18.071800231933594
          ]
        },
        {
          "atom_index": 1992,
          "name": "CB",
          "element": "C",
          "coord": [
            10.065500259399414,
            22.559799194335938,
            18.075599670410156
          ]
        },
        {
          "atom_index": 1993,
          "name": "CG",
          "element": "C",
          "coord": [
            9.940899848937988,
            22.531200408935547,
            18.161399841308594
          ]
        },
        {
          "atom_index": 1994,
          "name": "CD1",
          "element": "C",
          "coord": [
            9.81760025024414,
            22.517099380493164,
            18.07229995727539
          ]
        },
        {
          "atom_index": 1995,
          "name": "CD2",
          "element": "C",
          "coord": [
            9.960399627685547,
            22.40399932861328,
            18.24370002746582
          ]
        }
      ]
    },
    {
      "id": "A:258",
      "chain": "A",
      "resseq": 258,
      "icode": "",
      "resname": "GLU",
      "hetflag": " ",
      "sasa": 7.194260597229004,
      "atoms": [
        {
          "atom_index": 1996,
          "name": "N",
          "element": "N",
          "coord": [
            10.235799789428711,
            22.83099937438965,
            18.00779914855957
          ]
        },
        {
          "atom_index": 1997,
          "name": "CA",
          "element": "C",
          "coord": [
            10.295599937438965,
            22.956899642944336,
            18.052099227905273
          ]
        },
        {
          "atom_index": 1998,
          "name": "C",
          "element": "C",
          "coord": [
            10.287699699401855,
            23.065099716186523,
            17.94339942932129
          ]
        },
        {
          "atom_index": 1999,
          "name": "O",
          "element": "O",
          "coord": [
            10.344200134277344,
            23.174100875854492,
            17.95829963684082
          ]
        },
        {
          "atom_index": 2000,
          "name": "CB",
          "element": "C",
          "coord": [
            10.441800117492676,
            22.933700561523438,
            18.09149932861328
          ]
        },
        {
          "atom_index": 2001,
          "name": "CG",
          "element": "C",
          "coord": [
            10.524800300598145,
            22.863100051879883,
            17.984800338745117
          ]
        },
        {
          "atom_index": 2002,
          "name": "CD",
          "element": "C",
          "coord": [
            10.476300239562988,
            22.721599578857422,
            17.956300735473633
          ]
        },
        {
          "atom_index": 2003,
          "name": "OE1",
          "element": "O",
          "coord": [
            10.48009967803955,
            22.637300491333008,
            18.0487003326416
          ]
        },
        {
          "atom_index": 2004,
          "name": "OE2",
          "element": "O",
          "coord": [
            10.434100151062012,
            22.69499969482422,
            17.84149932861328
          ]
        }
      ]
    },
    {
      "id": "A:259",
      "chain": "A",
      "resseq": 259,
      "icode": "",
      "resname": "SER",
      "hetflag": " ",
      "sasa": 0.6115726232528687,
      "atoms": [
        {
          "atom_index": 2005,
          "name": "N",
          "element": "N",
          "coord": [
            10.217900276184082,
            23.034299850463867,
            17.834199905395508
          ]
        },
        {
          "atom_index": 2006,
          "name": "CA",
          "element": "C",
          "coord": [
            10.20259952545166,
            23.1289005279541,
            17.72369956970215
          ]
        },
        {
          "atom_index": 2007,
          "name": "C",
          "element": "C",
          "coord": [
            10.062199592590332,
            23.188600540161133,
            17.72559928894043
          ]
        },
        {
          "atom_index": 2008,
          "name": "O",
          "element": "O",
          "coord": [
            10.028400421142578,
            23.2726993560791,
            17.64229965209961
          ]
        },
        {
          "atom_index": 2009,
          "name": "CB",
          "element": "C",
          "coord": [
            10.225799560546875,
            23.05929946899414,
            17.589399337768555
          ]
        },
        {
          "atom_index": 2010,
          "name": "OG",
          "element": "O",
          "coord": [
            10.111499786376953,
            22.984699249267578,
            17.549699783325195
          ]
        }
      ]
    },
    {
      "id": "A:260",
      "chain": "A",
      "resseq": 260,
      "icode": "",
      "resname": "GLY",
      "hetflag": " ",
      "sasa": 0.0,
      "atoms": [
        {
          "atom_index": 2011,
          "name": "N",
          "element": "N",
          "coord": [
            9.980600357055664,
            23.14349937438965,
            17.82040023803711
          ]
        },
        {
          "atom_index": 2012,
          "name": "CA",
          "element": "C",
          "coord": [
            9.844900131225586,
            23.19409942626953,
            17.832599639892578
          ]
        },
        {
          "atom_index": 2013,
          "name": "C",
          "element": "C",
          "coord": [
            9.750300407409668,
            23.16010093688965,
            17.718599319458008
          ]
        },
        {
          "atom_index": 2014,
          "name": "O",
          "element": "O",
          "coord": [
            9.632699966430664,
            23.19700050354004,
            17.72260093688965
          ]
        }
      ]
    },
    {
      "id": "A:261",
      "chain": "A",
      "resseq": 261,
      "icode": "",
      "resname": "LYS",
      "hetflag": " ",
      "sasa": 2.342238664627075,
      "atoms": [
        {
          "atom_index": 2015,
          "name": "N",
          "element": "N",
          "coord": [
            9.80109977722168,
            23.090499877929688,
            17.61709976196289
          ]
        },
        {
          "atom_index": 2016,
          "name": "CA",
          "element": "C",
          "coord": [
            9.72089958190918,
            23.049999237060547,
            17.501399993896484
          ]
        },
        {
          "atom_index": 2017,
          "name": "C",
          "element": "C",
          "coord": [
            9.68179988861084,
            22.902299880981445,
            17.51140022277832
          ]
        },
        {
          "atom_index": 2018,
          "name": "O",
          "element": "O",
          "coord": [
            9.74020004272461,
            22.816600799560547,
            17.445199966430664
          ]
        },
        {
          "atom_index": 2019,
          "name": "CB",
          "element": "C",
          "coord": [
            9.799500465393066,
            23.074100494384766,
            17.37179946899414
          ]
        },
        {
          "atom_index": 2020,
          "name": "CG",
          "element": "C",
          "coord": [
            9.819299697875977,
            23.22100067138672,
            17.336700439453125
          ]
        },
        {
          "atom_index": 2021,
          "name": "CD",
          "element": "C",
          "coord": [
            9.685400009155273,
            23.290800094604492,
            17.31369972229004
          ]
        },
        {
          "atom_index": 2022,
          "name": "CE",
          "element": "C",
          "coord": [
            9.703499794006348,
            23.436100006103516,
            17.27079963684082
          ]
        },
        {
          "atom_index": 2023,
          "name": "NZ",
          "element": "N",
          "coord": [
            9.777400016784668,
            23.447399139404297,
            17.141799926757812
          ]
        }
      ]
    },
    {
      "id": "A:262",
      "chain": "A",
      "resseq": 262,
      "icode": "",
      "resname": "HIS",
      "hetflag": " ",
      "sasa": 0.0,
      "atoms": [
        {
          "atom_index": 2024,
          "name": "N",
          "element": "N",
          "coord": [
            9.582599639892578,
            22.874000549316406,
            17.595199584960938
          ]
        },
        {
          "atom_index": 2025,
          "name": "CA",
          "element": "C",
          "coord": [
            9.534099578857422,
            22.738000869750977,
            17.617599487304688
          ]
        },
        {
          "atom_index": 2026,
          "name": "C",
          "element": "C",
          "coord": [
            9.387200355529785,
            22.7455997467041,
            17.656999588012695
          ]
        },
        {
          "atom_index": 2027,
          "name": "O",
          "element": "O",
          "coord": [
            9.318900108337402,
            22.843799591064453,
            17.62849998474121
          ]
        },
        {
          "atom_index": 2028,
          "name": "CB",
          "element": "C",
          "coord": [
            9.611100196838379,
            22.672399520874023,
            17.731800079345703
          ]
        },
        {
          "atom_index": 2029,
          "name": "CG",
          "element": "C",
          "coord": [
            9.605600357055664,
            22.750699996948242,
            17.859500885009766
          ]
        },
        {
          "atom_index": 2030,
          "name": "CD2",
          "element": "C",
          "coord": [
            9.519000053405762,
            22.745500564575195,
            17.96339988708496
          ]
        },
        {
          "atom_index": 2031,
          "name": "ND1",
          "element": "N",
          "coord": [
            9.69159984588623,
            22.854900360107422,
            17.88680076599121
          ]
        },
        {
          "atom_index": 2032,
          "name": "CE1",
          "element": "C",
          "coord": [
            9.65779972076416,
            22.910999298095703,
            18.00160026550293
          ]
        },
        {
          "atom_index": 2033,
          "name": "NE2",
          "element": "N",
          "coord": [
            9.553199768066406,
            22.846500396728516,
            18.050100326538086
          ]
        }
      ]
    },
    {
      "id": "A:263",
      "chain": "A",
      "resseq": 263,
      "icode": "",
      "resname": "SER",
      "hetflag": " ",
      "sasa": 0.0,
      "atoms": [
        {
          "atom_index": 2034,
          "name": "N",
          "element": "N",
          "coord": [
            9.339300155639648,
            22.641799926757812,
            17.724199295043945
          ]
        },
        {
          "atom_index": 2035,
          "name": "CA",
          "element": "C",
          "coord": [
            9.20110034942627,
            22.63789939880371,
            17.769100189208984
          ]
        },
        {
          "atom_index": 2036,
          "name": "C",
          "element": "C",
          "coord": [
            9.192899703979492,
            22.547500610351562,
            17.892000198364258
          ]
        },
        {
          "atom_index": 2037,
          "name": "O",
          "element": "O",
          "coord": [
            9.092000007629395,
            22.481000900268555,
            17.9153995513916
          ]
        },
        {
          "atom_index": 2038,
          "name": "CB",
          "element": "C",
          "coord": [
            9.111499786376953,
            22.584400177001953,
            17.65719985961914
          ]
        },
        {
          "atom_index": 2039,
          "name": "OG",
          "element": "O",
          "coord": [
            8.974900245666504,
            22.590700149536133,
            17.69409942626953
          ]
        }
      ]
    },
    {
      "id": "A:264",
      "chain": "A",
      "resseq": 264,
      "icode": "",
      "resname": "ALA",
      "hetflag": " ",
      "sasa": 0.0,
      "atoms": [
        {
          "atom_index": 2040,
          "name": "N",
          "element": "N",
          "coord": [
            9.30049991607666,
            22.54759979248047,
            17.970399856567383
          ]
        },
        {
          "atom_index": 2041,
          "name": "CA",
          "element": "C",
          "coord": [
            9.311599731445312,
            22.465700149536133,
            18.090999603271484
          ]
        },
        {
          "atom_index": 2042,
          "name": "C",
          "element": "C",
          "coord": [
            9.251199722290039,
            22.529800415039062,
            18.215700149536133
          ]
        },
        {
          "atom_index": 2043,
          "name": "O",
          "element": "O",
          "coord": [
            9.322699546813965,
            22.582500457763672,
            18.300199508666992
          ]
        },
        {
          "atom_index": 2044,
          "name": "CB",
          "element": "C",
          "coord": [
            9.457500457763672,
            22.4335994720459,
            18.115699768066406
          ]
        }
      ]
    },
    {
      "id": "A:265",
      "chain": "A",
      "resseq": 265,
      "icode": "",
      "resname": "SER",
      "hetflag": " ",
      "sasa": 0.0,
      "atoms": [
        {
          "atom_index": 2045,
          "name": "N",
          "element": "N",
          "coord": [
            9.119099617004395,
            22.523099899291992,
            18.227800369262695
          ]
        },
        {
          "atom_index": 2046,
          "name": "CA",
          "element": "C",
          "coord": [
            9.04889965057373,
            22.580799102783203,
            18.341800689697266
          ]
        },
        {
          "atom_index": 2047,
          "name": "C",
          "element": "C",
          "coord": [
            9.089699745178223,
            22.52079963684082,
            18.476900100708008
          ]
        },
        {
          "atom_index": 2048,
          "name": "O",
          "element": "O",
          "coord": [
            9.115300178527832,
            22.593799591064453,
            18.572599411010742
          ]
        },
        {
          "atom_index": 2049,
          "name": "CB",
          "element": "C",
          "coord": [
            8.897500038146973,
            22.565500259399414,
            18.322900772094727
          ]
        },
        {
          "atom_index": 2050,
          "name": "OG",
          "element": "O",
          "coord": [
            8.853400230407715,
            22.631799697875977,
            18.205299377441406
          ]
        }
      ]
    },
    {
      "id": "A:266",
      "chain": "A",
      "resseq": 266,
      "icode": "",
      "resname": "LEU",
      "hetflag": " ",
      "sasa": 0.0,
      "atoms": [
        {
          "atom_index": 2051,
          "name": "N",
          "element": "N",
          "coord": [
            9.09529972076416,
            22.388200759887695,
            18.48509979248047
          ]
        },
        {
          "atom_index": 2052,
          "name": "CA",
          "element": "C",
          "coord": [
            9.132100105285645,
            22.32159996032715,
            18.60930061340332
          ]
        },
        {
          "atom_index": 2053,
          "name": "C",
          "element": "C",
          "coord": [
            9.276599884033203,
            22.343900680541992,
            18.65169906616211
          ]
        },
        {
          "atom_index": 2054,
          "name": "O",
          "element": "O",
          "coord": [
            9.305700302124023,
            22.354700088500977,
            18.770599365234375
          ]
        },
        {
          "atom_index": 2055,
          "name": "CB",
          "element": "C",
          "coord": [
            9.106100082397461,
            22.171300888061523,
            18.598400115966797
          ]
        },
        {
          "atom_index": 2056,
          "name": "CG",
          "element": "C",
          "coord": [
            8.95930004119873,
            22.129199981689453,
            18.59819984436035
          ]
        },
        {
          "atom_index": 2057,
          "name": "CD1",
          "element": "C",
          "coord": [
            8.945199966430664,
            21.983699798583984,
            18.556800842285156
          ]
        },
        {
          "atom_index": 2058,
          "name": "CD2",
          "element": "C",
          "coord": [
            8.902000427246094,
            22.152099609375,
            18.73699951171875
          ]
        }
      ]
    },
    {
      "id": "A:267",
      "chain": "A",
      "resseq": 267,
      "icode": "",
      "resname": "ASN",
      "hetflag": " ",
      "sasa": 0.18917915225028992,
      "atoms": [
        {
          "atom_index": 2059,
          "name": "N",
          "element": "N",
          "coord": [
            9.36709976196289,
            22.351200103759766,
            18.555299758911133
          ]
        },
        {
          "atom_index": 2060,
          "name": "CA",
          "element": "C",
          "coord": [
            9.508299827575684,
            22.368600845336914,
            18.587099075317383
          ]
        },
        {
          "atom_index": 2061,
          "name": "C",
          "element": "C",
          "coord": [
            9.559900283813477,
            22.512300491333008,
            18.58989906311035
          ]
        },
        {
          "atom_index": 2062,
          "name": "O",
          "element": "O",
          "coord": [
            9.672699928283691,
            22.536100387573242,
            18.631900787353516
          ]
        },
        {
          "atom_index": 2063,
          "name": "CB",
          "element": "C",
          "coord": [
            9.593799591064453,
            22.287399291992188,
            18.489500045776367
          ]
        },
        {
          "atom_index": 2064,
          "name": "CG",
          "element": "C",
          "coord": [
            9.574999809265137,
            22.137500762939453,
            18.505800247192383
          ]
        },
        {
          "atom_index": 2065,
          "name": "ND2",
          "element": "N",
          "coord": [
            9.52649974822998,
            22.0718994140625,
            18.400800704956055
          ]
        },
        {
          "atom_index": 2066,
          "name": "OD1",
          "element": "O",
          "coord": [
            9.603899955749512,
            22.081199645996094,
            18.611600875854492
          ]
        }
      ]
    },
    {
      "id": "A:268",
      "chain": "A",
      "resseq": 268,
      "icode": "",
      "resname": "ALA",
      "hetflag": " ",
      "sasa": 0.0,
      "atoms": [
        {
          "atom_index": 2067,
          "name": "N",
          "element": "N",
          "coord": [
            9.479499816894531,
            22.60849952697754,
            18.545900344848633
          ]
        },
        {
          "atom_index": 2068,
          "name": "CA",
          "element": "C",
          "coord": [
            9.526399612426758,
            22.746299743652344,
            18.545000076293945
          ]
        },
        {
          "atom_index": 2069,
          "name": "C",
          "element": "C",
          "coord": [
            9.414199829101562,
            22.84830093383789,
            18.55459976196289
          ]
        },
        {
          "atom_index": 2070,
          "name": "O",
          "element": "O",
          "coord": [
            9.435600280761719,
            22.966699600219727,
            18.531099319458008
          ]
        },
        {
          "atom_index": 2071,
          "name": "CB",
          "element": "C",
          "coord": [
            9.609000205993652,
            22.7716007232666,
            18.41990089416504
          ]
        }
      ]
    },
    {
      "id": "A:269",
      "chain": "A",
      "resseq": 269,
      "icode": "",
      "resname": "GLY",
      "hetflag": " ",
      "sasa": 0.0,
      "atoms": [
        {
          "atom_index": 2072,
          "name": "N",
          "element": "N",
          "coord": [
            9.294300079345703,
            22.802600860595703,
            18.58799934387207
          ]
        },
        {
          "atom_index": 2073,
          "name": "CA",
          "element": "C",
          "coord": [
            9.182700157165527,
            22.89459991455078,
            18.600299835205078
          ]
        },
        {
          "atom_index": 2074,
          "name": "C",
          "element": "C",
          "coord": [
            9.164199829101562,
            22.933500289916992,
            18.7455997467041
          ]
        },
        {
          "atom_index": 2075,
          "name": "O",
          "element": "O",
          "coord": [
            9.250499725341797,
            22.906299591064453,
            18.829700469970703
          ]
        }
      ]
    },
    {
      "id": "A:270",
      "chain": "A",
      "resseq": 270,
      "icode": "",
      "resname": "GLN",
      "hetflag": " ",
      "sasa": 3.1965951919555664,
      "atoms": [
        {
          "atom_index": 2076,
          "name": "N",
          "element": "N",
          "coord": [
            9.051600456237793,
            22.996700286865234,
            18.775999069213867
          ]
        },
        {
          "atom_index": 2077,
          "name": "CA",
          "element": "C",
          "coord": [
            9.022700309753418,
            23.038999557495117,
            18.912099838256836
          ]
        },
        {
          "atom_index": 2078,
          "name": "C",
          "element": "C",
          "coord": [
            8.873800277709961,
            23.01729965209961,
            18.93779945373535
          ]
        },
        {
          "atom_index": 2079,
          "name": "O",
          "element": "O",
          "coord": [
            8.791899681091309,
            23.034400939941406,
            18.84749984741211
          ]
        },
        {
          "atom_index": 2080,
          "name": "CB",
          "element": "C",
          "coord": [
            9.059700012207031,
            23.18670082092285,
            18.929899215698242
          ]
        },
        {
          "atom_index": 2081,
          "name": "CG",
          "element": "C",
          "coord": [
            9.0625,
            23.233600616455078,
            19.075700759887695
          ]
        },
        {
          "atom_index": 2082,
          "name": "CD",
          "element": "C",
          "coord": [
            9.16819953918457,
            23.160200119018555,
            19.16029930114746
          ]
        },
        {
          "atom_index": 2083,
          "name": "NE2",
          "element": "N",
          "coord": [
            9.169300079345703,
            23.185699462890625,
            19.2908992767334
          ]
        },
        {
          "atom_index": 2084,
          "name": "OE1",
          "element": "O",
          "coord": [
            9.24779987335205,
            23.082700729370117,
            19.10759925842285
          ]
        }
      ]
    },
    {
      "id": "A:271",
      "chain": "A",
      "resseq": 271,
      "icode": "",
      "resname": "VAL",
      "hetflag": " ",
      "sasa": 0.0,
      "atoms": [
        {
          "atom_index": 2085,
          "name": "N",
          "element": "N",
          "coord": [
            8.838899612426758,
            22.97719955444336,
            19.059600830078125
          ]
        },
        {
          "atom_index": 2086,
          "name": "CA",
          "element": "C",
          "coord": [
            8.699299812316895,
            22.95330047607422,
            19.093399047851562
          ]
        },
        {
          "atom_index": 2087,
          "name": "C",
          "element": "C",
          "coord": [
            8.61709976196289,
            23.079599380493164,
            19.070199966430664
          ]
        },
        {
          "atom_index": 2088,
          "name": "O",
          "element": "O",
          "coord": [
            8.660900115966797,
            23.190099716186523,
            19.102100372314453
          ]
        },
        {
          "atom_index": 2089,
          "name": "CB",
          "element": "C",
          "coord": [
            8.683600425720215,
            22.909900665283203,
            19.240400314331055
          ]
        },
        {
          "atom_index": 2090,
          "name": "CG1",
          "element": "C",
          "coord": [
            8.536800384521484,
            22.878400802612305,
            19.27050018310547
          ]
        },
        {
          "atom_index": 2091,
          "name": "CG2",
          "element": "C",
          "coord": [
            8.770099639892578,
            22.78809928894043,
            19.26810073852539
          ]
        }
      ]
    },
    {
      "id": "A:272",
      "chain": "A",
      "resseq": 272,
      "icode": "",
      "resname": "GLY",
      "hetflag": " ",
      "sasa": 0.0,
      "atoms": [
        {
          "atom_index": 2092,
          "name": "N",
          "element": "N",
          "coord": [
            8.498100280761719,
            23.06220054626465,
            19.013500213623047
          ]
        },
        {
          "atom_index": 2093,
          "name": "CA",
          "element": "C",
          "coord": [
            8.411700248718262,
            23.175199508666992,
            18.987499237060547
          ]
        },
        {
          "atom_index": 2094,
          "name": "C",
          "element": "C",
          "coord": [
            8.2701997756958,
            23.13330078125,
            18.95330047607422
          ]
        },
        {
          "atom_index": 2095,
          "name": "O",
          "element": "O",
          "coord": [
            8.230999946594238,
            23.01799964904785,
            18.97450065612793
          ]
        }
      ]
    },
    {
      "id": "A:273",
      "chain": "A",
      "resseq": 273,
      "icode": "",
      "resname": "VAL",
      "hetflag": " ",
      "sasa": 0.5162473917007446,
      "atoms": [
        {
          "atom_index": 2096,
          "name": "N",
          "element": "N",
          "coord": [
            8.19320011138916,
            23.227500915527344,
            18.899799346923828
          ]
        },
        {
          "atom_index": 2097,
          "name": "CA",
          "element": "C",
          "coord": [
            8.055500030517578,
            23.201200485229492,
            18.86210060119629
          ]
        },
        {
          "atom_index": 2098,
          "name": "C",
          "element": "C",
          "coord": [
            8.028499603271484,
            23.244400024414062,
            18.719600677490234
          ]
        },
        {
          "atom_index": 2099,
          "name": "O",
          "element": "O",
          "coord": [
            8.045900344848633,
            23.361099243164062,
            18.68470001220703
          ]
        },
        {
          "atom_index": 2100,
          "name": "CB",
          "element": "C",
          "coord": [
            7.957499980926514,
            23.276199340820312,
            18.951900482177734
          ]
        },
        {
          "atom_index": 2101,
          "name": "CG1",
          "element": "C",
          "coord": [
            7.816100120544434,
            23.225799560546875,
            18.927499771118164
          ]
        },
        {
          "atom_index": 2102,
          "name": "CG2",
          "element": "C",
          "coord": [
            7.998000144958496,
            23.260299682617188,
            19.096399307250977
          ]
        }
      ]
    },
    {
      "id": "A:274",
      "chain": "A",
      "resseq": 274,
      "icode": "",
      "resname": "PHE",
      "hetflag": " ",
      "sasa": 0.0,
      "atoms": [
        {
          "atom_index": 2103,
          "name": "N",
          "element": "N",
          "coord": [
            7.984799861907959,
            23.149499893188477,
            18.637800216674805
          ]
        },
        {
          "atom_index": 2104,
          "name": "CA",
          "element": "C",
          "coord": [
            7.9527997970581055,
            23.175800323486328,
            18.498300552368164
          ]
        },
        {
          "atom_index": 2105,
          "name": "C",
          "element": "C",
          "coord": [
            7.855000019073486,
            23.06800079345703,
            18.45549964904785
          ]
        },
        {
          "atom_index": 2106,
          "name": "O",
          "element": "O",
          "coord": [
            7.854300022125244,
            22.958599090576172,
            18.511999130249023
          ]
        },
        {
          "atom_index": 2107,
          "name": "CB",
          "element": "C",
          "coord": [
            8.079400062561035,
            23.16939926147461,
            18.412799835205078
          ]
        },
        {
          "atom_index": 2108,
          "name": "CG",
          "element": "C",
          "coord": [
            8.0556001663208,
            23.193700790405273,
            18.266399383544922
          ]
        },
        {
          "atom_index": 2109,
          "name": "CD1",
          "element": "C",
          "coord": [
            8.001500129699707,
            23.31410026550293,
            18.22209930419922
          ]
        },
        {
          "atom_index": 2110,
          "name": "CD2",
          "element": "C",
          "coord": [
            8.088299751281738,
            23.09630012512207,
            18.172100067138672
          ]
        },
        {
          "atom_index": 2111,
          "name": "CE1",
          "element": "C",
          "coord": [
            7.980599880218506,
            23.337400436401367,
            18.086200714111328
          ]
        },
        {
          "atom_index": 2112,
          "name": "CE2",
          "element": "C",
          "coord": [
            8.067899703979492,
            23.11829948425293,
            18.036100387573242
          ]
        },
        {
          "atom_index": 2113,
          "name": "CZ",
          "element": "C",
          "coord": [
            8.013899803161621,
            23.239200592041016,
            17.992900848388672
          ]
        }
      ]
    },
    {
      "id": "A:275",
      "chain": "A",
      "resseq": 275,
      "icode": "",
      "resname": "HIS",
      "hetflag": " ",
      "sasa": 0.0,
      "atoms": [
        {
          "atom_index": 2114,
          "name": "N",
          "element": "N",
          "coord": [
            7.771100044250488,
            23.098899841308594,
            18.35759925842285
          ]
        },
        {
          "atom_index": 2115,
          "name": "CA",
          "element": "C",
          "coord": [
            7.674900054931641,
            23.00119972229004,
            18.308399200439453
          ]
        },
        {
          "atom_index": 2116,
          "name": "C",
          "element": "C",
          "coord": [
            7.590000152587891,
            22.94849967956543,
            18.42569923400879
          ]
        },
        {
          "atom_index": 2117,
          "name": "O",
          "element": "O",
          "coord": [
            7.537099838256836,
            22.836599349975586,
            18.422800064086914
          ]
        },
        {
          "atom_index": 2118,
          "name": "CB",
          "element": "C",
          "coord": [
            7.750800132751465,
            22.887500762939453,
            18.237699508666992
          ]
        },
        {
          "atom_index": 2119,
          "name": "CG",
          "element": "C",
          "coord": [
            7.676700115203857,
            22.826799392700195,
            18.122299194335938
          ]
        },
        {
          "atom_index": 2120,
          "name": "CD2",
          "element": "C",
          "coord": [
            7.5472002029418945,
            22.836299896240234,
            18.083900451660156
          ]
        },
        {
          "atom_index": 2121,
          "name": "ND1",
          "element": "N",
          "coord": [
            7.737100124359131,
            22.742000579833984,
            18.03190040588379
          ]
        },
        {
          "atom_index": 2122,
          "name": "CE1",
          "element": "C",
          "coord": [
            7.6479997634887695,
            22.701799392700195,
            17.943099975585938
          ]
        },
        {
          "atom_index": 2123,
          "name": "NE2",
          "element": "N",
          "coord": [
            7.531899929046631,
            22.757600784301758,
            17.972400665283203
          ]
        }
      ]
    },
    {
      "id": "A:276",
      "chain": "A",
      "resseq": 276,
      "icode": "",
      "resname": "GLY",
      "hetflag": " ",
      "sasa": 0.0,
      "atoms": [
        {
          "atom_index": 2124,
          "name": "N",
          "element": "N",
          "coord": [
            7.57919979095459,
            23.030799865722656,
            18.529800415039062
          ]
        },
        {
          "atom_index": 2125,
          "name": "CA",
          "element": "C",
          "coord": [
            7.499199867248535,
            22.996400833129883,
            18.646400451660156
          ]
        },
        {
          "atom_index": 2126,
          "name": "C",
          "element": "C",
          "coord": [
            7.547999858856201,
            22.88599967956543,
            18.73870086669922
          ]
        },
        {
          "atom_index": 2127,
          "name": "O",
          "element": "O",
          "coord": [
            7.466700077056885,
            22.81730079650879,
            18.80139923095703
          ]
        }
      ]
    },
    {
      "id": "A:277",
      "chain": "A",
      "resseq": 277,
      "icode": "",
      "resname": "MET",
      "hetflag": " ",
      "sasa": 0.0,
      "atoms": [
        {
          "atom_index": 2128,
          "name": "N",
          "element": "N",
          "coord": [
            7.679299831390381,
            22.86870002746582,
            18.749099731445312
          ]
        },
        {
          "atom_index": 2129,
          "name": "CA",
          "element": "C",
          "coord": [
            7.735099792480469,
            22.765300750732422,
            18.8356990814209
          ]
        },
        {
          "atom_index": 2130,
          "name": "C",
          "element": "C",
          "coord": [
            7.869500160217285,
            22.808500289916992,
            18.89189910888672
          ]
        },
        {
          "atom_index": 2131,
          "name": "O",
          "element": "O",
          "coord": [
            7.937300205230713,
            22.89550018310547,
            18.836299896240234
          ]
        },
        {
          "atom_index": 2132,
          "name": "CB",
          "element": "C",
          "coord": [
            7.755899906158447,
            22.63559913635254,
            18.75819969177246
          ]
        },
        {
          "atom_index": 2133,
          "name": "CG",
          "element": "C",
          "coord": [
            7.8592000007629395,
            22.649700164794922,
            18.64780044555664
          ]
        },
        {
          "atom_index": 2134,
          "name": "SD",
          "element": "S",
          "coord": [
            7.889100074768066,
            22.496000289916992,
            18.558799743652344
          ]
        },
        {
          "atom_index": 2135,
          "name": "CE",
          "element": "C",
          "coord": [
            8.053999900817871,
            22.530399322509766,
            18.488000869750977
          ]
        }
      ]
    },
    {
      "id": "A:278",
      "chain": "A",
      "resseq": 278,
      "icode": "",
      "resname": "LEU",
      "hetflag": " ",
      "sasa": 0.22585824131965637,
      "atoms": [
        {
          "atom_index": 2136,
          "name": "N",
          "element": "N",
          "coord": [
            7.908100128173828,
            22.74690055847168,
            19.002899169921875
          ]
        },
        {
          "atom_index": 2137,
          "name": "CA",
          "element": "C",
          "coord": [
            8.03600025177002,
            22.777700424194336,
            19.06369972229004
          ]
        },
        {
          "atom_index": 2138,
          "name": "C",
          "element": "C",
          "coord": [
            8.133299827575684,
            22.66790008544922,
            19.02359962463379
          ]
        },
        {
          "atom_index": 2139,
          "name": "O",
          "element": "O",
          "coord": [
            8.108699798583984,
            22.548799514770508,
            19.045299530029297
          ]
        },
        {
          "atom_index": 2140,
          "name": "CB",
          "element": "C",
          "coord": [
            8.023900032043457,
            22.78380012512207,
            19.215999603271484
          ]
        },
        {
          "atom_index": 2141,
          "name": "CG",
          "element": "C",
          "coord": [
            8.152199745178223,
            22.81570053100586,
            19.293899536132812
          ]
        },
        {
          "atom_index": 2142,
          "name": "CD1",
          "element": "C",
          "coord": [
            8.19219970703125,
            22.961200714111328,
            19.273300170898438
          ]
        },
        {
          "atom_index": 2143,
          "name": "CD2",
          "element": "C",
          "coord": [
            8.128399848937988,
            22.78809928894043,
            19.44099998474121
          ]
        }
      ]
    },
    {
      "id": "A:279",
      "chain": "A",
      "resseq": 279,
      "icode": "",
      "resname": "SER",
      "hetflag": " ",
      "sasa": 0.0,
      "atoms": [
        {
          "atom_index": 2144,
          "name": "N",
          "element": "N",
          "coord": [
            8.243900299072266,
            22.7096004486084,
            18.963899612426758
          ]
        },
        {
          "atom_index": 2145,
          "name": "CA",
          "element": "C",
          "coord": [
            8.34589958190918,
            22.616300582885742,
            18.919599533081055
          ]
        },
        {
          "atom_index": 2146,
          "name": "C",
          "element": "C",
          "coord": [
            8.468000411987305,
            22.695600509643555,
            18.87310028076172
          ]
        },
        {
          "atom_index": 2147,
          "name": "O",
          "element": "O",
          "coord": [
            8.478099822998047,
            22.81559944152832,
            18.89940071105957
          ]
        },
        {
          "atom_index": 2148,
          "name": "CB",
          "element": "C",
          "coord": [
            8.290499687194824,
            22.531200408935547,
            18.80500030517578
          ]
        },
        {
          "atom_index": 2149,
          "name": "OG",
          "element": "O",
          "coord": [
            8.382499694824219,
            22.43079948425293,
            18.76609992980957
          ]
        }
      ]
    },
    {
      "id": "A:280",
      "chain": "A",
      "resseq": 280,
      "icode": "",
      "resname": "TYR",
      "hetflag": " ",
      "sasa": 0.0,
      "atoms": [
        {
          "atom_index": 2150,
          "name": "N",
          "element": "N",
          "coord": [
            8.561200141906738,
            22.62929916381836,
            18.805200576782227
          ]
        },
        {
          "atom_index": 2151,
          "name": "CA",
          "element": "C",
          "coord": [
            8.679900169372559,
            22.697999954223633,
            18.75589942932129
          ]
        },
        {
          "atom_index": 2152,
          "name": "C",
          "element": "C",
          "coord": [
            8.653300285339355,
            22.758899688720703,
            18.618600845336914
          ]
        },
        {
          "atom_index": 2153,
          "name": "O",
          "element": "O",
          "coord": [
            8.588399887084961,
            22.697500228881836,
            18.534299850463867
          ]
        },
        {
          "atom_index": 2154,
          "name": "CB",
          "element": "C",
          "coord": [
            8.798600196838379,
            22.602100372314453,
            18.744400024414062
          ]
        },
        {
          "atom_index": 2155,
          "name": "CG",
          "element": "C",
          "coord": [
            8.859800338745117,
            22.559900283813477,
            18.875900268554688
          ]
        },
        {
          "atom_index": 2156,
          "name": "CD1",
          "element": "C",
          "coord": [
            8.786999702453613,
            22.485599517822266,
            18.968900680541992
          ]
        },
        {
          "atom_index": 2157,
          "name": "CD2",
          "element": "C",
          "coord": [
            8.991900444030762,
            22.592599868774414,
            18.906400680541992
          ]
        },
        {
          "atom_index": 2158,
          "name": "CE1",
          "element": "C",
          "coord": [
            8.844200134277344,
            22.444499969482422,
            19.089099884033203
          ]
        },
        {
          "atom_index": 2159,
          "name": "CE2",
          "element": "C",
          "coord": [
            9.050100326538086,
            22.552200317382812,
            19.026100158691406
          ]
        },
        {
          "atom_index": 2160,
          "name": "CZ",
          "element": "C",
          "coord": [
            8.975899696350098,
            22.478300094604492,
            19.117000579833984
          ]
        },
        {
          "atom_index": 2161,
          "name": "OH",
          "element": "O",
          "coord": [
            9.03380012512207,
            22.438499450683594,
            19.235200881958008
          ]
        }
      ]
    },
    {
      "id": "A:281",
      "chain": "A",
      "resseq": 281,
      "icode": "",
      "resname": "PHE",
      "hetflag": " ",
      "sasa": 0.0,
      "atoms": [
        {
          "atom_index": 2162,
          "name": "N",
          "element": "N",
          "coord": [
            8.70300006866455,
            22.880300521850586,
            18.59749984741211
          ]
        },
        {
          "atom_index": 2163,
          "name": "CA",
          "element": "C",
          "coord": [
            8.68850040435791,
            22.949600219726562,
            18.469999313354492
          ]
        },
        {
          "atom_index": 2164,
          "name": "C",
          "element": "C",
          "coord": [
            8.81779956817627,
            23.02359962463379,
            18.441200256347656
          ]
        },
        {
          "atom_index": 2165,
          "name": "O",
          "element": "O",
          "coord": [
            8.89050006866455,
            23.059900283813477,
            18.533000946044922
          ]
        },
        {
          "atom_index": 2166,
          "name": "CB",
          "element": "C",
          "coord": [
            8.57289981842041,
            23.050600051879883,
            18.47319984436035
          ]
        },
        {
          "atom_index": 2167,
          "name": "CG",
          "element": "C",
          "coord": [
            8.437399864196777,
            22.98819923400879,
            18.48979949951172
          ]
        },
        {
          "atom_index": 2168,
          "name": "CD1",
          "element": "C",
          "coord": [
            8.382200241088867,
            22.971200942993164,
            18.61639976501465
          ]
        },
        {
          "atom_index": 2169,
          "name": "CD2",
          "element": "C",
          "coord": [
            8.364899635314941,
            22.945199966430664,
            18.378599166870117
          ]
        },
        {
          "atom_index": 2170,
          "name": "CE1",
          "element": "C",
          "coord": [
            8.255999565124512,
            22.912200927734375,
            18.632200241088867
          ]
        },
        {
          "atom_index": 2171,
          "name": "CE2",
          "element": "C",
          "coord": [
            8.239299774169922,
            22.88610076904297,
            18.393400192260742
          ]
        },
        {
          "atom_index": 2172,
          "name": "CZ",
          "element": "C",
          "coord": [
            8.184599876403809,
            22.869699478149414,
            18.520599365234375
          ]
        }
      ]
    },
    {
      "id": "A:282",
      "chain": "A",
      "resseq": 282,
      "icode": "",
      "resname": "LEU",
      "hetflag": " ",
      "sasa": 0.0,
      "atoms": [
        {
          "atom_index": 2173,
          "name": "N",
          "element": "N",
          "coord": [
            8.847700119018555,
            23.043899536132812,
            18.31369972229004
          ]
        },
        {
          "atom_index": 2174,
          "name": "CA",
          "element": "C",
          "coord": [
            8.967300415039062,
            23.117399215698242,
            18.27519989013672
          ]
        },
        {
          "atom_index": 2175,
          "name": "C",
          "element": "C",
          "coord": [
            8.923199653625488,
            23.262300491333008,
            18.265199661254883
          ]
        },
        {
          "atom_index": 2176,
          "name": "O",
          "element": "O",
          "coord": [
            8.85319995880127,
            23.300199508666992,
            18.17140007019043
          ]
        },
        {
          "atom_index": 2177,
          "name": "CB",
          "element": "C",
          "coord": [
            9.018799781799316,
            23.06839942932129,
            18.13990020751953
          ]
        },
        {
          "atom_index": 2178,
          "name": "CG",
          "element": "C",
          "coord": [
            9.070699691772461,
            22.92460060119629,
            18.136999130249023
          ]
        },
        {
          "atom_index": 2179,
          "name": "CD1",
          "element": "C",
          "coord": [
            9.08240032196045,
            22.876699447631836,
            17.993200302124023
          ]
        },
        {
          "atom_index": 2180,
          "name": "CD2",
          "element": "C",
          "coord": [
            9.204999923706055,
            22.917800903320312,
            18.208499908447266
          ]
        }
      ]
    },
    {
      "id": "A:283",
      "chain": "A",
      "resseq": 283,
      "icode": "",
      "resname": "GLN",
      "hetflag": " ",
      "sasa": 0.0,
      "atoms": [
        {
          "atom_index": 2181,
          "name": "N",
          "element": "N",
          "coord": [
            8.96310043334961,
            23.34320068359375,
            18.362699508666992
          ]
        },
        {
          "atom_index": 2182,
          "name": "CA",
          "element": "C",
          "coord": [
            8.924099922180176,
            23.48349952697754,
            18.36479949951172
          ]
        },
        {
          "atom_index": 2183,
          "name": "C",
          "element": "C",
          "coord": [
            9.043299674987793,
            23.57699966430664,
            18.371400833129883
          ]
        },
        {
          "atom_index": 2184,
          "name": "O",
          "element": "O",
          "coord": [
            9.151000022888184,
            23.53849983215332,
            18.41670036315918
          ]
        },
        {
          "atom_index": 2185,
          "name": "CB",
          "element": "C",
          "coord": [
            8.833600044250488,
            23.50979995727539,
            18.48509979248047
          ]
        },
        {
          "atom_index": 2186,
          "name": "CG",
          "element": "C",
          "coord": [
            8.71660041809082,
            23.414199829101562,
            18.49679946899414
          ]
        },
        {
          "atom_index": 2187,
          "name": "CD",
          "element": "C",
          "coord": [
            8.634900093078613,
            23.438100814819336,
            18.62190055847168
          ]
        },
        {
          "atom_index": 2188,
          "name": "NE2",
          "element": "N",
          "coord": [
            8.507399559020996,
            23.470500946044922,
            18.60379981994629
          ]
        },
        {
          "atom_index": 2189,
          "name": "OE1",
          "element": "O",
          "coord": [
            8.685700416564941,
            23.42770004272461,
            18.73349952697754
          ]
        }
      ]
    },
    {
      "id": "A:284",
      "chain": "A",
      "resseq": 284,
      "icode": "",
      "resname": "ASP",
      "hetflag": " ",
      "sasa": 0.0,
      "atoms": [
        {
          "atom_index": 2190,
          "name": "N",
          "element": "N",
          "coord": [
            9.023500442504883,
            23.70039939880371,
            18.325700759887695
          ]
        },
        {
          "atom_index": 2191,
          "name": "CA",
          "element": "C",
          "coord": [
            9.129199981689453,
            23.800399780273438,
            18.32990074157715
          ]
        },
        {
          "atom_index": 2192,
          "name": "C",
          "element": "C",
          "coord": [
            9.12600040435791,
            23.866500854492188,
            18.46739959716797
          ]
        },
        {
          "atom_index": 2193,
          "name": "O",
          "element": "O",
          "coord": [
            9.040900230407715,
            23.83449935913086,
            18.550600051879883
          ]
        },
        {
          "atom_index": 2194,
          "name": "CB",
          "element": "C",
          "coord": [
            9.110300064086914,
            23.90559959411621,
            18.219499588012695
          ]
        },
        {
          "atom_index": 2195,
          "name": "CG",
          "element": "C",
          "coord": [
            8.973799705505371,
            23.971900939941406,
            18.223499298095703
          ]
        },
        {
          "atom_index": 2196,
          "name": "OD1",
          "element": "O",
          "coord": [
            8.934300422668457,
            24.021900177001953,
            18.331100463867188
          ]
        },
        {
          "atom_index": 2197,
          "name": "OD2",
          "element": "O",
          "coord": [
            8.906100273132324,
            23.97480010986328,
            18.118600845336914
          ]
        }
      ]
    },
    {
      "id": "A:285",
      "chain": "A",
      "resseq": 285,
      "icode": "",
      "resname": "GLU",
      "hetflag": " ",
      "sasa": 8.702240943908691,
      "atoms": [
        {
          "atom_index": 2198,
          "name": "N",
          "element": "N",
          "coord": [
            9.218500137329102,
            23.958799362182617,
            18.490800857543945
          ]
        },
        {
          "atom_index": 2199,
          "name": "CA",
          "element": "C",
          "coord": [
            9.228699684143066,
            24.027799606323242,
            18.618900299072266
          ]
        },
        {
          "atom_index": 2200,
          "name": "C",
          "element": "C",
          "coord": [
            9.102700233459473,
            24.102500915527344,
            18.662799835205078
          ]
        },
        {
          "atom_index": 2201,
          "name": "O",
          "element": "O",
          "coord": [
            9.096699714660645,
            24.153799057006836,
            18.774599075317383
          ]
        },
        {
          "atom_index": 2202,
          "name": "CB",
          "element": "C",
          "coord": [
            9.346599578857422,
            24.124900817871094,
            18.614700317382812
          ]
        },
        {
          "atom_index": 2203,
          "name": "CG",
          "element": "C",
          "coord": [
            9.340900421142578,
            24.222900390625,
            18.498899459838867
          ]
        },
        {
          "atom_index": 2204,
          "name": "CD",
          "element": "C",
          "coord": [
            9.464900016784668,
            24.30940055847168,
            18.489599227905273
          ]
        },
        {
          "atom_index": 2205,
          "name": "OE1",
          "element": "O",
          "coord": [
            9.493399620056152,
            24.383699417114258,
            18.585899353027344
          ]
        },
        {
          "atom_index": 2206,
          "name": "OE2",
          "element": "O",
          "coord": [
            9.534299850463867,
            24.302799224853516,
            18.385900497436523
          ]
        }
      ]
    },
    {
      "id": "A:286",
      "chain": "A",
      "resseq": 286,
      "icode": "",
      "resname": "GLU",
      "hetflag": " ",
      "sasa": 6.338237762451172,
      "atoms": [
        {
          "atom_index": 2207,
          "name": "N",
          "element": "N",
          "coord": [
            9.001799583435059,
            24.1072998046875,
            18.576499938964844
          ]
        },
        {
          "atom_index": 2208,
          "name": "CA",
          "element": "C",
          "coord": [
            8.878600120544434,
            24.178499221801758,
            18.60930061340332
          ]
        },
        {
          "atom_index": 2209,
          "name": "C",
          "element": "C",
          "coord": [
            8.755800247192383,
            24.088600158691406,
            18.62529945373535
          ]
        },
        {
          "atom_index": 2210,
          "name": "O",
          "element": "O",
          "coord": [
            8.64210033416748,
            24.13629913330078,
            18.623899459838867
          ]
        },
        {
          "atom_index": 2211,
          "name": "CB",
          "element": "C",
          "coord": [
            8.852800369262695,
            24.28580093383789,
            18.50320053100586
          ]
        },
        {
          "atom_index": 2212,
          "name": "CG",
          "element": "C",
          "coord": [
            8.966699600219727,
            24.386499404907227,
            18.491600036621094
          ]
        },
        {
          "atom_index": 2213,
          "name": "CD",
          "element": "C",
          "coord": [
            8.946800231933594,
            24.4862003326416,
            18.37929916381836
          ]
        },
        {
          "atom_index": 2214,
          "name": "OE1",
          "element": "O",
          "coord": [
            8.845000267028809,
            24.558799743652344,
            18.381200790405273
          ]
        },
        {
          "atom_index": 2215,
          "name": "OE2",
          "element": "O",
          "coord": [
            9.03320026397705,
            24.492300033569336,
            18.2893009185791
          ]
        }
      ]
    },
    {
      "id": "A:287",
      "chain": "A",
      "resseq": 287,
      "icode": "",
      "resname": "GLY",
      "hetflag": " ",
      "sasa": 0.0,
      "atoms": [
        {
          "atom_index": 2216,
          "name": "N",
          "element": "N",
          "coord": [
            8.779000282287598,
            23.95870018005371,
            18.64150047302246
          ]
        },
        {
          "atom_index": 2217,
          "name": "CA",
          "element": "C",
          "coord": [
            8.669099807739258,
            23.865400314331055,
            18.65850067138672
          ]
        },
        {
          "atom_index": 2218,
          "name": "C",
          "element": "C",
          "coord": [
            8.588800430297852,
            23.840099334716797,
            18.53230094909668
          ]
        },
        {
          "atom_index": 2219,
          "name": "O",
          "element": "O",
          "coord": [
            8.47920036315918,
            23.784799575805664,
            18.538000106811523
          ]
        }
      ]
    },
    {
      "id": "A:288",
      "chain": "A",
      "resseq": 288,
      "icode": "",
      "resname": "GLN",
      "hetflag": " ",
      "sasa": 0.8543565273284912,
      "atoms": [
        {
          "atom_index": 2220,
          "name": "N",
          "element": "N",
          "coord": [
            8.643199920654297,
            23.880599975585938,
            18.418100357055664
          ]
        },
        {
          "atom_index": 2221,
          "name": "CA",
          "element": "C",
          "coord": [
            8.575499534606934,
            23.861400604248047,
            18.2903995513916
          ]
        },
        {
          "atom_index": 2222,
          "name": "C",
          "element": "C",
          "coord": [
            8.628999710083008,
            23.73699951171875,
            18.220199584960938
          ]
        },
        {
          "atom_index": 2223,
          "name": "O",
          "element": "O",
          "coord": [
            8.747099876403809,
            23.703699111938477,
            18.23259925842285
          ]
        },
        {
          "atom_index": 2224,
          "name": "CB",
          "element": "C",
          "coord": [
            8.59589958190918,
            23.98430061340332,
            18.201000213623047
          ]
        },
        {
          "atom_index": 2225,
          "name": "CG",
          "element": "C",
          "coord": [
            8.53849983215332,
            24.113000869750977,
            18.258499145507812
          ]
        },
        {
          "atom_index": 2226,
          "name": "CD",
          "element": "C",
          "coord": [
            8.388500213623047,
            24.104799270629883,
            18.2810001373291
          ]
        },
        {
          "atom_index": 2227,
          "name": "NE2",
          "element": "N",
          "coord": [
            8.347000122070312,
            24.11039924621582,
            18.407100677490234
          ]
        },
        {
          "atom_index": 2228,
          "name": "OE1",
          "element": "O",
          "coord": [
            8.31089973449707,
            24.09309959411621,
            18.186100006103516
          ]
        }
      ]
    },
    {
      "id": "A:289",
      "chain": "A",
      "resseq": 289,
      "icode": "",
      "resname": "ILE",
      "hetflag": " ",
      "sasa": 0.0,
      "atoms": [
        {
          "atom_index": 2229,
          "name": "N",
          "element": "N",
          "coord": [
            8.541999816894531,
            23.66830062866211,
            18.146799087524414
          ]
        },
        {
          "atom_index": 2230,
          "name": "CA",
          "element": "C",
          "coord": [
            8.582099914550781,
            23.54789924621582,
            18.074899673461914
          ]
        },
        {
          "atom_index": 2231,
          "name": "C",
          "element": "C",
          "coord": [
            8.694299697875977,
            23.57900047302246,
            17.976699829101562
          ]
        },
        {
          "atom_index": 2232,
          "name": "O",
          "element": "O",
          "coord": [
            8.678099632263184,
            23.660499572753906,
            17.88599967956543
          ]
        },
        {
          "atom_index": 2233,
          "name": "CB",
          "element": "C",
          "coord": [
            8.462499618530273,
            23.48509979248047,
            17.999099731445312
          ]
        },
        {
          "atom_index": 2234,
          "name": "CG1",
          "element": "C",
          "coord": [
            8.361900329589844,
            23.42770004272461,
            18.099300384521484
          ]
        },
        {
          "atom_index": 2235,
          "name": "CG2",
          "element": "C",
          "coord": [
            8.5108003616333,
            23.375099182128906,
            17.90570068359375
          ]
        },
        {
          "atom_index": 2236,
          "name": "CD1",
          "element": "C",
          "coord": [
            8.419099807739258,
            23.318599700927734,
            18.18899917602539
          ]
        }
      ]
    },
    {
      "id": "A:290",
      "chain": "A",
      "resseq": 290,
      "icode": "",
      "resname": "LYS",
      "hetflag": " ",
      "sasa": 0.0,
      "atoms": [
        {
          "atom_index": 2237,
          "name": "N",
          "element": "N",
          "coord": [
            8.808099746704102,
            23.5132999420166,
            17.99679946899414
          ]
        },
        {
          "atom_index": 2238,
          "name": "CA",
          "element": "C",
          "coord": [
            8.92650032043457,
            23.53059959411621,
            17.913400650024414
          ]
        },
        {
          "atom_index": 2239,
          "name": "C",
          "element": "C",
          "coord": [
            8.919500350952148,
            23.439599990844727,
            17.7903995513916
          ]
        },
        {
          "atom_index": 2240,
          "name": "O",
          "element": "O",
          "coord": [
            8.85890007019043,
            23.332500457763672,
            17.79450035095215
          ]
        },
        {
          "atom_index": 2241,
          "name": "CB",
          "element": "C",
          "coord": [
            9.051600456237793,
            23.49970054626465,
            17.996999740600586
          ]
        },
        {
          "atom_index": 2242,
          "name": "CG",
          "element": "C",
          "coord": [
            9.183699607849121,
            23.491899490356445,
            17.921300888061523
          ]
        },
        {
          "atom_index": 2243,
          "name": "CD",
          "element": "C",
          "coord": [
            9.299200057983398,
            23.46579933166504,
            18.01810073852539
          ]
        },
        {
          "atom_index": 2244,
          "name": "CE",
          "element": "C",
          "coord": [
            9.424699783325195,
            23.416400909423828,
            17.94659996032715
          ]
        },
        {
          "atom_index": 2245,
          "name": "NZ",
          "element": "N",
          "coord": [
            9.477299690246582,
            23.51420021057129,
            17.847900390625
          ]
        }
      ]
    },
    {
      "id": "A:291",
      "chain": "A",
      "resseq": 291,
      "icode": "",
      "resname": "PRO",
      "hetflag": " ",
      "sasa": 0.03226546198129654,
      "atoms": [
        {
          "atom_index": 2246,
          "name": "N",
          "element": "N",
          "coord": [
            8.979999542236328,
            23.48259925842285,
            17.67840003967285
          ]
        },
        {
          "atom_index": 2247,
          "name": "CA",
          "element": "C",
          "coord": [
            8.979000091552734,
            23.402599334716797,
            17.555500030517578
          ]
        },
        {
          "atom_index": 2248,
          "name": "C",
          "element": "C",
          "coord": [
            9.053000450134277,
            23.270099639892578,
            17.572999954223633
          ]
        },
        {
          "atom_index": 2249,
          "name": "O",
          "element": "O",
          "coord": [
            9.156999588012695,
            23.26460075378418,
            17.639299392700195
          ]
        },
        {
          "atom_index": 2250,
          "name": "CB",
          "element": "C",
          "coord": [
            9.048800468444824,
            23.493799209594727,
            17.454500198364258
          ]
        },
        {
          "atom_index": 2251,
          "name": "CG",
          "element": "C",
          "coord": [
            9.01710033416748,
            23.63089942932129,
            17.50429916381836
          ]
        },
        {
          "atom_index": 2252,
          "name": "CD",
          "element": "C",
          "coord": [
            9.037699699401855,
            23.615800857543945,
            17.652999877929688
          ]
        }
      ]
    },
    {
      "id": "A:292",
      "chain": "A",
      "resseq": 292,
      "icode": "",
      "resname": "THR",
      "hetflag": " ",
      "sasa": 0.0,
      "atoms": [
        {
          "atom_index": 2253,
          "name": "N",
          "element": "N",
          "coord": [
            8.999500274658203,
            23.16390037536621,
            17.5132999420166
          ]
        },
        {
          "atom_index": 2254,
          "name": "CA",
          "element": "C",
          "coord": [
            9.062600135803223,
            23.032800674438477,
            17.521499633789062
          ]
        },
        {
          "atom_index": 2255,
          "name": "C",
          "element": "C",
          "coord": [
            9.116399765014648,
            22.993499755859375,
            17.384300231933594
          ]
        },
        {
          "atom_index": 2256,
          "name": "O",
          "element": "O",
          "coord": [
            9.069000244140625,
            23.04199981689453,
            17.281400680541992
          ]
        },
        {
          "atom_index": 2257,
          "name": "CB",
          "element": "C",
          "coord": [
            8.963600158691406,
            22.923799514770508,
            17.5674991607666
          ]
        },
        {
          "atom_index": 2258,
          "name": "CG2",
          "element": "C",
          "coord": [
            8.889399528503418,
            22.9685001373291,
            17.691999435424805
          ]
        },
        {
          "atom_index": 2259,
          "name": "OG1",
          "element": "O",
          "coord": [
            8.868900299072266,
            22.8976993560791,
            17.463199615478516
          ]
        }
      ]
    },
    {
      "id": "A:293",
      "chain": "A",
      "resseq": 293,
      "icode": "",
      "resname": "HIS",
      "hetflag": " ",
      "sasa": 0.0,
      "atoms": [
        {
          "atom_index": 2260,
          "name": "N",
          "element": "N",
          "coord": [
            9.215900421142578,
            22.905899047851562,
            17.383100509643555
          ]
        },
        {
          "atom_index": 2261,
          "name": "CA",
          "element": "C",
          "coord": [
            9.273799896240234,
            22.86079978942871,
            17.258100509643555
          ]
        },
        {
          "atom_index": 2262,
          "name": "C",
          "element": "C",
          "coord": [
            9.313199996948242,
            22.71419906616211,
            17.2632999420166
          ]
        },
        {
          "atom_index": 2263,
          "name": "O",
          "element": "O",
          "coord": [
            9.355299949645996,
            22.662900924682617,
            17.366300582885742
          ]
        },
        {
          "atom_index": 2264,
          "name": "CB",
          "element": "C",
          "coord": [
            9.397899627685547,
            22.942699432373047,
            17.222200393676758
          ]
        },
        {
          "atom_index": 2265,
          "name": "CG",
          "element": "C",
          "coord": [
            9.48169994354248,
            22.87980079650879,
            17.114700317382812
          ]
        },
        {
          "atom_index": 2266,
          "name": "CD2",
          "element": "C",
          "coord": [
            9.60260009765625,
            22.81920051574707,
            17.11989974975586
          ]
        },
        {
          "atom_index": 2267,
          "name": "ND1",
          "element": "N",
          "coord": [
            9.438899993896484,
            22.86870002746582,
            16.983999252319336
          ]
        },
        {
          "atom_index": 2268,
          "name": "CE1",
          "element": "C",
          "coord": [
            9.529899597167969,
            22.803699493408203,
            16.913400650024414
          ]
        },
        {
          "atom_index": 2269,
          "name": "NE2",
          "element": "N",
          "coord": [
            9.630200386047363,
            22.772499084472656,
            16.993499755859375
          ]
        }
      ]
    },
    {
      "id": "A:294",
      "chain": "A",
      "resseq": 294,
      "icode": "",
      "resname": "SER",
      "hetflag": " ",
      "sasa": 0.0,
      "atoms": [
        {
          "atom_index": 2270,
          "name": "N",
          "element": "N",
          "coord": [
            9.298999786376953,
            22.6481990814209,
            17.149599075317383
          ]
        },
        {
          "atom_index": 2271,
          "name": "CA",
          "element": "C",
          "coord": [
            9.336700439453125,
            22.508899688720703,
            17.13479995727539
          ]
        },
        {
          "atom_index": 2272,
          "name": "C",
          "element": "C",
          "coord": [
            9.321000099182129,
            22.476600646972656,
            16.988399505615234
          ]
        },
        {
          "atom_index": 2273,
          "name": "O",
          "element": "O",
          "coord": [
            9.236000061035156,
            22.534700393676758,
            16.9197998046875
          ]
        },
        {
          "atom_index": 2274,
          "name": "CB",
          "element": "C",
          "coord": [
            9.247300148010254,
            22.416200637817383,
            17.217500686645508
          ]
        },
        {
          "atom_index": 2275,
          "name": "OG",
          "element": "O",
          "coord": [
            9.282600402832031,
            22.28059959411621,
            17.193700790405273
          ]
        }
      ]
    },
    {
      "id": "A:295",
      "chain": "A",
      "resseq": 295,
      "icode": "",
      "resname": "ILE",
      "hetflag": " ",
      "sasa": 0.0,
      "atoms": [
        {
          "atom_index": 2276,
          "name": "N",
          "element": "N",
          "coord": [
            9.404199600219727,
            22.385000228881836,
            16.94059944152832
          ]
        },
        {
          "atom_index": 2277,
          "name": "CA",
          "element": "C",
          "coord": [
            9.398099899291992,
            22.343599319458008,
            16.802200317382812
          ]
        },
        {
          "atom_index": 2278,
          "name": "C",
          "element": "C",
          "coord": [
            9.269499778747559,
            22.26180076599121,
            16.78700065612793
          ]
        },
        {
          "atom_index": 2279,
          "name": "O",
          "element": "O",
          "coord": [
            9.21660041809082,
            22.244800567626953,
            16.676799774169922
          ]
        },
        {
          "atom_index": 2280,
          "name": "CB",
          "element": "C",
          "coord": [
            9.520600318908691,
            22.25909996032715,
            16.765600204467773
          ]
        },
        {
          "atom_index": 2281,
          "name": "CG1",
          "element": "C",
          "coord": [
            9.531200408935547,
            22.248300552368164,
            16.613500595092773
          ]
        },
        {
          "atom_index": 2282,
          "name": "CG2",
          "element": "C",
          "coord": [
            9.511099815368652,
            22.122100830078125,
            16.83209991455078
          ]
        },
        {
          "atom_index": 2283,
          "name": "CD1",
          "element": "C",
          "coord": [
            9.65369987487793,
            22.174699783325195,
            16.566299438476562
          ]
        }
      ]
    },
    {
      "id": "A:296",
      "chain": "A",
      "resseq": 296,
      "icode": "",
      "resname": "ALA",
      "hetflag": " ",
      "sasa": 0.0,
      "atoms": [
        {
          "atom_index": 2284,
          "name": "N",
          "element": "N",
          "coord": [
            9.21969985961914,
            22.21179962158203,
            16.899599075317383
          ]
        },
        {
          "atom_index": 2285,
          "name": "CA",
          "element": "C",
          "coord": [
            9.096599578857422,
            22.134599685668945,
            16.901599884033203
          ]
        },
        {
          "atom_index": 2286,
          "name": "C",
          "element": "C",
          "coord": [
            8.983400344848633,
            22.233699798583984,
            16.923999786376953
          ]
        },
        {
          "atom_index": 2287,
          "name": "O",
          "element": "O",
          "coord": [
            8.975299835205078,
            22.297399520874023,
            17.028400421142578
          ]
        },
        {
          "atom_index": 2288,
          "name": "CB",
          "element": "C",
          "coord": [
            9.099599838256836,
            22.0314998626709,
            17.01449966430664
          ]
        }
      ]
    },
    {
      "id": "A:297",
      "chain": "A",
      "resseq": 297,
      "icode": "",
      "resname": "PRO",
      "hetflag": " ",
      "sasa": 0.0,
      "atoms": [
        {
          "atom_index": 2289,
          "name": "N",
          "element": "N",
          "coord": [
            8.89430046081543,
            22.247299194335938,
            16.825599670410156
          ]
        },
        {
          "atom_index": 2290,
          "name": "CA",
          "element": "C",
          "coord": [
            8.780500411987305,
            22.339500427246094,
            16.833999633789062
          ]
        },
        {
          "atom_index": 2291,
          "name": "C",
          "element": "C",
          "coord": [
            8.690699577331543,
            22.31570053100586,
            16.95560073852539
          ]
        },
        {
          "atom_index": 2292,
          "name": "O",
          "element": "O",
          "coord": [
            8.657099723815918,
            22.409400939941406,
            17.027599334716797
          ]
        },
        {
          "atom_index": 2293,
          "name": "CB",
          "element": "C",
          "coord": [
            8.705900192260742,
            22.314800262451172,
            16.702600479125977
          ]
        },
        {
          "atom_index": 2294,
          "name": "CG",
          "element": "C",
          "coord": [
            8.813199996948242,
            22.269800186157227,
            16.609100341796875
          ]
        },
        {
          "atom_index": 2295,
          "name": "CD",
          "element": "C",
          "coord": [
            8.89579963684082,
            22.17729949951172,
            16.69610023498535
          ]
        }
      ]
    },
    {
      "id": "A:298",
      "chain": "A",
      "resseq": 298,
      "icode": "",
      "resname": "GLY",
      "hetflag": " ",
      "sasa": 0.0,
      "atoms": [
        {
          "atom_index": 2296,
          "name": "N",
          "element": "N",
          "coord": [
            8.652999877929688,
            22.190099716186523,
            16.977500915527344
          ]
        },
        {
          "atom_index": 2297,
          "name": "CA",
          "element": "C",
          "coord": [
            8.564800262451172,
            22.15570068359375,
            17.088300704956055
          ]
        },
        {
          "atom_index": 2298,
          "name": "C",
          "element": "C",
          "coord": [
            8.615699768066406,
            22.175800323486328,
            17.230300903320312
          ]
        },
        {
          "atom_index": 2299,
          "name": "O",
          "element": "O",
          "coord": [
            8.5378999710083,
            22.165700912475586,
            17.32539939880371
          ]
        }
      ]
    },
    {
      "id": "A:299",
      "chain": "A",
      "resseq": 299,
      "icode": "",
      "resname": "LEU",
      "hetflag": " ",
      "sasa": 0.0,
      "atoms": [
        {
          "atom_index": 2300,
          "name": "N",
          "element": "N",
          "coord": [
            8.745400428771973,
            22.200300216674805,
            17.2455997467041
          ]
        },
        {
          "atom_index": 2301,
          "name": "CA",
          "element": "C",
          "coord": [
            8.804200172424316,
            22.224899291992188,
            17.376699447631836
          ]
        },
        {
          "atom_index": 2302,
          "name": "C",
          "element": "C",
          "coord": [
            8.81350040435791,
            22.375999450683594,
            17.39080047607422
          ]
        },
        {
          "atom_index": 2303,
          "name": "O",
          "element": "O",
          "coord": [
            8.918899536132812,
            22.429500579833984,
            17.423799514770508
          ]
        },
        {
          "atom_index": 2304,
          "name": "CB",
          "element": "C",
          "coord": [
            8.945099830627441,
            22.1653995513916,
            17.385000228881836
          ]
        },
        {
          "atom_index": 2305,
          "name": "CG",
          "element": "C",
          "coord": [
            8.955900192260742,
            22.013099670410156,
            17.382699966430664
          ]
        },
        {
          "atom_index": 2306,
          "name": "CD1",
          "element": "C",
          "coord": [
            9.097100257873535,
            21.97130012512207,
            17.416900634765625
          ]
        },
        {
          "atom_index": 2307,
          "name": "CD2",
          "element": "C",
          "coord": [
            8.859399795532227,
            21.95359992980957,
            17.483400344848633
          ]
        }
      ]
    },
    {
      "id": "A:300",
      "chain": "A",
      "resseq": 300,
      "icode": "",
      "resname": "ASP",
      "hetflag": " ",
      "sasa": 0.0,
      "atoms": [
        {
          "atom_index": 2308,
          "name": "N",
          "element": "N",
          "coord": [
            8.702500343322754,
            22.444499969482422,
            17.36520004272461
          ]
        },
        {
          "atom_index": 2309,
          "name": "CA",
          "element": "C",
          "coord": [
            8.700599670410156,
            22.58989906311035,
            17.371299743652344
          ]
        },
        {
          "atom_index": 2310,
          "name": "C",
          "element": "C",
          "coord": [
            8.628499984741211,
            22.650800704956055,
            17.49049949645996
          ]
        },
        {
          "atom_index": 2311,
          "name": "O",
          "element": "O",
          "coord": [
            8.658699989318848,
            22.763700485229492,
            17.52869987487793
          ]
        },
        {
          "atom_index": 2312,
          "name": "CB",
          "element": "C",
          "coord": [
            8.642200469970703,
            22.647199630737305,
            17.240999221801758
          ]
        },
        {
          "atom_index": 2313,
          "name": "CG",
          "element": "C",
          "coord": [
            8.495200157165527,
            22.61280059814453,
            17.221500396728516
          ]
        },
        {
          "atom_index": 2314,
          "name": "OD1",
          "element": "O",
          "coord": [
            8.458000183105469,
            22.494600296020508,
            17.23710060119629
          ]
        },
        {
          "atom_index": 2315,
          "name": "OD2",
          "element": "O",
          "coord": [
            8.416999816894531,
            22.704500198364258,
            17.18899917602539
          ]
        }
      ]
    },
    {
      "id": "A:301",
      "chain": "A",
      "resseq": 301,
      "icode": "",
      "resname": "TYR",
      "hetflag": " ",
      "sasa": 0.0,
      "atoms": [
        {
          "atom_index": 2316,
          "name": "N",
          "element": "N",
          "coord": [
            8.534299850463867,
            22.578100204467773,
            17.549699783325195
          ]
        },
        {
          "atom_index": 2317,
          "name": "CA",
          "element": "C",
          "coord": [
            8.461099624633789,
            22.630599975585938,
            17.66510009765625
          ]
        },
        {
          "atom_index": 2318,
          "name": "C",
          "element": "C",
          "coord": [
            8.559200286865234,
            22.694400787353516,
            17.7637996673584
          ]
        },
        {
          "atom_index": 2319,
          "name": "O",
          "element": "O",
          "coord": [
            8.662699699401855,
            22.63610076904297,
            17.795900344848633
          ]
        },
        {
          "atom_index": 2320,
          "name": "CB",
          "element": "C",
          "coord": [
            8.38479995727539,
            22.51930046081543,
            17.734800338745117
          ]
        },
        {
          "atom_index": 2321,
          "name": "CG",
          "element": "C",
          "coord": [
            8.27869987487793,
            22.569499969482422,
            17.829099655151367
          ]
        },
        {
          "atom_index": 2322,
          "name": "CD1",
          "element": "C",
          "coord": [
            8.155799865722656,
            22.614299774169922,
            17.7810001373291
          ]
        },
        {
          "atom_index": 2323,
          "name": "CD2",
          "element": "C",
          "coord": [
            8.30049991607666,
            22.571500778198242,
            17.966400146484375
          ]
        },
        {
          "atom_index": 2324,
          "name": "CE1",
          "element": "C",
          "coord": [
            8.05679988861084,
            22.659000396728516,
            17.867599487304688
          ]
        },
        {
          "atom_index": 2325,
          "name": "CE2",
          "element": "C",
          "coord": [
            8.202199935913086,
            22.616500854492188,
            18.054100036621094
          ]
        },
        {
          "atom_index": 2326,
          "name": "CZ",
          "element": "C",
          "coord": [
            8.080699920654297,
            22.659799575805664,
            18.0039005279541
          ]
        },
        {
          "atom_index": 2327,
          "name": "OH",
          "element": "O",
          "coord": [
            7.982800006866455,
            22.703100204467773,
            18.09000015258789
          ]
        }
      ]
    },
    {
      "id": "A:302",
      "chain": "A",
      "resseq": 302,
      "icode": "",
      "resname": "PRO",
      "hetflag": " ",
      "sasa": 0.0,
      "atoms": [
        {
          "atom_index": 2328,
          "name": "N",
          "element": "N",
          "coord": [
            8.527199745178223,
            22.815500259399414,
            17.812599182128906
          ]
        },
        {
          "atom_index": 2329,
          "name": "CA",
          "element": "C",
          "coord": [
            8.608799934387207,
            22.89259910583496,
            17.90690040588379
          ]
        },
        {
          "atom_index": 2330,
          "name": "C",
          "element": "C",
          "coord": [
            8.597599983215332,
            22.845300674438477,
            18.05109977722168
          ]
        },
        {
          "atom_index": 2331,
          "name": "O",
          "element": "O",
          "coord": [
            8.639800071716309,
            22.91469955444336,
            18.143600463867188
          ]
        },
        {
          "atom_index": 2332,
          "name": "CB",
          "element": "C",
          "coord": [
            8.555000305175781,
            23.03339958190918,
            17.889400482177734
          ]
        },
        {
          "atom_index": 2333,
          "name": "CG",
          "element": "C",
          "coord": [
            8.409000396728516,
            23.007699966430664,
            17.875099182128906
          ]
        },
        {
          "atom_index": 2334,
          "name": "CD",
          "element": "C",
          "coord": [
            8.405400276184082,
            22.890600204467773,
            17.77750015258789
          ]
        }
      ]
    },
    {
      "id": "A:303",
      "chain": "A",
      "resseq": 303,
      "icode": "",
      "resname": "GLY",
      "hetflag": " ",
      "sasa": 0.0,
      "atoms": [
        {
          "atom_index": 2335,
          "name": "N",
          "element": "N",
          "coord": [
            8.53969955444336,
            22.727800369262695,
            18.069900512695312
          ]
        },
        {
          "atom_index": 2336,
          "name": "CA",
          "element": "C",
          "coord": [
            8.524900436401367,
            22.674999237060547,
            18.203800201416016
          ]
        },
        {
          "atom_index": 2337,
          "name": "C",
          "element": "C",
          "coord": [
            8.529899597167969,
            22.52400016784668,
            18.20599937438965
          ]
        },
        {
          "atom_index": 2338,
          "name": "O",
          "element": "O",
          "coord": [
            8.581100463867188,
            22.4601993560791,
            18.113399505615234
          ]
        }
      ]
    },
    {
      "id": "A:304",
      "chain": "A",
      "resseq": 304,
      "icode": "",
      "resname": "VAL",
      "hetflag": " ",
      "sasa": 0.0,
      "atoms": [
        {
          "atom_index": 2339,
          "name": "N",
          "element": "N",
          "coord": [
            8.475700378417969,
            22.466999053955078,
            18.31279945373535
          ]
        },
        {
          "atom_index": 2340,
          "name": "CA",
          "element": "C",
          "coord": [
            8.472999572753906,
            22.323200225830078,
            18.329299926757812
          ]
        },
        {
          "atom_index": 2341,
          "name": "C",
          "element": "C",
          "coord": [
            8.355299949645996,
            22.286500930786133,
            18.419300079345703
          ]
        },
        {
          "atom_index": 2342,
          "name": "O",
          "element": "O",
          "coord": [
            8.309200286865234,
            22.36829948425293,
            18.49880027770996
          ]
        },
        {
          "atom_index": 2343,
          "name": "CB",
          "element": "C",
          "coord": [
            8.60509967803955,
            22.27429962158203,
            18.390399932861328
          ]
        },
        {
          "atom_index": 2344,
          "name": "CG1",
          "element": "C",
          "coord": [
            8.626500129699707,
            22.340900421142578,
            18.52519989013672
          ]
        },
        {
          "atom_index": 2345,
          "name": "CG2",
          "element": "C",
          "coord": [
            8.60420036315918,
            22.122699737548828,
            18.40220069885254
          ]
        }
      ]
    },
    {
      "id": "A:305",
      "chain": "A",
      "resseq": 305,
      "icode": "",
      "resname": "GLY",
      "hetflag": " ",
      "sasa": 0.0,
      "atoms": [
        {
          "atom_index": 2346,
          "name": "N",
          "element": "N",
          "coord": [
            8.30519962310791,
            22.1643009185791,
            18.404800415039062
          ]
        },
        {
          "atom_index": 2347,
          "name": "CA",
          "element": "C",
          "coord": [
            8.192700386047363,
            22.11949920654297,
            18.48509979248047
          ]
        },
        {
          "atom_index": 2348,
          "name": "C",
          "element": "C",
          "coord": [
            8.22249984741211,
            22.11910057067871,
            18.634300231933594
          ]
        },
        {
          "atom_index": 2349,
          "name": "O",
          "element": "O",
          "coord": [
            8.336999893188477,
            22.09600067138672,
            18.675399780273438
          ]
        }
      ]
    },
    {
      "id": "A:306",
      "chain": "A",
      "resseq": 306,
      "icode": "",
      "resname": "PRO",
      "hetflag": " ",
      "sasa": 0.0,
      "atoms": [
        {
          "atom_index": 2350,
          "name": "N",
          "element": "N",
          "coord": [
            8.12090015411377,
            22.14430046081543,
            18.718599319458008
          ]
        },
        {
          "atom_index": 2351,
          "name": "CA",
          "element": "C",
          "coord": [
            8.140999794006348,
            22.14590072631836,
            18.86359977722168
          ]
        },
        {
          "atom_index": 2352,
          "name": "C",
          "element": "C",
          "coord": [
            8.182900428771973,
            22.010099411010742,
            18.91860008239746
          ]
        },
        {
          "atom_index": 2353,
          "name": "O",
          "element": "O",
          "coord": [
            8.261799812316895,
            22.002199172973633,
            19.012800216674805
          ]
        },
        {
          "atom_index": 2354,
          "name": "CB",
          "element": "C",
          "coord": [
            8.005200386047363,
            22.19260025024414,
            18.91670036315918
          ]
        },
        {
          "atom_index": 2355,
          "name": "CG",
          "element": "C",
          "coord": [
            7.909599781036377,
            22.139699935913086,
            18.815000534057617
          ]
        },
        {
          "atom_index": 2356,
          "name": "CD",
          "element": "C",
          "coord": [
            7.980199813842773,
            22.172500610351562,
            18.684999465942383
          ]
        }
      ]
    },
    {
      "id": "A:307",
      "chain": "A",
      "resseq": 307,
      "icode": "",
      "resname": "GLU",
      "hetflag": " ",
      "sasa": 0.0,
      "atoms": [
        {
          "atom_index": 2357,
          "name": "N",
          "element": "N",
          "coord": [
            8.131400108337402,
            21.903200149536133,
            18.858400344848633
          ]
        },
        {
          "atom_index": 2358,
          "name": "CA",
          "element": "C",
          "coord": [
            8.16510009765625,
            21.768400192260742,
            18.903400421142578
          ]
        },
        {
          "atom_index": 2359,
          "name": "C",
          "element": "C",
          "coord": [
            8.314000129699707,
            21.737699508666992,
            18.885400772094727
          ]
        },
        {
          "atom_index": 2360,
          "name": "O",
          "element": "O",
          "coord": [
            8.371700286865234,
            21.663000106811523,
            18.96419906616211
          ]
        },
        {
          "atom_index": 2361,
          "name": "CB",
          "element": "C",
          "coord": [
            8.078200340270996,
            21.664600372314453,
            18.83049964904785
          ]
        },
        {
          "atom_index": 2362,
          "name": "CG",
          "element": "C",
          "coord": [
            8.098099708557129,
            21.52090072631836,
            18.878000259399414
          ]
        },
        {
          "atom_index": 2363,
          "name": "CD",
          "element": "C",
          "coord": [
            7.971700191497803,
            21.43630027770996,
            18.86840057373047
          ]
        },
        {
          "atom_index": 2364,
          "name": "OE1",
          "element": "O",
          "coord": [
            7.895299911499023,
            21.452299118041992,
            18.77079963684082
          ]
        },
        {
          "atom_index": 2365,
          "name": "OE2",
          "element": "O",
          "coord": [
            7.94920015335083,
            21.352399826049805,
            18.958499908447266
          ]
        }
      ]
    },
    {
      "id": "A:308",
      "chain": "A",
      "resseq": 308,
      "icode": "",
      "resname": "HIS",
      "hetflag": " ",
      "sasa": 0.0,
      "atoms": [
        {
          "atom_index": 2366,
          "name": "N",
          "element": "N",
          "coord": [
            8.376700401306152,
            21.795000076293945,
            18.783100128173828
          ]
        },
        {
          "atom_index": 2367,
          "name": "CA",
          "element": "C",
          "coord": [
            8.519700050354004,
            21.773399353027344,
            18.76219940185547
          ]
        },
        {
          "atom_index": 2368,
          "name": "C",
          "element": "C",
          "coord": [
            8.596599578857422,
            21.8523006439209,
            18.867399215698242
          ]
        },
        {
          "atom_index": 2369,
          "name": "O",
          "element": "O",
          "coord": [
            8.696999549865723,
            21.805599212646484,
            18.920400619506836
          ]
        },
        {
          "atom_index": 2370,
          "name": "CB",
          "element": "C",
          "coord": [
            8.563199996948242,
            21.819799423217773,
            18.622699737548828
          ]
        },
        {
          "atom_index": 2371,
          "name": "CG",
          "element": "C",
          "coord": [
            8.533300399780273,
            21.721399307250977,
            18.514299392700195
          ]
        },
        {
          "atom_index": 2372,
          "name": "CD2",
          "element": "C",
          "coord": [
            8.44909954071045,
            21.7278995513916,
            18.408599853515625
          ]
        },
        {
          "atom_index": 2373,
          "name": "ND1",
          "element": "N",
          "coord": [
            8.591400146484375,
            21.59670066833496,
            18.509300231933594
          ]
        },
        {
          "atom_index": 2374,
          "name": "CE1",
          "element": "C",
          "coord": [
            8.543999671936035,
            21.53030014038086,
            18.40559959411621
          ]
        },
        {
          "atom_index": 2375,
          "name": "NE2",
          "element": "N",
          "coord": [
            8.45740032196045,
            21.607799530029297,
            18.34269905090332
          ]
        }
      ]
    },
    {
      "id": "A:309",
      "chain": "A",
      "resseq": 309,
      "icode": "",
      "resname": "ALA",
      "hetflag": " ",
      "sasa": 0.0,
      "atoms": [
        {
          "atom_index": 2376,
          "name": "N",
          "element": "N",
          "coord": [
            8.54889965057373,
            21.97330093383789,
            18.895700454711914
          ]
        },
        {
          "atom_index": 2377,
          "name": "CA",
          "element": "C",
          "coord": [
            8.611300468444824,
            22.059099197387695,
            18.99570083618164
          ]
        },
        {
          "atom_index": 2378,
          "name": "C",
          "element": "C",
          "coord": [
            8.61870002746582,
            21.98040008544922,
            19.12579917907715
          ]
        },
        {
          "atom_index": 2379,
          "name": "O",
          "element": "O",
          "coord": [
            8.72249984741211,
            21.97450065612793,
            19.191999435424805
          ]
        },
        {
          "atom_index": 2380,
          "name": "CB",
          "element": "C",
          "coord": [
            8.527799606323242,
            22.18440055847168,
            19.015399932861328
          ]
        }
      ]
    },
    {
      "id": "A:310",
      "chain": "A",
      "resseq": 310,
      "icode": "",
      "resname": "TYR",
      "hetflag": " ",
      "sasa": 1.1981346607208252,
      "atoms": [
        {
          "atom_index": 2381,
          "name": "N",
          "element": "N",
          "coord": [
            8.506199836730957,
            21.918899536132812,
            19.159500122070312
          ]
        },
        {
          "atom_index": 2382,
          "name": "CA",
          "element": "C",
          "coord": [
            8.493399620056152,
            21.838600158691406,
            19.27989959716797
          ]
        },
        {
          "atom_index": 2383,
          "name": "C",
          "element": "C",
          "coord": [
            8.59060001373291,
            21.720699310302734,
            19.28230094909668
          ]
        },
        {
          "atom_index": 2384,
          "name": "O",
          "element": "O",
          "coord": [
            8.666399955749512,
            21.704700469970703,
            19.377399444580078
          ]
        },
        {
          "atom_index": 2385,
          "name": "CB",
          "element": "C",
          "coord": [
            8.349900245666504,
            21.787500381469727,
            19.291900634765625
          ]
        },
        {
          "atom_index": 2386,
          "name": "CG",
          "element": "C",
          "coord": [
            8.327500343322754,
            21.69700050354004,
            19.41010093688965
          ]
        },
        {
          "atom_index": 2387,
          "name": "CD1",
          "element": "C",
          "coord": [
            8.34689998626709,
            21.743200302124023,
            19.5403995513916
          ]
        },
        {
          "atom_index": 2388,
          "name": "CD2",
          "element": "C",
          "coord": [
            8.284700393676758,
            21.56570053100586,
            19.39240074157715
          ]
        },
        {
          "atom_index": 2389,
          "name": "CE1",
          "element": "C",
          "coord": [
            8.32409954071045,
            21.660900115966797,
            19.649999618530273
          ]
        },
        {
          "atom_index": 2390,
          "name": "CE2",
          "element": "C",
          "coord": [
            8.261500358581543,
            21.482099533081055,
            19.501399993896484
          ]
        },
        {
          "atom_index": 2391,
          "name": "CZ",
          "element": "C",
          "coord": [
            8.281299591064453,
            21.530399322509766,
            19.62969970703125
          ]
        },
        {
          "atom_index": 2392,
          "name": "OH",
          "element": "O",
          "coord": [
            8.257599830627441,
            21.44809913635254,
            19.73710060119629
          ]
        }
      ]
    },
    {
      "id": "A:311",
      "chain": "A",
      "resseq": 311,
      "icode": "",
      "resname": "LEU",
      "hetflag": " ",
      "sasa": 0.0,
      "atoms": [
        {
          "atom_index": 2393,
          "name": "N",
          "element": "N",
          "coord": [
            8.587800025939941,
            21.637800216674805,
            19.17840003967285
          ]
        },
        {
          "atom_index": 2394,
          "name": "CA",
          "element": "C",
          "coord": [
            8.677200317382812,
            21.523000717163086,
            19.172500610351562
          ]
        },
        {
          "atom_index": 2395,
          "name": "C",
          "element": "C",
          "coord": [
            8.821800231933594,
            21.567800521850586,
            19.18600082397461
          ]
        },
        {
          "atom_index": 2396,
          "name": "O",
          "element": "O",
          "coord": [
            8.903499603271484,
            21.498199462890625,
            19.246400833129883
          ]
        },
        {
          "atom_index": 2397,
          "name": "CB",
          "element": "C",
          "coord": [
            8.660499572753906,
            21.447999954223633,
            19.0403995513916
          ]
        },
        {
          "atom_index": 2398,
          "name": "CG",
          "element": "C",
          "coord": [
            8.52910041809082,
            21.374399185180664,
            19.015399932861328
          ]
        },
        {
          "atom_index": 2399,
          "name": "CD1",
          "element": "C",
          "coord": [
            8.530500411987305,
            21.317699432373047,
            18.874399185180664
          ]
        },
        {
          "atom_index": 2400,
          "name": "CD2",
          "element": "C",
          "coord": [
            8.510600090026855,
            21.26409912109375,
            19.118000030517578
          ]
        }
      ]
    },
    {
      "id": "A:312",
      "chain": "A",
      "resseq": 312,
      "icode": "",
      "resname": "LYS",
      "hetflag": " ",
      "sasa": 0.0,
      "atoms": [
        {
          "atom_index": 2401,
          "name": "N",
          "element": "N",
          "coord": [
            8.852899551391602,
            21.68400001525879,
            19.129199981689453
          ]
        },
        {
          "atom_index": 2402,
          "name": "CA",
          "element": "C",
          "coord": [
            8.98840045928955,
            21.738399505615234,
            19.134599685668945
          ]
        },
        {
          "atom_index": 2403,
          "name": "C",
          "element": "C",
          "coord": [
            9.025799751281738,
            21.769500732421875,
            19.278499603271484
          ]
        },
        {
          "atom_index": 2404,
          "name": "O",
          "element": "O",
          "coord": [
            9.13860034942627,
            21.74449920654297,
            19.32159996032715
          ]
        },
        {
          "atom_index": 2405,
          "name": "CB",
          "element": "C",
          "coord": [
            8.99940013885498,
            21.86680030822754,
            19.052499771118164
          ]
        },
        {
          "atom_index": 2406,
          "name": "CG",
          "element": "C",
          "coord": [
            9.139100074768066,
            21.926700592041016,
            19.055500030517578
          ]
        },
        {
          "atom_index": 2407,
          "name": "CD",
          "element": "C",
          "coord": [
            9.1427001953125,
            22.066699981689453,
            18.996999740600586
          ]
        },
        {
          "atom_index": 2408,
          "name": "CE",
          "element": "C",
          "coord": [
            9.283100128173828,
            22.126300811767578,
            19.00510025024414
          ]
        },
        {
          "atom_index": 2409,
          "name": "NZ",
          "element": "N",
          "coord": [
            9.383700370788574,
            22.045499801635742,
            18.929500579833984
          ]
        }
      ]
    },
    {
      "id": "A:313",
      "chain": "A",
      "resseq": 313,
      "icode": "",
      "resname": "LYS",
      "hetflag": " ",
      "sasa": 3.529311180114746,
      "atoms": [
        {
          "atom_index": 2410,
          "name": "N",
          "element": "N",
          "coord": [
            8.930299758911133,
            21.82469940185547,
            19.352399826049805
          ]
        },
        {
          "atom_index": 2411,
          "name": "CA",
          "element": "C",
          "coord": [
            8.956299781799316,
            21.857999801635742,
            19.490699768066406
          ]
        },
        {
          "atom_index": 2412,
          "name": "C",
          "element": "C",
          "coord": [
            8.97659969329834,
            21.733200073242188,
            19.575700759887695
          ]
        },
        {
          "atom_index": 2413,
          "name": "O",
          "element": "O",
          "coord": [
            9.081399917602539,
            21.71769905090332,
            19.638399124145508
          ]
        },
        {
          "atom_index": 2414,
          "name": "CB",
          "element": "C",
          "coord": [
            8.843299865722656,
            21.94300079345703,
            19.54840087890625
          ]
        },
        {
          "atom_index": 2415,
          "name": "CG",
          "element": "C",
          "coord": [
            8.867899894714355,
            21.98430061340332,
            19.692699432373047
          ]
        },
        {
          "atom_index": 2416,
          "name": "CD",
          "element": "C",
          "coord": [
            8.799500465393066,
            22.11590003967285,
            19.726900100708008
          ]
        },
        {
          "atom_index": 2417,
          "name": "CE",
          "element": "C",
          "coord": [
            8.844900131225586,
            22.167400360107422,
            19.863300323486328
          ]
        },
        {
          "atom_index": 2418,
          "name": "NZ",
          "element": "N",
          "coord": [
            8.793299674987793,
            22.303199768066406,
            19.895299911499023
          ]
        }
      ]
    },
    {
      "id": "A:314",
      "chain": "A",
      "resseq": 314,
      "icode": "",
      "resname": "ILE",
      "hetflag": " ",
      "sasa": 0.22585824131965637,
      "atoms": [
        {
          "atom_index": 2419,
          "name": "N",
          "element": "N",
          "coord": [
            8.878100395202637,
            21.643999099731445,
            19.57830047607422
          ]
        },
        {
          "atom_index": 2420,
          "name": "CA",
          "element": "C",
          "coord": [
            8.89109992980957,
            21.522499084472656,
            19.65850067138672
          ]
        },
        {
          "atom_index": 2421,
          "name": "C",
          "element": "C",
          "coord": [
            8.99530029296875,
            21.427799224853516,
            19.599700927734375
          ]
        },
        {
          "atom_index": 2422,
          "name": "O",
          "element": "O",
          "coord": [
            9.007699966430664,
            21.312599182128906,
            19.640300750732422
          ]
        },
        {
          "atom_index": 2423,
          "name": "CB",
          "element": "C",
          "coord": [
            8.755900382995605,
            21.448999404907227,
            19.672100067138672
          ]
        },
        {
          "atom_index": 2424,
          "name": "CG1",
          "element": "C",
          "coord": [
            8.717599868774414,
            21.382400512695312,
            19.53969955444336
          ]
        },
        {
          "atom_index": 2425,
          "name": "CG2",
          "element": "C",
          "coord": [
            8.64840030670166,
            21.548200607299805,
            19.715499877929688
          ]
        },
        {
          "atom_index": 2426,
          "name": "CD1",
          "element": "C",
          "coord": [
            8.58650016784668,
            21.306900024414062,
            19.546199798583984
          ]
        }
      ]
    },
    {
      "id": "A:315",
      "chain": "A",
      "resseq": 315,
      "icode": "",
      "resname": "GLN",
      "hetflag": " ",
      "sasa": 5.591400146484375,
      "atoms": [
        {
          "atom_index": 2427,
          "name": "N",
          "element": "N",
          "coord": [
            9.069499969482422,
            21.479000091552734,
            19.502500534057617
          ]
        },
        {
          "atom_index": 2428,
          "name": "CA",
          "element": "C",
          "coord": [
            9.174799919128418,
            21.403900146484375,
            19.436899185180664
          ]
        },
        {
          "atom_index": 2429,
          "name": "C",
          "element": "C",
          "coord": [
            9.134400367736816,
            21.265199661254883,
            19.38759994506836
          ]
        },
        {
          "atom_index": 2430,
          "name": "O",
          "element": "O",
          "coord": [
            9.216899871826172,
            21.173900604248047,
            19.38249969482422
          ]
        },
        {
          "atom_index": 2431,
          "name": "CB",
          "element": "C",
          "coord": [
            9.295000076293945,
            21.39349937438965,
            19.53059959411621
          ]
        },
        {
          "atom_index": 2432,
          "name": "CG",
          "element": "C",
          "coord": [
            9.361200332641602,
            21.52739906311035,
            19.55620002746582
          ]
        },
        {
          "atom_index": 2433,
          "name": "CD",
          "element": "C",
          "coord": [
            9.47070026397705,
            21.52039909362793,
            19.660400390625
          ]
        },
        {
          "atom_index": 2434,
          "name": "NE2",
          "element": "N",
          "coord": [
            9.595100402832031,
            21.53529930114746,
            19.61639976501465
          ]
        },
        {
          "atom_index": 2435,
          "name": "OE1",
          "element": "O",
          "coord": [
            9.444000244140625,
            21.50149917602539,
            19.779300689697266
          ]
        }
      ]
    },
    {
      "id": "A:316",
      "chain": "A",
      "resseq": 316,
      "icode": "",
      "resname": "ARG",
      "hetflag": " ",
      "sasa": 0.0,
      "atoms": [
        {
          "atom_index": 2436,
          "name": "N",
          "element": "N",
          "coord": [
            9.007599830627441,
            21.249099731445312,
            19.351600646972656
          ]
        },
        {
          "atom_index": 2437,
          "name": "CA",
          "element": "C",
          "coord": [
            8.961199760437012,
            21.121299743652344,
            19.29990005493164
          ]
        },
        {
          "atom_index": 2438,
          "name": "C",
          "element": "C",
          "coord": [
            9.008700370788574,
            21.109100341796875,
            19.155799865722656
          ]
        },
        {
          "atom_index": 2439,
          "name": "O",
          "element": "O",
          "coord": [
            9.024700164794922,
            20.99920082092285,
            19.103099822998047
          ]
        },
        {
          "atom_index": 2440,
          "name": "CB",
          "element": "C",
          "coord": [
            8.808899879455566,
            21.113300323486328,
            19.302099227905273
          ]
        },
        {
          "atom_index": 2441,
          "name": "CG",
          "element": "C",
          "coord": [
            8.75529956817627,
            20.989900588989258,
            19.231599807739258
          ]
        },
        {
          "atom_index": 2442,
          "name": "CD",
          "element": "C",
          "coord": [
            8.796899795532227,
            20.863500595092773,
            19.304000854492188
          ]
        },
        {
          "atom_index": 2443,
          "name": "NE",
          "element": "N",
          "coord": [
            8.765899658203125,
            20.74340057373047,
            19.2273006439209
          ]
        },
        {
          "atom_index": 2444,
          "name": "CZ",
          "element": "C",
          "coord": [
            8.847800254821777,
            20.68869972229004,
            19.1382999420166
          ]
        },
        {
          "atom_index": 2445,
          "name": "NH1",
          "element": "N",
          "coord": [
            8.966300010681152,
            20.74370002746582,
            19.115100860595703
          ]
        },
        {
          "atom_index": 2446,
          "name": "NH2",
          "element": "N",
          "coord": [
            8.81149959564209,
            20.579299926757812,
            19.072900772094727
          ]
        }
      ]
    },
    {
      "id": "A:317",
      "chain": "A",
      "resseq": 317,
      "icode": "",
      "resname": "ALA",
      "hetflag": " ",
      "sasa": 0.0,
      "atoms": [
        {
          "atom_index": 2447,
          "name": "N",
          "element": "N",
          "coord": [
            9.030599594116211,
            21.22369956970215,
            19.092500686645508
          ]
        },
        {
          "atom_index": 2448,
          "name": "CA",
          "element": "C",
          "coord": [
            9.07509994506836,
            21.226499557495117,
            18.954099655151367
          ]
        },
        {
          "atom_index": 2449,
          "name": "C",
          "element": "C",
          "coord": [
            9.1875,
            21.32659912109375,
            18.937599182128906
          ]
        },
        {
          "atom_index": 2450,
          "name": "O",
          "element": "O",
          "coord": [
            9.188300132751465,
            21.43120002746582,
            19.00160026550293
          ]
        },
        {
          "atom_index": 2451,
          "name": "CB",
          "element": "C",
          "coord": [
            8.958499908447266,
            21.2632999420166,
            18.8617000579834
          ]
        }
      ]
    },
    {
      "id": "A:318",
      "chain": "A",
      "resseq": 318,
      "icode": "",
      "resname": "GLU",
      "hetflag": " ",
      "sasa": 0.1261194348335266,
      "atoms": [
        {
          "atom_index": 2452,
          "name": "N",
          "element": "N",
          "coord": [
            9.282400131225586,
            21.293399810791016,
            18.85099983215332
          ]
        },
        {
          "atom_index": 2453,
          "name": "CA",
          "element": "C",
          "coord": [
            9.395999908447266,
            21.38050079345703,
            18.824600219726562
          ]
        },
        {
          "atom_index": 2454,
          "name": "C",
          "element": "C",
          "coord": [
            9.378100395202637,
            21.448400497436523,
            18.689599990844727
          ]
        },
        {
          "atom_index": 2455,
          "name": "O",
          "element": "O",
          "coord": [
            9.34529972076416,
            21.382999420166016,
            18.59079933166504
          ]
        },
        {
          "atom_index": 2456,
          "name": "CB",
          "element": "C",
          "coord": [
            9.525500297546387,
            21.299400329589844,
            18.82430076599121
          ]
        },
        {
          "atom_index": 2457,
          "name": "CG",
          "element": "C",
          "coord": [
            9.644000053405762,
            21.370500564575195,
            18.760700225830078
          ]
        },
        {
          "atom_index": 2458,
          "name": "CD",
          "element": "C",
          "coord": [
            9.765000343322754,
            21.279699325561523,
            18.7455997467041
          ]
        },
        {
          "atom_index": 2459,
          "name": "OE1",
          "element": "O",
          "coord": [
            9.746299743652344,
            21.161800384521484,
            18.70829963684082
          ]
        },
        {
          "atom_index": 2460,
          "name": "OE2",
          "element": "O",
          "coord": [
            9.878600120544434,
            21.326200485229492,
            18.769500732421875
          ]
        }
      ]
    },
    {
      "id": "A:319",
      "chain": "A",
      "resseq": 319,
      "icode": "",
      "resname": "TYR",
      "hetflag": " ",
      "sasa": 0.0,
      "atoms": [
        {
          "atom_index": 2461,
          "name": "N",
          "element": "N",
          "coord": [
            9.40060043334961,
            21.579200744628906,
            18.685100555419922
          ]
        },
        {
          "atom_index": 2462,
          "name": "CA",
          "element": "C",
          "coord": [
            9.38599967956543,
            21.65220069885254,
            18.56049919128418
          ]
        },
        {
          "atom_index": 2463,
          "name": "C",
          "element": "C",
          "coord": [
            9.51669979095459,
            21.709400177001953,
            18.508100509643555
          ]
        },
        {
          "atom_index": 2464,
          "name": "O",
          "element": "O",
          "coord": [
            9.584799766540527,
            21.784500122070312,
            18.577199935913086
          ]
        },
        {
          "atom_index": 2465,
          "name": "CB",
          "element": "C",
          "coord": [
            9.283100128173828,
            21.762500762939453,
            18.577999114990234
          ]
        },
        {
          "atom_index": 2466,
          "name": "CG",
          "element": "C",
          "coord": [
            9.147500038146973,
            21.707300186157227,
            18.613500595092773
          ]
        },
        {
          "atom_index": 2467,
          "name": "CD1",
          "element": "C",
          "coord": [
            9.116100311279297,
            21.674699783325195,
            18.744800567626953
          ]
        },
        {
          "atom_index": 2468,
          "name": "CD2",
          "element": "C",
          "coord": [
            9.050800323486328,
            21.68549919128418,
            18.515100479125977
          ]
        },
        {
          "atom_index": 2469,
          "name": "CE1",
          "element": "C",
          "coord": [
            8.991499900817871,
            21.62220001220703,
            18.777700424194336
          ]
        },
        {
          "atom_index": 2470,
          "name": "CE2",
          "element": "C",
          "coord": [
            8.925999641418457,
            21.633100509643555,
            18.546899795532227
          ]
        },
        {
          "atom_index": 2471,
          "name": "CZ",
          "element": "C",
          "coord": [
            8.897000312805176,
            21.601999282836914,
            18.67840003967285
          ]
        },
        {
          "atom_index": 2472,
          "name": "OH",
          "element": "O",
          "coord": [
            8.772899627685547,
            21.552900314331055,
            18.71190071105957
          ]
        }
      ]
    },
    {
      "id": "A:320",
      "chain": "A",
      "resseq": 320,
      "icode": "",
      "resname": "VAL",
      "hetflag": " ",
      "sasa": 0.0,
      "atoms": [
        {
          "atom_index": 2473,
          "name": "N",
          "element": "N",
          "coord": [
            9.549799919128418,
            21.673200607299805,
            18.384300231933594
          ]
        },
        {
          "atom_index": 2474,
          "name": "CA",
          "element": "C",
          "coord": [
            9.67240047454834,
            21.71780014038086,
            18.318599700927734
          ]
        },
        {
          "atom_index": 2475,
          "name": "C",
          "element": "C",
          "coord": [
            9.643899917602539,
            21.803699493408203,
            18.195499420166016
          ]
        },
        {
          "atom_index": 2476,
          "name": "O",
          "element": "O",
          "coord": [
            9.529800415039062,
            21.84239959716797,
            18.16900062561035
          ]
        },
        {
          "atom_index": 2477,
          "name": "CB",
          "element": "C",
          "coord": [
            9.755900382995605,
            21.597200393676758,
            18.272899627685547
          ]
        },
        {
          "atom_index": 2478,
          "name": "CG1",
          "element": "C",
          "coord": [
            9.787599563598633,
            21.509300231933594,
            18.391599655151367
          ]
        },
        {
          "atom_index": 2479,
          "name": "CG2",
          "element": "C",
          "coord": [
            9.678899765014648,
            21.517200469970703,
            18.168899536132812
          ]
        }
      ]
    },
    {
      "id": "A:321",
      "chain": "A",
      "resseq": 321,
      "icode": "",
      "resname": "THR",
      "hetflag": " ",
      "sasa": 0.0,
      "atoms": [
        {
          "atom_index": 2480,
          "name": "N",
          "element": "N",
          "coord": [
            9.749099731445312,
            21.83370018005371,
            18.12070083618164
          ]
        },
        {
          "atom_index": 2481,
          "name": "CA",
          "element": "C",
          "coord": [
            9.734999656677246,
            21.912700653076172,
            17.999500274658203
          ]
        },
        {
          "atom_index": 2482,
          "name": "C",
          "element": "C",
          "coord": [
            9.828100204467773,
            21.858200073242188,
            17.89240074157715
          ]
        },
        {
          "atom_index": 2483,
          "name": "O",
          "element": "O",
          "coord": [
            9.9266996383667,
            21.791000366210938,
            17.92259979248047
          ]
        },
        {
          "atom_index": 2484,
          "name": "CB",
          "element": "C",
          "coord": [
            9.7677001953125,
            22.06209945678711,
            18.023000717163086
          ]
        },
        {
          "atom_index": 2485,
          "name": "CG2",
          "element": "C",
          "coord": [
            9.678199768066406,
            22.11989974975586,
            18.131399154663086
          ]
        },
        {
          "atom_index": 2486,
          "name": "OG1",
          "element": "O",
          "coord": [
            9.904800415039062,
            22.076200485229492,
            18.06209945678711
          ]
        }
      ]
    },
    {
      "id": "A:322",
      "chain": "A",
      "resseq": 322,
      "icode": "",
      "resname": "VAL",
      "hetflag": " ",
      "sasa": 0.0,
      "atoms": [
        {
          "atom_index": 2487,
          "name": "N",
          "element": "N",
          "coord": [
            9.793899536132812,
            21.886699676513672,
            17.767200469970703
          ]
        },
        {
          "atom_index": 2488,
          "name": "CA",
          "element": "C",
          "coord": [
            9.870699882507324,
            21.84429931640625,
            17.650400161743164
          ]
        },
        {
          "atom_index": 2489,
          "name": "C",
          "element": "C",
          "coord": [
            9.867799758911133,
            21.962299346923828,
            17.553499221801758
          ]
        },
        {
          "atom_index": 2490,
          "name": "O",
          "element": "O",
          "coord": [
            9.762900352478027,
            22.02429962158203,
            17.534799575805664
          ]
        },
        {
          "atom_index": 2491,
          "name": "CB",
          "element": "C",
          "coord": [
            9.805899620056152,
            21.721500396728516,
            17.58300018310547
          ]
        },
        {
          "atom_index": 2492,
          "name": "CG1",
          "element": "C",
          "coord": [
            9.868800163269043,
            21.6968994140625,
            17.4468994140625
          ]
        },
        {
          "atom_index": 2493,
          "name": "CG2",
          "element": "C",
          "coord": [
            9.822400093078613,
            21.598899841308594,
            17.67169952392578
          ]
        }
      ]
    },
    {
      "id": "A:323",
      "chain": "A",
      "resseq": 323,
      "icode": "",
      "resname": "THR",
      "hetflag": " ",
      "sasa": 0.0,
      "atoms": [
        {
          "atom_index": 2494,
          "name": "N",
          "element": "N",
          "coord": [
            9.982199668884277,
            21.99329948425293,
            17.492799758911133
          ]
        },
        {
          "atom_index": 2495,
          "name": "CA",
          "element": "C",
          "coord": [
            9.989700317382812,
            22.105899810791016,
            17.399499893188477
          ]
        },
        {
          "atom_index": 2496,
          "name": "C",
          "element": "C",
          "coord": [
            9.937899589538574,
            22.070899963378906,
            17.260799407958984
          ]
        },
        {
          "atom_index": 2497,
          "name": "O",
          "element": "O",
          "coord": [
            9.930700302124023,
            21.952800750732422,
            17.223100662231445
          ]
        },
        {
          "atom_index": 2498,
          "name": "CB",
          "element": "C",
          "coord": [
            10.135299682617188,
            22.158199310302734,
            17.38159942626953
          ]
        },
        {
          "atom_index": 2499,
          "name": "CG2",
          "element": "C",
          "coord": [
            10.196499824523926,
            22.19580078125,
            17.51609992980957
          ]
        },
        {
          "atom_index": 2500,
          "name": "OG1",
          "element": "O",
          "coord": [
            10.215700149536133,
            22.057300567626953,
            17.318599700927734
          ]
        }
      ]
    },
    {
      "id": "A:324",
      "chain": "A",
      "resseq": 324,
      "icode": "",
      "resname": "ASP",
      "hetflag": " ",
      "sasa": 0.0,
      "atoms": [
        {
          "atom_index": 2501,
          "name": "N",
          "element": "N",
          "coord": [
            9.902400016784668,
            22.175199508666992,
            17.18600082397461
          ]
        },
        {
          "atom_index": 2502,
          "name": "CA",
          "element": "C",
          "coord": [
            9.85420036315918,
            22.16069984436035,
            17.04949951171875
          ]
        },
        {
          "atom_index": 2503,
          "name": "C",
          "element": "C",
          "coord": [
            9.94890022277832,
            22.06920051574707,
            16.972200393676758
          ]
        },
        {
          "atom_index": 2504,
          "name": "O",
          "element": "O",
          "coord": [
            9.904999732971191,
            21.980499267578125,
            16.89900016784668
          ]
        },
        {
          "atom_index": 2505,
          "name": "CB",
          "element": "C",
          "coord": [
            9.849200248718262,
            22.297100067138672,
            16.97949981689453
          ]
        },
        {
          "atom_index": 2506,
          "name": "CG",
          "element": "C",
          "coord": [
            9.736499786376953,
            22.385799407958984,
            17.03019905090332
          ]
        },
        {
          "atom_index": 2507,
          "name": "OD1",
          "element": "O",
          "coord": [
            9.658699989318848,
            22.341100692749023,
            17.116500854492188
          ]
        },
        {
          "atom_index": 2508,
          "name": "OD2",
          "element": "O",
          "coord": [
            9.725199699401855,
            22.500999450683594,
            16.98310089111328
          ]
        }
      ]
    },
    {
      "id": "A:325",
      "chain": "A",
      "resseq": 325,
      "icode": "",
      "resname": "GLU",
      "hetflag": " ",
      "sasa": 3.058396339416504,
      "atoms": [
        {
          "atom_index": 2509,
          "name": "N",
          "element": "N",
          "coord": [
            10.079000473022461,
            22.09079933166504,
            16.989500045776367
          ]
        },
        {
          "atom_index": 2510,
          "name": "CA",
          "element": "C",
          "coord": [
            10.179400444030762,
            22.011199951171875,
            16.919599533081055
          ]
        },
        {
          "atom_index": 2511,
          "name": "C",
          "element": "C",
          "coord": [
            10.17080020904541,
            21.86210060119629,
            16.95050048828125
          ]
        },
        {
          "atom_index": 2512,
          "name": "O",
          "element": "O",
          "coord": [
            10.183300018310547,
            21.777599334716797,
            16.861799240112305
          ]
        },
        {
          "atom_index": 2513,
          "name": "CB",
          "element": "C",
          "coord": [
            10.319600105285645,
            22.06170082092285,
            16.95359992980957
          ]
        },
        {
          "atom_index": 2514,
          "name": "CG",
          "element": "C",
          "coord": [
            10.430500030517578,
            21.986900329589844,
            16.881500244140625
          ]
        },
        {
          "atom_index": 2515,
          "name": "CD",
          "element": "C",
          "coord": [
            10.56820011138916,
            22.02549934387207,
            16.93120002746582
          ]
        },
        {
          "atom_index": 2516,
          "name": "OE1",
          "element": "O",
          "coord": [
            10.597999572753906,
            21.998899459838867,
            17.04990005493164
          ]
        },
        {
          "atom_index": 2517,
          "name": "OE2",
          "element": "O",
          "coord": [
            10.646400451660156,
            22.082399368286133,
            16.8523006439209
          ]
        }
      ]
    },
    {
      "id": "A:326",
      "chain": "A",
      "resseq": 326,
      "icode": "",
      "resname": "GLU",
      "hetflag": " ",
      "sasa": 0.0,
      "atoms": [
        {
          "atom_index": 2518,
          "name": "N",
          "element": "N",
          "coord": [
            10.150799751281738,
            21.829299926757812,
            17.07699966430664
          ]
        },
        {
          "atom_index": 2519,
          "name": "CA",
          "element": "C",
          "coord": [
            10.141200065612793,
            21.690099716186523,
            17.116300582885742
          ]
        },
        {
          "atom_index": 2520,
          "name": "C",
          "element": "C",
          "coord": [
            10.015199661254883,
            21.629100799560547,
            17.05590057373047
          ]
        },
        {
          "atom_index": 2521,
          "name": "O",
          "element": "O",
          "coord": [
            10.018699645996094,
            21.51919937133789,
            17.00029945373535
          ]
        },
        {
          "atom_index": 2522,
          "name": "CB",
          "element": "C",
          "coord": [
            10.13759994506836,
            21.680200576782227,
            17.268199920654297
          ]
        },
        {
          "atom_index": 2523,
          "name": "CG",
          "element": "C",
          "coord": [
            10.255499839782715,
            21.74839973449707,
            17.33609962463379
          ]
        },
        {
          "atom_index": 2524,
          "name": "CD",
          "element": "C",
          "coord": [
            10.246500015258789,
            21.743200302124023,
            17.487199783325195
          ]
        },
        {
          "atom_index": 2525,
          "name": "OE1",
          "element": "O",
          "coord": [
            10.148099899291992,
            21.795499801635742,
            17.543500900268555
          ]
        },
        {
          "atom_index": 2526,
          "name": "OE2",
          "element": "O",
          "coord": [
            10.337900161743164,
            21.686500549316406,
            17.549699783325195
          ]
        }
      ]
    },
    {
      "id": "A:327",
      "chain": "A",
      "resseq": 327,
      "icode": "",
      "resname": "ALA",
      "hetflag": " ",
      "sasa": 0.0,
      "atoms": [
        {
          "atom_index": 2527,
          "name": "N",
          "element": "N",
          "coord": [
            9.90429973602295,
            21.701200485229492,
            17.06599998474121
          ]
        },
        {
          "atom_index": 2528,
          "name": "CA",
          "element": "C",
          "coord": [
            9.777400016784668,
            21.653200149536133,
            17.011899948120117
          ]
        },
        {
          "atom_index": 2529,
          "name": "C",
          "element": "C",
          "coord": [
            9.792499542236328,
            21.620100021362305,
            16.86400032043457
          ]
        },
        {
          "atom_index": 2530,
          "name": "O",
          "element": "O",
          "coord": [
            9.758600234985352,
            21.510799407958984,
            16.819400787353516
          ]
        },
        {
          "atom_index": 2531,
          "name": "CB",
          "element": "C",
          "coord": [
            9.66919994354248,
            21.758499145507812,
            17.03070068359375
          ]
        }
      ]
    },
    {
      "id": "A:328",
      "chain": "A",
      "resseq": 328,
      "icode": "",
      "resname": "LEU",
      "hetflag": " ",
      "sasa": 0.0,
      "atoms": [
        {
          "atom_index": 2532,
          "name": "N",
          "element": "N",
          "coord": [
            9.844900131225586,
            21.715900421142578,
            16.788999557495117
          ]
        },
        {
          "atom_index": 2533,
          "name": "CA",
          "element": "C",
          "coord": [
            9.865799903869629,
            21.69930076599121,
            16.646099090576172
          ]
        },
        {
          "atom_index": 2534,
          "name": "C",
          "element": "C",
          "coord": [
            9.949999809265137,
            21.57509994506836,
            16.616100311279297
          ]
        },
        {
          "atom_index": 2535,
          "name": "O",
          "element": "O",
          "coord": [
            9.92300033569336,
            21.502300262451172,
            16.52090072631836
          ]
        },
        {
          "atom_index": 2536,
          "name": "CB",
          "element": "C",
          "coord": [
            9.935199737548828,
            21.822999954223633,
            16.590099334716797
          ]
        },
        {
          "atom_index": 2537,
          "name": "CG",
          "element": "C",
          "coord": [
            9.906999588012695,
            21.85770034790039,
            16.444000244140625
          ]
        },
        {
          "atom_index": 2538,
          "name": "CD1",
          "element": "C",
          "coord": [
            9.75629997253418,
            21.86389923095703,
            16.4197998046875
          ]
        },
        {
          "atom_index": 2539,
          "name": "CD2",
          "element": "C",
          "coord": [
            9.971500396728516,
            21.99139976501465,
            16.411300659179688
          ]
        }
      ]
    },
    {
      "id": "A:329",
      "chain": "A",
      "resseq": 329,
      "icode": "",
      "resname": "LYS",
      "hetflag": " ",
      "sasa": 0.5448313355445862,
      "atoms": [
        {
          "atom_index": 2540,
          "name": "N",
          "element": "N",
          "coord": [
            10.052200317382812,
            21.55069923400879,
            16.69700050354004
          ]
        },
        {
          "atom_index": 2541,
          "name": "CA",
          "element": "C",
          "coord": [
            10.137499809265137,
            21.43470001220703,
            16.67530059814453
          ]
        },
        {
          "atom_index": 2542,
          "name": "C",
          "element": "C",
          "coord": [
            10.059000015258789,
            21.30660057067871,
            16.697500228881836
          ]
        },
        {
          "atom_index": 2543,
          "name": "O",
          "element": "O",
          "coord": [
            10.067999839782715,
            21.212099075317383,
            16.61870002746582
          ]
        },
        {
          "atom_index": 2544,
          "name": "CB",
          "element": "C",
          "coord": [
            10.257499694824219,
            21.43630027770996,
            16.77039909362793
          ]
        },
        {
          "atom_index": 2545,
          "name": "CG",
          "element": "C",
          "coord": [
            10.355299949645996,
            21.550600051879883,
            16.747900009155273
          ]
        },
        {
          "atom_index": 2546,
          "name": "CD",
          "element": "C",
          "coord": [
            10.496199607849121,
            21.499399185180664,
            16.717500686645508
          ]
        },
        {
          "atom_index": 2547,
          "name": "CE",
          "element": "C",
          "coord": [
            10.564299583435059,
            21.438499450683594,
            16.839500427246094
          ]
        },
        {
          "atom_index": 2548,
          "name": "NZ",
          "element": "N",
          "coord": [
            10.612500190734863,
            21.541799545288086,
            16.93589973449707
          ]
        }
      ]
    },
    {
      "id": "A:330",
      "chain": "A",
      "resseq": 330,
      "icode": "",
      "resname": "ALA",
      "hetflag": " ",
      "sasa": 0.0,
      "atoms": [
        {
          "atom_index": 2549,
          "name": "N",
          "element": "N",
          "coord": [
            9.98270034790039,
            21.30299949645996,
            16.805999755859375
          ]
        },
        {
          "atom_index": 2550,
          "name": "CA",
          "element": "C",
          "coord": [
            9.903800010681152,
            21.184999465942383,
            16.83810043334961
          ]
        },
        {
          "atom_index": 2551,
          "name": "C",
          "element": "C",
          "coord": [
            9.802399635314941,
            21.157499313354492,
            16.7273006439209
          ]
        },
        {
          "atom_index": 2552,
          "name": "O",
          "element": "O",
          "coord": [
            9.773799896240234,
            21.042499542236328,
            16.695100784301758
          ]
        },
        {
          "atom_index": 2553,
          "name": "CB",
          "element": "C",
          "coord": [
            9.833600044250488,
            21.204599380493164,
            16.970399856567383
          ]
        }
      ]
    },
    {
      "id": "A:331",
      "chain": "A",
      "resseq": 331,
      "icode": "",
      "resname": "PHE",
      "hetflag": " ",
      "sasa": 0.0,
      "atoms": [
        {
          "atom_index": 2554,
          "name": "N",
          "element": "N",
          "coord": [
            9.749300003051758,
            21.265300750732422,
            16.67020034790039
          ]
        },
        {
          "atom_index": 2555,
          "name": "CA",
          "element": "C",
          "coord": [
            9.651700019836426,
            21.259199142456055,
            16.56170082092285
          ]
        },
        {
          "atom_index": 2556,
          "name": "C",
          "element": "C",
          "coord": [
            9.711000442504883,
            21.181499481201172,
            16.44420051574707
          ]
        },
        {
          "atom_index": 2557,
          "name": "O",
          "element": "O",
          "coord": [
            9.650199890136719,
            21.08799934387207,
            16.393199920654297
          ]
        },
        {
          "atom_index": 2558,
          "name": "CB",
          "element": "C",
          "coord": [
            9.616700172424316,
            21.402000427246094,
            16.518600463867188
          ]
        },
        {
          "atom_index": 2559,
          "name": "CG",
          "element": "C",
          "coord": [
            9.52239990234375,
            21.410400390625,
            16.401599884033203
          ]
        },
        {
          "atom_index": 2560,
          "name": "CD1",
          "element": "C",
          "coord": [
            9.387100219726562,
            21.43600082397461,
            16.421300888061523
          ]
        },
        {
          "atom_index": 2561,
          "name": "CD2",
          "element": "C",
          "coord": [
            9.570300102233887,
            21.39900016784668,
            16.271400451660156
          ]
        },
        {
          "atom_index": 2562,
          "name": "CE1",
          "element": "C",
          "coord": [
            9.30090045928955,
            21.4512996673584,
            16.3125
          ]
        },
        {
          "atom_index": 2563,
          "name": "CE2",
          "element": "C",
          "coord": [
            9.484800338745117,
            21.414100646972656,
            16.16200065612793
          ]
        },
        {
          "atom_index": 2564,
          "name": "CZ",
          "element": "C",
          "coord": [
            9.349800109863281,
            21.440500259399414,
            16.18269920349121
          ]
        }
      ]
    },
    {
      "id": "A:332",
      "chain": "A",
      "resseq": 332,
      "icode": "",
      "resname": "HIS",
      "hetflag": " ",
      "sasa": 0.0,
      "atoms": [
        {
          "atom_index": 2565,
          "name": "N",
          "element": "N",
          "coord": [
            9.830599784851074,
            21.221900939941406,
            16.40250015258789
          ]
        },
        {
          "atom_index": 2566,
          "name": "CA",
          "element": "C",
          "coord": [
            9.901800155639648,
            21.15850067138672,
            16.29199981689453
          ]
        },
        {
          "atom_index": 2567,
          "name": "C",
          "element": "C",
          "coord": [
            9.94219970703125,
            21.015199661254883,
            16.325300216674805
          ]
        },
        {
          "atom_index": 2568,
          "name": "O",
          "element": "O",
          "coord": [
            9.945099830627441,
            20.928699493408203,
            16.23780059814453
          ]
        },
        {
          "atom_index": 2569,
          "name": "CB",
          "element": "C",
          "coord": [
            10.027099609375,
            21.239900588989258,
            16.256799697875977
          ]
        },
        {
          "atom_index": 2570,
          "name": "CG",
          "element": "C",
          "coord": [
            9.99839973449707,
            21.368099212646484,
            16.184600830078125
          ]
        },
        {
          "atom_index": 2571,
          "name": "CD2",
          "element": "C",
          "coord": [
            9.990099906921387,
            21.49570083618164,
            16.22909927368164
          ]
        },
        {
          "atom_index": 2572,
          "name": "ND1",
          "element": "N",
          "coord": [
            9.973699569702148,
            21.373199462890625,
            16.049100875854492
          ]
        },
        {
          "atom_index": 2573,
          "name": "CE1",
          "element": "C",
          "coord": [
            9.951399803161621,
            21.498300552368164,
            16.013200759887695
          ]
        },
        {
          "atom_index": 2574,
          "name": "NE2",
          "element": "N",
          "coord": [
            9.960700035095215,
            21.57469940185547,
            16.120399475097656
          ]
        }
      ]
    },
    {
      "id": "A:333",
      "chain": "A",
      "resseq": 333,
      "icode": "",
      "resname": "GLU",
      "hetflag": " ",
      "sasa": 0.0,
      "atoms": [
        {
          "atom_index": 2575,
          "name": "N",
          "element": "N",
          "coord": [
            9.973799705505371,
            20.990999221801758,
            16.451900482177734
          ]
        },
        {
          "atom_index": 2576,
          "name": "CA",
          "element": "C",
          "coord": [
            10.014100074768066,
            20.858400344848633,
            16.498199462890625
          ]
        },
        {
          "atom_index": 2577,
          "name": "C",
          "element": "C",
          "coord": [
            9.899299621582031,
            20.75819969177246,
            16.49180030822754
          ]
        },
        {
          "atom_index": 2578,
          "name": "O",
          "element": "O",
          "coord": [
            9.913900375366211,
            20.650699615478516,
            16.433000564575195
          ]
        },
        {
          "atom_index": 2579,
          "name": "CB",
          "element": "C",
          "coord": [
            10.065799713134766,
            20.865999221801758,
            16.642099380493164
          ]
        },
        {
          "atom_index": 2580,
          "name": "CG",
          "element": "C",
          "coord": [
            10.21679973602295,
            20.858699798583984,
            16.657699584960938
          ]
        },
        {
          "atom_index": 2581,
          "name": "CD",
          "element": "C",
          "coord": [
            10.272299766540527,
            20.72209930419922,
            16.624399185180664
          ]
        },
        {
          "atom_index": 2582,
          "name": "OE1",
          "element": "O",
          "coord": [
            10.288399696350098,
            20.692100524902344,
            16.50469970703125
          ]
        },
        {
          "atom_index": 2583,
          "name": "OE2",
          "element": "O",
          "coord": [
            10.298999786376953,
            20.644100189208984,
            16.71820068359375
          ]
        }
      ]
    },
    {
      "id": "A:334",
      "chain": "A",
      "resseq": 334,
      "icode": "",
      "resname": "LEU",
      "hetflag": " ",
      "sasa": 0.0,
      "atoms": [
        {
          "atom_index": 2584,
          "name": "N",
          "element": "N",
          "coord": [
            9.785499572753906,
            20.793399810791016,
            16.551799774169922
          ]
        },
        {
          "atom_index": 2585,
          "name": "CA",
          "element": "C",
          "coord": [
            9.670000076293945,
            20.703500747680664,
            16.552400588989258
          ]
        },
        {
          "atom_index": 2586,
          "name": "C",
          "element": "C",
          "coord": [
            9.626999855041504,
            20.668899536132812,
            16.409700393676758
          ]
        },
        {
          "atom_index": 2587,
          "name": "O",
          "element": "O",
          "coord": [
            9.593299865722656,
            20.554500579833984,
            16.380399703979492
          ]
        },
        {
          "atom_index": 2588,
          "name": "CB",
          "element": "C",
          "coord": [
            9.552000045776367,
            20.766300201416016,
            16.627899169921875
          ]
        },
        {
          "atom_index": 2589,
          "name": "CG",
          "element": "C",
          "coord": [
            9.475600242614746,
            20.680599212646484,
            16.730899810791016
          ]
        },
        {
          "atom_index": 2590,
          "name": "CD1",
          "element": "C",
          "coord": [
            9.326399803161621,
            20.69729995727539,
            16.70829963684082
          ]
        },
        {
          "atom_index": 2591,
          "name": "CD2",
          "element": "C",
          "coord": [
            9.513400077819824,
            20.534000396728516,
            16.72100067138672
          ]
        }
      ]
    },
    {
      "id": "A:335",
      "chain": "A",
      "resseq": 335,
      "icode": "",
      "resname": "SER",
      "hetflag": " ",
      "sasa": 0.0,
      "atoms": [
        {
          "atom_index": 2592,
          "name": "N",
          "element": "N",
          "coord": [
            9.630399703979492,
            20.76799964904785,
            16.321199417114258
          ]
        },
        {
          "atom_index": 2593,
          "name": "CA",
          "element": "C",
          "coord": [
            9.590900421142578,
            20.747100830078125,
            16.182899475097656
          ]
        },
        {
          "atom_index": 2594,
          "name": "C",
          "element": "C",
          "coord": [
            9.673700332641602,
            20.64069938659668,
            16.110700607299805
          ]
        },
        {
          "atom_index": 2595,
          "name": "O",
          "element": "O",
          "coord": [
            9.618000030517578,
            20.54520034790039,
            16.055700302124023
          ]
        },
        {
          "atom_index": 2596,
          "name": "CB",
          "element": "C",
          "coord": [
            9.597100257873535,
            20.879600524902344,
            16.105600357055664
          ]
        },
        {
          "atom_index": 2597,
          "name": "OG",
          "element": "O",
          "coord": [
            9.491499900817871,
            20.965999603271484,
            16.144699096679688
          ]
        }
      ]
    },
    {
      "id": "A:336",
      "chain": "A",
      "resseq": 336,
      "icode": "",
      "resname": "ARG",
      "hetflag": " ",
      "sasa": 0.411474347114563,
      "atoms": [
        {
          "atom_index": 2598,
          "name": "N",
          "element": "N",
          "coord": [
            9.805899620056152,
            20.654499053955078,
            16.111000061035156
          ]
        },
        {
          "atom_index": 2599,
          "name": "CA",
          "element": "C",
          "coord": [
            9.887200355529785,
            20.556800842285156,
            16.040199279785156
          ]
        },
        {
          "atom_index": 2600,
          "name": "C",
          "element": "C",
          "coord": [
            9.916999816894531,
            20.431800842285156,
            16.118900299072266
          ]
        },
        {
          "atom_index": 2601,
          "name": "O",
          "element": "O",
          "coord": [
            9.964200019836426,
            20.333999633789062,
            16.062599182128906
          ]
        },
        {
          "atom_index": 2602,
          "name": "CB",
          "element": "C",
          "coord": [
            10.018500328063965,
            20.61910057067871,
            15.99120044708252
          ]
        },
        {
          "atom_index": 2603,
          "name": "CG",
          "element": "C",
          "coord": [
            10.080300331115723,
            20.720199584960938,
            16.085500717163086
          ]
        },
        {
          "atom_index": 2604,
          "name": "CD",
          "element": "C",
          "coord": [
            10.212900161743164,
            20.7731990814209,
            16.031700134277344
          ]
        },
        {
          "atom_index": 2605,
          "name": "NE",
          "element": "N",
          "coord": [
            10.32800006866455,
            20.70800018310547,
            16.093900680541992
          ]
        },
        {
          "atom_index": 2606,
          "name": "CZ",
          "element": "C",
          "coord": [
            10.36709976196289,
            20.728700637817383,
            16.219600677490234
          ]
        },
        {
          "atom_index": 2607,
          "name": "NH1",
          "element": "N",
          "coord": [
            10.300299644470215,
            20.813400268554688,
            16.297100067138672
          ]
        },
        {
          "atom_index": 2608,
          "name": "NH2",
          "element": "N",
          "coord": [
            10.472700119018555,
            20.664199829101562,
            16.267900466918945
          ]
        }
      ]
    },
    {
      "id": "A:337",
      "chain": "A",
      "resseq": 337,
      "icode": "",
      "resname": "THR",
      "hetflag": " ",
      "sasa": 0.0,
      "atoms": [
        {
          "atom_index": 2609,
          "name": "N",
          "element": "N",
          "coord": [
            9.888199806213379,
            20.431800842285156,
            16.24850082397461
          ]
        },
        {
          "atom_index": 2610,
          "name": "CA",
          "element": "C",
          "coord": [
            9.918999671936035,
            20.31290054321289,
            16.326400756835938
          ]
        },
        {
          "atom_index": 2611,
          "name": "C",
          "element": "C",
          "coord": [
            9.801199913024902,
            20.220600128173828,
            16.34939956665039
          ]
        },
        {
          "atom_index": 2612,
          "name": "O",
          "element": "O",
          "coord": [
            9.81879997253418,
            20.09910011291504,
            16.35099983215332
          ]
        },
        {
          "atom_index": 2613,
          "name": "CB",
          "element": "C",
          "coord": [
            9.982399940490723,
            20.348899841308594,
            16.461599349975586
          ]
        },
        {
          "atom_index": 2614,
          "name": "CG2",
          "element": "C",
          "coord": [
            10.027999877929688,
            20.22319984436035,
            16.53459930419922
          ]
        },
        {
          "atom_index": 2615,
          "name": "OG1",
          "element": "O",
          "coord": [
            10.096500396728516,
            20.431900024414062,
            16.43829917907715
          ]
        }
      ]
    },
    {
      "id": "A:338",
      "chain": "A",
      "resseq": 338,
      "icode": "",
      "resname": "GLU",
      "hetflag": " ",
      "sasa": 0.0,
      "atoms": [
        {
          "atom_index": 2616,
          "name": "N",
          "element": "N",
          "coord": [
            9.681900024414062,
            20.276599884033203,
            16.36720085144043
          ]
        },
        {
          "atom_index": 2617,
          "name": "CA",
          "element": "C",
          "coord": [
            9.563699722290039,
            20.193199157714844,
            16.387699127197266
          ]
        },
        {
          "atom_index": 2618,
          "name": "C",
          "element": "C",
          "coord": [
            9.460000038146973,
            20.21139907836914,
            16.27630043029785
          ]
        },
        {
          "atom_index": 2619,
          "name": "O",
          "element": "O",
          "coord": [
            9.35789966583252,
            20.142499923706055,
            16.27359962463379
          ]
        },
        {
          "atom_index": 2620,
          "name": "CB",
          "element": "C",
          "coord": [
            9.498600006103516,
            20.223800659179688,
            16.522899627685547
          ]
        },
        {
          "atom_index": 2621,
          "name": "CG",
          "element": "C",
          "coord": [
            9.583200454711914,
            20.1919002532959,
            16.6466007232666
          ]
        },
        {
          "atom_index": 2622,
          "name": "CD",
          "element": "C",
          "coord": [
            9.624699592590332,
            20.045400619506836,
            16.656700134277344
          ]
        },
        {
          "atom_index": 2623,
          "name": "OE1",
          "element": "O",
          "coord": [
            9.546199798583984,
            19.957399368286133,
            16.61549949645996
          ]
        },
        {
          "atom_index": 2624,
          "name": "OE2",
          "element": "O",
          "coord": [
            9.735699653625488,
            20.018299102783203,
            16.707599639892578
          ]
        }
      ]
    },
    {
      "id": "A:339",
      "chain": "A",
      "resseq": 339,
      "icode": "",
      "resname": "GLY",
      "hetflag": " ",
      "sasa": 0.0,
      "atoms": [
        {
          "atom_index": 2625,
          "name": "N",
          "element": "N",
          "coord": [
            9.486499786376953,
            20.30340003967285,
            16.184099197387695
          ]
        },
        {
          "atom_index": 2626,
          "name": "CA",
          "element": "C",
          "coord": [
            9.39229965209961,
            20.32699966430664,
            16.075700759887695
          ]
        },
        {
          "atom_index": 2627,
          "name": "C",
          "element": "C",
          "coord": [
            9.267499923706055,
            20.399999618530273,
            16.123300552368164
          ]
        },
        {
          "atom_index": 2628,
          "name": "O",
          "element": "O",
          "coord": [
            9.160400390625,
            20.387100219726562,
            16.065200805664062
          ]
        }
      ]
    },
    {
      "id": "A:340",
      "chain": "A",
      "resseq": 340,
      "icode": "",
      "resname": "ILE",
      "hetflag": " ",
      "sasa": 0.0,
      "atoms": [
        {
          "atom_index": 2629,
          "name": "N",
          "element": "N",
          "coord": [
            9.282899856567383,
            20.476200103759766,
            16.230899810791016
          ]
        },
        {
          "atom_index": 2630,
          "name": "CA",
          "element": "C",
          "coord": [
            9.174699783325195,
            20.552799224853516,
            16.289499282836914
          ]
        },
        {
          "atom_index": 2631,
          "name": "C",
          "element": "C",
          "coord": [
            9.211899757385254,
            20.69969940185547,
            16.295700073242188
          ]
        },
        {
          "atom_index": 2632,
          "name": "O",
          "element": "O",
          "coord": [
            9.309200286865234,
            20.735300064086914,
            16.3617000579834
          ]
        },
        {
          "atom_index": 2633,
          "name": "CB",
          "element": "C",
          "coord": [
            9.146300315856934,
            20.50860023498535,
            16.43429946899414
          ]
        },
        {
          "atom_index": 2634,
          "name": "CG1",
          "element": "C",
          "coord": [
            9.116700172424316,
            20.358699798583984,
            16.438600540161133
          ]
        },
        {
          "atom_index": 2635,
          "name": "CG2",
          "element": "C",
          "coord": [
            9.028599739074707,
            20.587299346923828,
            16.49020004272461
          ]
        },
        {
          "atom_index": 2636,
          "name": "CD1",
          "element": "C",
          "coord": [
            9.103899955749512,
            20.303699493408203,
            16.57830047607422
          ]
        }
      ]
    },
    {
      "id": "A:341",
      "chain": "A",
      "resseq": 341,
      "icode": "",
      "resname": "ILE",
      "hetflag": " ",
      "sasa": 0.0,
      "atoms": [
        {
          "atom_index": 2637,
          "name": "N",
          "element": "N",
          "coord": [
            9.135700225830078,
            20.78459930419922,
            16.227399826049805
          ]
        },
        {
          "atom_index": 2638,
          "name": "CA",
          "element": "C",
          "coord": [
            9.159600257873535,
            20.928600311279297,
            16.23150062561035
          ]
        },
        {
          "atom_index": 2639,
          "name": "C",
          "element": "C",
          "coord": [
            9.072999954223633,
            20.985000610351562,
            16.34440040588379
          ]
        },
        {
          "atom_index": 2640,
          "name": "O",
          "element": "O",
          "coord": [
            8.95009994506836,
            20.991100311279297,
            16.333499908447266
          ]
        },
        {
          "atom_index": 2641,
          "name": "CB",
          "element": "C",
          "coord": [
            9.122400283813477,
            20.995899200439453,
            16.09910011291504
          ]
        },
        {
          "atom_index": 2642,
          "name": "CG1",
          "element": "C",
          "coord": [
            9.20009994506836,
            20.929899215698242,
            15.984800338745117
          ]
        },
        {
          "atom_index": 2643,
          "name": "CG2",
          "element": "C",
          "coord": [
            9.15369987487793,
            21.144399642944336,
            16.10689926147461
          ]
        },
        {
          "atom_index": 2644,
          "name": "CD1",
          "element": "C",
          "coord": [
            9.179499626159668,
            20.9950008392334,
            15.849900245666504
          ]
        }
      ]
    },
    {
      "id": "A:342",
      "chain": "A",
      "resseq": 342,
      "icode": "",
      "resname": "PRO",
      "hetflag": " ",
      "sasa": 0.0,
      "atoms": [
        {
          "atom_index": 2645,
          "name": "N",
          "element": "N",
          "coord": [
            9.137200355529785,
            21.028900146484375,
            16.453899383544922
          ]
        },
        {
          "atom_index": 2646,
          "name": "CA",
          "element": "C",
          "coord": [
            9.070500373840332,
            21.083999633789062,
            16.5718994140625
          ]
        },
        {
          "atom_index": 2647,
          "name": "C",
          "element": "C",
          "coord": [
            9.040900230407715,
            21.23270034790039,
            16.567800521850586
          ]
        },
        {
          "atom_index": 2648,
          "name": "O",
          "element": "O",
          "coord": [
            9.105400085449219,
            21.3080997467041,
            16.495100021362305
          ]
        },
        {
          "atom_index": 2649,
          "name": "CB",
          "element": "C",
          "coord": [
            9.169599533081055,
            21.051700592041016,
            16.681800842285156
          ]
        },
        {
          "atom_index": 2650,
          "name": "CG",
          "element": "C",
          "coord": [
            9.299099922180176,
            21.091100692749023,
            16.61359977722168
          ]
        },
        {
          "atom_index": 2651,
          "name": "CD",
          "element": "C",
          "coord": [
            9.283699989318848,
            21.03260040283203,
            16.472000122070312
          ]
        }
      ]
    },
    {
      "id": "A:343",
      "chain": "A",
      "resseq": 343,
      "icode": "",
      "resname": "ALA",
      "hetflag": " ",
      "sasa": 0.0,
      "atoms": [
        {
          "atom_index": 2652,
          "name": "N",
          "element": "N",
          "coord": [
            8.943300247192383,
            21.274200439453125,
            16.647899627685547
          ]
        },
        {
          "atom_index": 2653,
          "name": "CA",
          "element": "C",
          "coord": [
            8.909000396728516,
            21.415300369262695,
            16.658100128173828
          ]
        },
        {
          "atom_index": 2654,
          "name": "C",
          "element": "C",
          "coord": [
            9.030799865722656,
            21.479000091552734,
            16.726299285888672
          ]
        },
        {
          "atom_index": 2655,
          "name": "O",
          "element": "O",
          "coord": [
            9.103300094604492,
            21.410499572753906,
            16.799400329589844
          ]
        },
        {
          "atom_index": 2656,
          "name": "CB",
          "element": "C",
          "coord": [
            8.785699844360352,
            21.43239974975586,
            16.74410057067871
          ]
        }
      ]
    },
    {
      "id": "A:344",
      "chain": "A",
      "resseq": 344,
      "icode": "",
      "resname": "LEU",
      "hetflag": " ",
      "sasa": 0.0,
      "atoms": [
        {
          "atom_index": 2657,
          "name": "N",
          "element": "N",
          "coord": [
            9.05519962310791,
            21.607500076293945,
            16.702299118041992
          ]
        },
        {
          "atom_index": 2658,
          "name": "CA",
          "element": "C",
          "coord": [
            9.169699668884277,
            21.672100067138672,
            16.76460075378418
          ]
        },
        {
          "atom_index": 2659,
          "name": "C",
          "element": "C",
          "coord": [
            9.148099899291992,
            21.682199478149414,
            16.914199829101562
          ]
        },
        {
          "atom_index": 2660,
          "name": "O",
          "element": "O",
          "coord": [
            9.243599891662598,
            21.68720054626465,
            16.990400314331055
          ]
        },
        {
          "atom_index": 2661,
          "name": "CB",
          "element": "C",
          "coord": [
            9.194299697875977,
            21.810800552368164,
            16.705299377441406
          ]
        },
        {
          "atom_index": 2662,
          "name": "CG",
          "element": "C",
          "coord": [
            9.265700340270996,
            21.812400817871094,
            16.57029914855957
          ]
        },
        {
          "atom_index": 2663,
          "name": "CD1",
          "element": "C",
          "coord": [
            9.258600234985352,
            21.95199966430664,
            16.51129913330078
          ]
        },
        {
          "atom_index": 2664,
          "name": "CD2",
          "element": "C",
          "coord": [
            9.410699844360352,
            21.76799964904785,
            16.586999893188477
          ]
        }
      ]
    },
    {
      "id": "A:345",
      "chain": "A",
      "resseq": 345,
      "icode": "",
      "resname": "GLU",
      "hetflag": " ",
      "sasa": 0.0,
      "atoms": [
        {
          "atom_index": 2665,
          "name": "N",
          "element": "N",
          "coord": [
            9.022500038146973,
            21.685300827026367,
            16.95680046081543
          ]
        },
        {
          "atom_index": 2666,
          "name": "CA",
          "element": "C",
          "coord": [
            8.995100021362305,
            21.69059944152832,
            17.098899841308594
          ]
        },
        {
          "atom_index": 2667,
          "name": "C",
          "element": "C",
          "coord": [
            9.050299644470215,
            21.561399459838867,
            17.157100677490234
          ]
        },
        {
          "atom_index": 2668,
          "name": "O",
          "element": "O",
          "coord": [
            9.135100364685059,
            21.56450080871582,
            17.246000289916992
          ]
        },
        {
          "atom_index": 2669,
          "name": "CB",
          "element": "C",
          "coord": [
            8.845000267028809,
            21.699199676513672,
            17.127599716186523
          ]
        },
        {
          "atom_index": 2670,
          "name": "CG",
          "element": "C",
          "coord": [
            8.779800415039062,
            21.83099937438965,
            17.09119987487793
          ]
        },
        {
          "atom_index": 2671,
          "name": "CD",
          "element": "C",
          "coord": [
            8.755900382995605,
            21.845699310302734,
            16.941999435424805
          ]
        },
        {
          "atom_index": 2672,
          "name": "OE1",
          "element": "O",
          "coord": [
            8.691300392150879,
            21.944700241088867,
            16.900800704956055
          ]
        },
        {
          "atom_index": 2673,
          "name": "OE2",
          "element": "O",
          "coord": [
            8.801600456237793,
            21.758100509643555,
            16.86590003967285
          ]
        }
      ]
    },
    {
      "id": "A:346",
      "chain": "A",
      "resseq": 346,
      "icode": "",
      "resname": "SER",
      "hetflag": " ",
      "sasa": 0.0,
      "atoms": [
        {
          "atom_index": 2674,
          "name": "N",
          "element": "N",
          "coord": [
            9.002799987792969,
            21.44879913330078,
            17.103599548339844
          ]
        },
        {
          "atom_index": 2675,
          "name": "CA",
          "element": "C",
          "coord": [
            9.042900085449219,
            21.31450080871582,
            17.148099899291992
          ]
        },
        {
          "atom_index": 2676,
          "name": "C",
          "element": "C",
          "coord": [
            9.193599700927734,
            21.288299560546875,
            17.13599967956543
          ]
        },
        {
          "atom_index": 2677,
          "name": "O",
          "element": "O",
          "coord": [
            9.250699996948242,
            21.212400436401367,
            17.214399337768555
          ]
        },
        {
          "atom_index": 2678,
          "name": "CB",
          "element": "C",
          "coord": [
            8.966699600219727,
            21.207799911499023,
            17.06800079345703
          ]
        },
        {
          "atom_index": 2679,
          "name": "OG",
          "element": "O",
          "coord": [
            8.827500343322754,
            21.23509979248047,
            17.06570053100586
          ]
        }
      ]
    },
    {
      "id": "A:347",
      "chain": "A",
      "resseq": 347,
      "icode": "",
      "resname": "ALA",
      "hetflag": " ",
      "sasa": 0.0,
      "atoms": [
        {
          "atom_index": 2680,
          "name": "N",
          "element": "N",
          "coord": [
            9.256600379943848,
            21.348899841308594,
            17.035999298095703
          ]
        },
        {
          "atom_index": 2681,
          "name": "CA",
          "element": "C",
          "coord": [
            9.3996000289917,
            21.33289909362793,
            17.016599655151367
          ]
        },
        {
          "atom_index": 2682,
          "name": "C",
          "element": "C",
          "coord": [
            9.47249984741211,
            21.37619972229004,
            17.14389991760254
          ]
        },
        {
          "atom_index": 2683,
          "name": "O",
          "element": "O",
          "coord": [
            9.581899642944336,
            21.32819938659668,
            17.173500061035156
          ]
        },
        {
          "atom_index": 2684,
          "name": "CB",
          "element": "C",
          "coord": [
            9.446399688720703,
            21.416500091552734,
            16.898000717163086
          ]
        }
      ]
    },
    {
      "id": "A:348",
      "chain": "A",
      "resseq": 348,
      "icode": "",
      "resname": "HIS",
      "hetflag": " ",
      "sasa": 0.0,
      "atoms": [
        {
          "atom_index": 2685,
          "name": "N",
          "element": "N",
          "coord": [
            9.411199569702148,
            21.466999053955078,
            17.219499588012695
          ]
        },
        {
          "atom_index": 2686,
          "name": "CA",
          "element": "C",
          "coord": [
            9.471799850463867,
            21.513500213623047,
            17.3435001373291
          ]
        },
        {
          "atom_index": 2687,
          "name": "C",
          "element": "C",
          "coord": [
            9.484299659729004,
            21.3981990814209,
            17.443599700927734
          ]
        },
        {
          "atom_index": 2688,
          "name": "O",
          "element": "O",
          "coord": [
            9.588600158691406,
            21.381099700927734,
            17.50819969177246
          ]
        },
        {
          "atom_index": 2689,
          "name": "CB",
          "element": "C",
          "coord": [
            9.390199661254883,
            21.62779998779297,
            17.403400421142578
          ]
        },
        {
          "atom_index": 2690,
          "name": "CG",
          "element": "C",
          "coord": [
            9.413100242614746,
            21.759899139404297,
            17.336700439453125
          ]
        },
        {
          "atom_index": 2691,
          "name": "CD2",
          "element": "C",
          "coord": [
            9.468199729919434,
            21.874799728393555,
            17.383100509643555
          ]
        },
        {
          "atom_index": 2692,
          "name": "ND1",
          "element": "N",
          "coord": [
            9.376999855041504,
            21.784900665283203,
            17.206100463867188
          ]
        },
        {
          "atom_index": 2693,
          "name": "CE1",
          "element": "C",
          "coord": [
            9.408499717712402,
            21.909500122070312,
            17.175100326538086
          ]
        },
        {
          "atom_index": 2694,
          "name": "NE2",
          "element": "N",
          "coord": [
            9.46399974822998,
            21.966100692749023,
            17.28070068359375
          ]
        }
      ]
    },
    {
      "id": "A:349",
      "chain": "A",
      "resseq": 349,
      "icode": "",
      "resname": "ALA",
      "hetflag": " ",
      "sasa": 0.0,
      "atoms": [
        {
          "atom_index": 2695,
          "name": "N",
          "element": "N",
          "coord": [
            9.378100395202637,
            21.318899154663086,
            17.45479965209961
          ]
        },
        {
          "atom_index": 2696,
          "name": "CA",
          "element": "C",
          "coord": [
            9.375699996948242,
            21.204299926757812,
            17.544700622558594
          ]
        },
        {
          "atom_index": 2697,
          "name": "C",
          "element": "C",
          "coord": [
            9.471099853515625,
            21.09749984741211,
            17.49370002746582
          ]
        },
        {
          "atom_index": 2698,
          "name": "O",
          "element": "O",
          "coord": [
            9.538399696350098,
            21.031200408935547,
            17.572399139404297
          ]
        },
        {
          "atom_index": 2699,
          "name": "CB",
          "element": "C",
          "coord": [
            9.23270034790039,
            21.1471004486084,
            17.554399490356445
          ]
        }
      ]
    },
    {
      "id": "A:350",
      "chain": "A",
      "resseq": 350,
      "icode": "",
      "resname": "VAL",
      "hetflag": " ",
      "sasa": 0.0,
      "atoms": [
        {
          "atom_index": 2700,
          "name": "N",
          "element": "N",
          "coord": [
            9.475799560546875,
            21.079700469970703,
            17.361900329589844
          ]
        },
        {
          "atom_index": 2701,
          "name": "CA",
          "element": "C",
          "coord": [
            9.565299987792969,
            20.98040008544922,
            17.30340003967285
          ]
        },
        {
          "atom_index": 2702,
          "name": "C",
          "element": "C",
          "coord": [
            9.710399627685547,
            21.016599655151367,
            17.336700439453125
          ]
        },
        {
          "atom_index": 2703,
          "name": "O",
          "element": "O",
          "coord": [
            9.786399841308594,
            20.933500289916992,
            17.386899948120117
          ]
        },
        {
          "atom_index": 2704,
          "name": "CB",
          "element": "C",
          "coord": [
            9.55090045928955,
            20.972200393676758,
            17.149099349975586
          ]
        },
        {
          "atom_index": 2705,
          "name": "CG1",
          "element": "C",
          "coord": [
            9.655099868774414,
            20.875099182128906,
            17.09239959716797
          ]
        },
        {
          "atom_index": 2706,
          "name": "CG2",
          "element": "C",
          "coord": [
            9.410799980163574,
            20.925800323486328,
            17.1112003326416
          ]
        }
      ]
    },
    {
      "id": "A:351",
      "chain": "A",
      "resseq": 351,
      "icode": "",
      "resname": "ALA",
      "hetflag": " ",
      "sasa": 0.0,
      "atoms": [
        {
          "atom_index": 2707,
          "name": "N",
          "element": "N",
          "coord": [
            9.7475004196167,
            21.141000747680664,
            17.307899475097656
          ]
        },
        {
          "atom_index": 2708,
          "name": "CA",
          "element": "C",
          "coord": [
            9.8818998336792,
            21.19070053100586,
            17.3346004486084
          ]
        },
        {
          "atom_index": 2709,
          "name": "C",
          "element": "C",
          "coord": [
            9.924099922180176,
            21.155799865722656,
            17.476699829101562
          ]
        },
        {
          "atom_index": 2710,
          "name": "O",
          "element": "O",
          "coord": [
            10.026599884033203,
            21.090999603271484,
            17.497699737548828
          ]
        },
        {
          "atom_index": 2711,
          "name": "CB",
          "element": "C",
          "coord": [
            9.888099670410156,
            21.343399047851562,
            17.314300537109375
          ]
        }
      ]
    },
    {
      "id": "A:352",
      "chain": "A",
      "resseq": 352,
      "icode": "",
      "resname": "TYR",
      "hetflag": " ",
      "sasa": 0.0,
      "atoms": [
        {
          "atom_index": 2712,
          "name": "N",
          "element": "N",
          "coord": [
            9.844300270080566,
            21.197200775146484,
            17.574199676513672
          ]
        },
        {
          "atom_index": 2713,
          "name": "CA",
          "element": "C",
          "coord": [
            9.878299713134766,
            21.16990089416504,
            17.71269989013672
          ]
        },
        {
          "atom_index": 2714,
          "name": "C",
          "element": "C",
          "coord": [
            9.880000114440918,
            21.021099090576172,
            17.742799758911133
          ]
        },
        {
          "atom_index": 2715,
          "name": "O",
          "element": "O",
          "coord": [
            9.968700408935547,
            20.97260093688965,
            17.81329917907715
          ]
        },
        {
          "atom_index": 2716,
          "name": "CB",
          "element": "C",
          "coord": [
            9.781900405883789,
            21.24139976501465,
            17.80780029296875
          ]
        },
        {
          "atom_index": 2717,
          "name": "CG",
          "element": "C",
          "coord": [
            9.822699546813965,
            21.227500915527344,
            17.952499389648438
          ]
        },
        {
          "atom_index": 2718,
          "name": "CD1",
          "element": "C",
          "coord": [
            9.771900177001953,
            21.124399185180664,
            18.03230094909668
          ]
        },
        {
          "atom_index": 2719,
          "name": "CD2",
          "element": "C",
          "coord": [
            9.917499542236328,
            21.31369972229004,
            18.008499145507812
          ]
        },
        {
          "atom_index": 2720,
          "name": "CE1",
          "element": "C",
          "coord": [
            9.814900398254395,
            21.10740089416504,
            18.164100646972656
          ]
        },
        {
          "atom_index": 2721,
          "name": "CE2",
          "element": "C",
          "coord": [
            9.96090030670166,
            21.297500610351562,
            18.139799118041992
          ]
        },
        {
          "atom_index": 2722,
          "name": "CZ",
          "element": "C",
          "coord": [
            9.90939998626709,
            21.19420051574707,
            18.216899871826172
          ]
        },
        {
          "atom_index": 2723,
          "name": "OH",
          "element": "O",
          "coord": [
            9.95359992980957,
            21.177900314331055,
            18.34630012512207
          ]
        }
      ]
    },
    {
      "id": "A:353",
      "chain": "A",
      "resseq": 353,
      "icode": "",
      "resname": "ALA",
      "hetflag": " ",
      "sasa": 0.0,
      "atoms": [
        {
          "atom_index": 2724,
          "name": "N",
          "element": "N",
          "coord": [
            9.782999992370605,
            20.947999954223633,
            17.688800811767578
          ]
        },
        {
          "atom_index": 2725,
          "name": "CA",
          "element": "C",
          "coord": [
            9.776100158691406,
            20.804500579833984,
            17.713300704956055
          ]
        },
        {
          "atom_index": 2726,
          "name": "C",
          "element": "C",
          "coord": [
            9.901700019836426,
            20.7322998046875,
            17.662500381469727
          ]
        },
        {
          "atom_index": 2727,
          "name": "O",
          "element": "O",
          "coord": [
            9.941800117492676,
            20.629199981689453,
            17.717300415039062
          ]
        },
        {
          "atom_index": 2728,
          "name": "CB",
          "element": "C",
          "coord": [
            9.651599884033203,
            20.74690055847168,
            17.647899627685547
          ]
        }
      ]
    },
    {
      "id": "A:354",
      "chain": "A",
      "resseq": 354,
      "icode": "",
      "resname": "MET",
      "hetflag": " ",
      "sasa": 0.0,
      "atoms": [
        {
          "atom_index": 2729,
          "name": "N",
          "element": "N",
          "coord": [
            9.963800430297852,
            20.787200927734375,
            17.558300018310547
          ]
        },
        {
          "atom_index": 2730,
          "name": "CA",
          "element": "C",
          "coord": [
            10.084699630737305,
            20.727500915527344,
            17.501699447631836
          ]
        },
        {
          "atom_index": 2731,
          "name": "C",
          "element": "C",
          "coord": [
            10.204899787902832,
            20.748600006103516,
            17.592899322509766
          ]
        },
        {
          "atom_index": 2732,
          "name": "O",
          "element": "O",
          "coord": [
            10.289999961853027,
            20.661100387573242,
            17.605899810791016
          ]
        },
        {
          "atom_index": 2733,
          "name": "CB",
          "element": "C",
          "coord": [
            10.11340045928955,
            20.78619956970215,
            17.363000869750977
          ]
        },
        {
          "atom_index": 2734,
          "name": "CG",
          "element": "C",
          "coord": [
            10.019499778747559,
            20.736299514770508,
            17.253799438476562
          ]
        },
        {
          "atom_index": 2735,
          "name": "SD",
          "element": "S",
          "coord": [
            10.046699523925781,
            20.81760025024414,
            17.095199584960938
          ]
        },
        {
          "atom_index": 2736,
          "name": "CE",
          "element": "C",
          "coord": [
            10.180399894714355,
            20.718799591064453,
            17.029499053955078
          ]
        }
      ]
    },
    {
      "id": "A:355",
      "chain": "A",
      "resseq": 355,
      "icode": "",
      "resname": "LYS",
      "hetflag": " ",
      "sasa": 0.0,
      "atoms": [
        {
          "atom_index": 2737,
          "name": "N",
          "element": "N",
          "coord": [
            10.2121000289917,
            20.865699768066406,
            17.655000686645508
          ]
        },
        {
          "atom_index": 2738,
          "name": "CA",
          "element": "C",
          "coord": [
            10.32129955291748,
            20.895700454711914,
            17.746400833129883
          ]
        },
        {
          "atom_index": 2739,
          "name": "C",
          "element": "C",
          "coord": [
            10.308099746704102,
            20.805299758911133,
            17.86840057373047
          ]
        },
        {
          "atom_index": 2740,
          "name": "O",
          "element": "O",
          "coord": [
            10.40429973602295,
            20.743999481201172,
            17.91390037536621
          ]
        },
        {
          "atom_index": 2741,
          "name": "CB",
          "element": "C",
          "coord": [
            10.313699722290039,
            21.04050064086914,
            17.793699264526367
          ]
        },
        {
          "atom_index": 2742,
          "name": "CG",
          "element": "C",
          "coord": [
            10.332799911499023,
            21.14699935913086,
            17.68779945373535
          ]
        },
        {
          "atom_index": 2743,
          "name": "CD",
          "element": "C",
          "coord": [
            10.327799797058105,
            21.28230094909668,
            17.757200241088867
          ]
        },
        {
          "atom_index": 2744,
          "name": "CE",
          "element": "C",
          "coord": [
            10.342000007629395,
            21.39889907836914,
            17.662700653076172
          ]
        },
        {
          "atom_index": 2745,
          "name": "NZ",
          "element": "N",
          "coord": [
            10.335200309753418,
            21.524700164794922,
            17.742399215698242
          ]
        }
      ]
    },
    {
      "id": "A:356",
      "chain": "A",
      "resseq": 356,
      "icode": "",
      "resname": "LEU",
      "hetflag": " ",
      "sasa": 0.0,
      "atoms": [
        {
          "atom_index": 2746,
          "name": "N",
          "element": "N",
          "coord": [
            10.186300277709961,
            20.79960060119629,
            17.920299530029297
          ]
        },
        {
          "atom_index": 2747,
          "name": "CA",
          "element": "C",
          "coord": [
            10.153499603271484,
            20.720800399780273,
            18.037599563598633
          ]
        },
        {
          "atom_index": 2748,
          "name": "C",
          "element": "C",
          "coord": [
            10.184599876403809,
            20.573299407958984,
            18.017200469970703
          ]
        },
        {
          "atom_index": 2749,
          "name": "O",
          "element": "O",
          "coord": [
            10.24209976196289,
            20.50819969177246,
            18.10460090637207
          ]
        },
        {
          "atom_index": 2750,
          "name": "CB",
          "element": "C",
          "coord": [
            10.005000114440918,
            20.73870086669922,
            18.068700790405273
          ]
        },
        {
          "atom_index": 2751,
          "name": "CG",
          "element": "C",
          "coord": [
            9.954500198364258,
            20.709999084472656,
            18.2091007232666
          ]
        },
        {
          "atom_index": 2752,
          "name": "CD1",
          "element": "C",
          "coord": [
            10.02750015258789,
            20.79960060119629,
            18.30769920349121
          ]
        },
        {
          "atom_index": 2753,
          "name": "CD2",
          "element": "C",
          "coord": [
            9.804800033569336,
            20.734800338745117,
            18.215200424194336
          ]
        }
      ]
    },
    {
      "id": "A:357",
      "chain": "A",
      "resseq": 357,
      "icode": "",
      "resname": "ALA",
      "hetflag": " ",
      "sasa": 0.0,
      "atoms": [
        {
          "atom_index": 2754,
          "name": "N",
          "element": "N",
          "coord": [
            10.147000312805176,
            20.520999908447266,
            17.901100158691406
          ]
        },
        {
          "atom_index": 2755,
          "name": "CA",
          "element": "C",
          "coord": [
            10.169400215148926,
            20.380199432373047,
            17.86949920654297
          ]
        },
        {
          "atom_index": 2756,
          "name": "C",
          "element": "C",
          "coord": [
            10.315899848937988,
            20.340700149536133,
            17.87779998779297
          ]
        },
        {
          "atom_index": 2757,
          "name": "O",
          "element": "O",
          "coord": [
            10.350000381469727,
            20.2362003326416,
            17.9330997467041
          ]
        },
        {
          "atom_index": 2758,
          "name": "CB",
          "element": "C",
          "coord": [
            10.11620044708252,
            20.349000930786133,
            17.73040008544922
          ]
        }
      ]
    },
    {
      "id": "A:358",
      "chain": "A",
      "resseq": 358,
      "icode": "",
      "resname": "LYS",
      "hetflag": " ",
      "sasa": 4.15596866607666,
      "atoms": [
        {
          "atom_index": 2759,
          "name": "N",
          "element": "N",
          "coord": [
            10.402099609375,
            20.42449951171875,
            17.821699142456055
          ]
        },
        {
          "atom_index": 2760,
          "name": "CA",
          "element": "C",
          "coord": [
            10.54520034790039,
            20.397600173950195,
            17.819900512695312
          ]
        },
        {
          "atom_index": 2761,
          "name": "C",
          "element": "C",
          "coord": [
            10.59939956665039,
            20.365999221801758,
            17.958799362182617
          ]
        },
        {
          "atom_index": 2762,
          "name": "O",
          "element": "O",
          "coord": [
            10.682700157165527,
            20.27669906616211,
            17.97599983215332
          ]
        },
        {
          "atom_index": 2763,
          "name": "CB",
          "element": "C",
          "coord": [
            10.619799613952637,
            20.51799964904785,
            17.76129913330078
          ]
        },
        {
          "atom_index": 2764,
          "name": "CG",
          "element": "C",
          "coord": [
            10.768199920654297,
            20.494400024414062,
            17.739599227905273
          ]
        },
        {
          "atom_index": 2765,
          "name": "CD",
          "element": "C",
          "coord": [
            10.831700325012207,
            20.60759925842285,
            17.66029930114746
          ]
        },
        {
          "atom_index": 2766,
          "name": "CE",
          "element": "C",
          "coord": [
            10.978899955749512,
            20.578899383544922,
            17.63330078125
          ]
        },
        {
          "atom_index": 2767,
          "name": "NZ",
          "element": "N",
          "coord": [
            11.043700218200684,
            20.68670082092285,
            17.553699493408203
          ]
        }
      ]
    },
    {
      "id": "A:359",
      "chain": "A",
      "resseq": 359,
      "icode": "",
      "resname": "GLU",
      "hetflag": " ",
      "sasa": 4.288796424865723,
      "atoms": [
        {
          "atom_index": 2768,
          "name": "N",
          "element": "N",
          "coord": [
            10.549300193786621,
            20.438199996948242,
            18.058000564575195
          ]
        },
        {
          "atom_index": 2769,
          "name": "CA",
          "element": "C",
          "coord": [
            10.594499588012695,
            20.42099952697754,
            18.194799423217773
          ]
        },
        {
          "atom_index": 2770,
          "name": "C",
          "element": "C",
          "coord": [
            10.512100219726562,
            20.32159996032715,
            18.275699615478516
          ]
        },
        {
          "atom_index": 2771,
          "name": "O",
          "element": "O",
          "coord": [
            10.506500244140625,
            20.32990074157715,
            18.398000717163086
          ]
        },
        {
          "atom_index": 2772,
          "name": "CB",
          "element": "C",
          "coord": [
            10.595600128173828,
            20.55769920349121,
            18.262800216674805
          ]
        },
        {
          "atom_index": 2773,
          "name": "CG",
          "element": "C",
          "coord": [
            10.669899940490723,
            20.661399841308594,
            18.180200576782227
          ]
        },
        {
          "atom_index": 2774,
          "name": "CD",
          "element": "C",
          "coord": [
            10.67080020904541,
            20.797700881958008,
            18.243900299072266
          ]
        },
        {
          "atom_index": 2775,
          "name": "OE1",
          "element": "O",
          "coord": [
            10.561300277709961,
            20.85300064086914,
            18.267799377441406
          ]
        },
        {
          "atom_index": 2776,
          "name": "OE2",
          "element": "O",
          "coord": [
            10.781399726867676,
            20.84939956665039,
            18.269699096679688
          ]
        }
      ]
    },
    {
      "id": "A:360",
      "chain": "A",
      "resseq": 360,
      "icode": "",
      "resname": "MET",
      "hetflag": " ",
      "sasa": 0.0,
      "atoms": [
        {
          "atom_index": 2777,
          "name": "N",
          "element": "N",
          "coord": [
            10.44890022277832,
            20.227100372314453,
            18.207500457763672
          ]
        },
        {
          "atom_index": 2778,
          "name": "CA",
          "element": "C",
          "coord": [
            10.368800163269043,
            20.126399993896484,
            18.275400161743164
          ]
        },
        {
          "atom_index": 2779,
          "name": "C",
          "element": "C",
          "coord": [
            10.41100025177002,
            19.98740005493164,
            18.22920036315918
          ]
        },
        {
          "atom_index": 2780,
          "name": "O",
          "element": "O",
          "coord": [
            10.490400314331055,
            19.973899841308594,
            18.13610076904297
          ]
        },
        {
          "atom_index": 2781,
          "name": "CB",
          "element": "C",
          "coord": [
            10.218999862670898,
            20.151100158691406,
            18.249099731445312
          ]
        },
        {
          "atom_index": 2782,
          "name": "CG",
          "element": "C",
          "coord": [
            10.162699699401855,
            20.27120018005371,
            18.326400756835938
          ]
        },
        {
          "atom_index": 2783,
          "name": "SD",
          "element": "S",
          "coord": [
            9.997900009155273,
            20.33060073852539,
            18.27680015563965
          ]
        },
        {
          "atom_index": 2784,
          "name": "CE",
          "element": "C",
          "coord": [
            9.89050006866455,
            20.218299865722656,
            18.367900848388672
          ]
        }
      ]
    },
    {
      "id": "A:361",
      "chain": "A",
      "resseq": 361,
      "icode": "",
      "resname": "SER",
      "hetflag": " ",
      "sasa": 1.2583529949188232,
      "atoms": [
        {
          "atom_index": 2785,
          "name": "N",
          "element": "N",
          "coord": [
            10.359399795532227,
            19.884000778198242,
            18.29490089416504
          ]
        },
        {
          "atom_index": 2786,
          "name": "CA",
          "element": "C",
          "coord": [
            10.393799781799316,
            19.74690055847168,
            18.2593994140625
          ]
        },
        {
          "atom_index": 2787,
          "name": "C",
          "element": "C",
          "coord": [
            10.30049991607666,
            19.69230079650879,
            18.15220069885254
          ]
        },
        {
          "atom_index": 2788,
          "name": "O",
          "element": "O",
          "coord": [
            10.18910026550293,
            19.74139976501465,
            18.135299682617188
          ]
        },
        {
          "atom_index": 2789,
          "name": "CB",
          "element": "C",
          "coord": [
            10.38759994506836,
            19.658100128173828,
            18.38319969177246
          ]
        },
        {
          "atom_index": 2790,
          "name": "OG",
          "element": "O",
          "coord": [
            10.25979995727539,
            19.66659927368164,
            18.44379997253418
          ]
        }
      ]
    },
    {
      "id": "A:362",
      "chain": "A",
      "resseq": 362,
      "icode": "",
      "resname": "ARG",
      "hetflag": " ",
      "sasa": 6.970161437988281,
      "atoms": [
        {
          "atom_index": 2791,
          "name": "N",
          "element": "N",
          "coord": [
            10.346500396728516,
            19.58930015563965,
            18.081499099731445
          ]
        },
        {
          "atom_index": 2792,
          "name": "CA",
          "element": "C",
          "coord": [
            10.269499778747559,
            19.527999877929688,
            17.97369956970215
          ]
        },
        {
          "atom_index": 2793,
          "name": "C",
          "element": "C",
          "coord": [
            10.14330005645752,
            19.455699920654297,
            18.018400192260742
          ]
        },
        {
          "atom_index": 2794,
          "name": "O",
          "element": "O",
          "coord": [
            10.065199851989746,
            19.409799575805664,
            17.934799194335938
          ]
        },
        {
          "atom_index": 2795,
          "name": "CB",
          "element": "C",
          "coord": [
            10.357600212097168,
            19.431299209594727,
            17.895000457763672
          ]
        },
        {
          "atom_index": 2796,
          "name": "CG",
          "element": "C",
          "coord": [
            10.489700317382812,
            19.492000579833984,
            17.853500366210938
          ]
        },
        {
          "atom_index": 2797,
          "name": "CD",
          "element": "C",
          "coord": [
            10.565699577331543,
            19.402599334716797,
            17.757999420166016
          ]
        },
        {
          "atom_index": 2798,
          "name": "NE",
          "element": "N",
          "coord": [
            10.696700096130371,
            19.45870018005371,
            17.726699829101562
          ]
        },
        {
          "atom_index": 2799,
          "name": "CZ",
          "element": "C",
          "coord": [
            10.771100044250488,
            19.42169952392578,
            17.62299919128418
          ]
        },
        {
          "atom_index": 2800,
          "name": "NH1",
          "element": "N",
          "coord": [
            10.726900100708008,
            19.32830047607422,
            17.540000915527344
          ]
        },
        {
          "atom_index": 2801,
          "name": "NH2",
          "element": "N",
          "coord": [
            10.88949966430664,
            19.477800369262695,
            17.602399826049805
          ]
        }
      ]
    },
    {
      "id": "A:363",
      "chain": "A",
      "resseq": 363,
      "icode": "",
      "resname": "ASP",
      "hetflag": " ",
      "sasa": 3.4324421882629395,
      "atoms": [
        {
          "atom_index": 2802,
          "name": "N",
          "element": "N",
          "coord": [
            10.123000144958496,
            19.445100784301758,
            18.149099349975586
          ]
        },
        {
          "atom_index": 2803,
          "name": "CA",
          "element": "C",
          "coord": [
            10.00469970703125,
            19.37779998779297,
            18.200599670410156
          ]
        },
        {
          "atom_index": 2804,
          "name": "C",
          "element": "C",
          "coord": [
            9.903599739074707,
            19.47960090637207,
            18.251399993896484
          ]
        },
        {
          "atom_index": 2805,
          "name": "O",
          "element": "O",
          "coord": [
            9.792799949645996,
            19.44379997253418,
            18.290800094604492
          ]
        },
        {
          "atom_index": 2806,
          "name": "CB",
          "element": "C",
          "coord": [
            10.04259967803955,
            19.280899047851562,
            18.312700271606445
          ]
        },
        {
          "atom_index": 2807,
          "name": "CG",
          "element": "C",
          "coord": [
            10.110899925231934,
            19.350099563598633,
            18.42799949645996
          ]
        },
        {
          "atom_index": 2808,
          "name": "OD1",
          "element": "O",
          "coord": [
            10.217300415039062,
            19.41119956970215,
            18.40530014038086
          ]
        },
        {
          "atom_index": 2809,
          "name": "OD2",
          "element": "O",
          "coord": [
            10.058099746704102,
            19.343799591064453,
            18.541099548339844
          ]
        }
      ]
    },
    {
      "id": "A:364",
      "chain": "A",
      "resseq": 364,
      "icode": "",
      "resname": "GLU",
      "hetflag": " ",
      "sasa": 0.3468284606933594,
      "atoms": [
        {
          "atom_index": 2810,
          "name": "N",
          "element": "N",
          "coord": [
            9.94219970703125,
            19.606700897216797,
            18.251100540161133
          ]
        },
        {
          "atom_index": 2811,
          "name": "CA",
          "element": "C",
          "coord": [
            9.851799964904785,
            19.712200164794922,
            18.294700622558594
          ]
        },
        {
          "atom_index": 2812,
          "name": "C",
          "element": "C",
          "coord": [
            9.760199546813965,
            19.75790023803711,
            18.180299758911133
          ]
        },
        {
          "atom_index": 2813,
          "name": "O",
          "element": "O",
          "coord": [
            9.798199653625488,
            19.75469970703125,
            18.063400268554688
          ]
        },
        {
          "atom_index": 2814,
          "name": "CB",
          "element": "C",
          "coord": [
            9.93179988861084,
            19.829299926757812,
            18.351600646972656
          ]
        },
        {
          "atom_index": 2815,
          "name": "CG",
          "element": "C",
          "coord": [
            9.974100112915039,
            19.804800033569336,
            18.4950008392334
          ]
        },
        {
          "atom_index": 2816,
          "name": "CD",
          "element": "C",
          "coord": [
            10.074199676513672,
            19.90559959411621,
            18.545700073242188
          ]
        },
        {
          "atom_index": 2817,
          "name": "OE1",
          "element": "O",
          "coord": [
            10.081999778747559,
            19.922300338745117,
            18.66900062561035
          ]
        },
        {
          "atom_index": 2818,
          "name": "OE2",
          "element": "O",
          "coord": [
            10.145600318908691,
            19.966699600219727,
            18.463499069213867
          ]
        }
      ]
    },
    {
      "id": "A:365",
      "chain": "A",
      "resseq": 365,
      "icode": "",
      "resname": "ILE",
      "hetflag": " ",
      "sasa": 0.0,
      "atoms": [
        {
          "atom_index": 2819,
          "name": "N",
          "element": "N",
          "coord": [
            9.639599800109863,
            19.799999237060547,
            18.215999603271484
          ]
        },
        {
          "atom_index": 2820,
          "name": "CA",
          "element": "C",
          "coord": [
            9.53909969329834,
            19.84160041809082,
            18.11910057067871
          ]
        },
        {
          "atom_index": 2821,
          "name": "C",
          "element": "C",
          "coord": [
            9.506199836730957,
            19.990299224853516,
            18.118900299072266
          ]
        },
        {
          "atom_index": 2822,
          "name": "O",
          "element": "O",
          "coord": [
            9.480999946594238,
            20.0492000579834,
            18.223600387573242
          ]
        },
        {
          "atom_index": 2823,
          "name": "CB",
          "element": "C",
          "coord": [
            9.40779972076416,
            19.763700485229492,
            18.144500732421875
          ]
        },
        {
          "atom_index": 2824,
          "name": "CG1",
          "element": "C",
          "coord": [
            9.433199882507324,
            19.61389923095703,
            18.125999450683594
          ]
        },
        {
          "atom_index": 2825,
          "name": "CG2",
          "element": "C",
          "coord": [
            9.296899795532227,
            19.81369972229004,
            18.052400588989258
          ]
        },
        {
          "atom_index": 2826,
          "name": "CD1",
          "element": "C",
          "coord": [
            9.315299987792969,
            19.52549934387207,
            18.16360092163086
          ]
        }
      ]
    },
    {
      "id": "A:366",
      "chain": "A",
      "resseq": 366,
      "icode": "",
      "resname": "ILE",
      "hetflag": " ",
      "sasa": 0.0,
      "atoms": [
        {
          "atom_index": 2827,
          "name": "N",
          "element": "N",
          "coord": [
            9.505999565124512,
            20.050800323486328,
            18.00040054321289
          ]
        },
        {
          "atom_index": 2828,
          "name": "CA",
          "element": "C",
          "coord": [
            9.469200134277344,
            20.191499710083008,
            17.987499237060547
          ]
        },
        {
          "atom_index": 2829,
          "name": "C",
          "element": "C",
          "coord": [
            9.353400230407715,
            20.201900482177734,
            17.8882999420166
          ]
        },
        {
          "atom_index": 2830,
          "name": "O",
          "element": "O",
          "coord": [
            9.35789966583252,
            20.143699645996094,
            17.779699325561523
          ]
        },
        {
          "atom_index": 2831,
          "name": "CB",
          "element": "C",
          "coord": [
            9.582799911499023,
            20.279399871826172,
            17.931800842285156
          ]
        },
        {
          "atom_index": 2832,
          "name": "CG1",
          "element": "C",
          "coord": [
            9.707799911499023,
            20.26740074157715,
            18.01849937438965
          ]
        },
        {
          "atom_index": 2833,
          "name": "CG2",
          "element": "C",
          "coord": [
            9.535699844360352,
            20.42460060119629,
            17.925800323486328
          ]
        },
        {
          "atom_index": 2834,
          "name": "CD1",
          "element": "C",
          "coord": [
            9.82229995727539,
            20.355300903320312,
            17.973100662231445
          ]
        }
      ]
    },
    {
      "id": "A:367",
      "chain": "A",
      "resseq": 367,
      "icode": "",
      "resname": "ILE",
      "hetflag": " ",
      "sasa": 0.0,
      "atoms": [
        {
          "atom_index": 2835,
          "name": "N",
          "element": "N",
          "coord": [
            9.248900413513184,
            20.27389907836914,
            17.92620086669922
          ]
        },
        {
          "atom_index": 2836,
          "name": "CA",
          "element": "C",
          "coord": [
            9.13659954071045,
            20.29319953918457,
            17.83639907836914
          ]
        },
        {
          "atom_index": 2837,
          "name": "C",
          "element": "C",
          "coord": [
            9.131999969482422,
            20.440900802612305,
            17.801000595092773
          ]
        },
        {
          "atom_index": 2838,
          "name": "O",
          "element": "O",
          "coord": [
            9.132599830627441,
            20.527700424194336,
            17.889400482177734
          ]
        },
        {
          "atom_index": 2839,
          "name": "CB",
          "element": "C",
          "coord": [
            9.001700401306152,
            20.253999710083008,
            17.900100708007812
          ]
        },
        {
          "atom_index": 2840,
          "name": "CG1",
          "element": "C",
          "coord": [
            8.996600151062012,
            20.10260009765625,
            17.92490005493164
          ]
        },
        {
          "atom_index": 2841,
          "name": "CG2",
          "element": "C",
          "coord": [
            8.888299942016602,
            20.296100616455078,
            17.80769920349121
          ]
        },
        {
          "atom_index": 2842,
          "name": "CD1",
          "element": "C",
          "coord": [
            8.86139965057373,
            20.05069923400879,
            17.973800659179688
          ]
        }
      ]
    },
    {
      "id": "A:368",
      "chain": "A",
      "resseq": 368,
      "icode": "",
      "resname": "VAL",
      "hetflag": " ",
      "sasa": 0.0,
      "atoms": [
        {
          "atom_index": 2843,
          "name": "N",
          "element": "N",
          "coord": [
            9.131199836730957,
            20.469900131225586,
            17.671499252319336
          ]
        },
        {
          "atom_index": 2844,
          "name": "CA",
          "element": "C",
          "coord": [
            9.123499870300293,
            20.60810089111328,
            17.627500534057617
          ]
        },
        {
          "atom_index": 2845,
          "name": "C",
          "element": "C",
          "coord": [
            8.986200332641602,
            20.630199432373047,
            17.566499710083008
          ]
        },
        {
          "atom_index": 2846,
          "name": "O",
          "element": "O",
          "coord": [
            8.936699867248535,
            20.547800064086914,
            17.489999771118164
          ]
        },
        {
          "atom_index": 2847,
          "name": "CB",
          "element": "C",
          "coord": [
            9.230799674987793,
            20.640899658203125,
            17.522600173950195
          ]
        },
        {
          "atom_index": 2848,
          "name": "CG1",
          "element": "C",
          "coord": [
            9.22719955444336,
            20.789899826049805,
            17.49090003967285
          ]
        },
        {
          "atom_index": 2849,
          "name": "CG2",
          "element": "C",
          "coord": [
            9.36709976196289,
            20.600099563598633,
            17.573999404907227
          ]
        }
      ]
    },
    {
      "id": "A:369",
      "chain": "A",
      "resseq": 369,
      "icode": "",
      "resname": "ASN",
      "hetflag": " ",
      "sasa": 0.0,
      "atoms": [
        {
          "atom_index": 2850,
          "name": "N",
          "element": "N",
          "coord": [
            8.92240047454834,
            20.740299224853516,
            17.602699279785156
          ]
        },
        {
          "atom_index": 2851,
          "name": "CA",
          "element": "C",
          "coord": [
            8.791799545288086,
            20.768299102783203,
            17.547000885009766
          ]
        },
        {
          "atom_index": 2852,
          "name": "C",
          "element": "C",
          "coord": [
            8.815500259399414,
            20.83989906311035,
            17.414199829101562
          ]
        },
        {
          "atom_index": 2853,
          "name": "O",
          "element": "O",
          "coord": [
            8.859600067138672,
            20.95439910888672,
            17.411699295043945
          ]
        },
        {
          "atom_index": 2854,
          "name": "CB",
          "element": "C",
          "coord": [
            8.710800170898438,
            20.856399536132812,
            17.642799377441406
          ]
        },
        {
          "atom_index": 2855,
          "name": "CG",
          "element": "C",
          "coord": [
            8.561699867248535,
            20.851600646972656,
            17.613399505615234
          ]
        },
        {
          "atom_index": 2856,
          "name": "ND2",
          "element": "N",
          "coord": [
            8.489399909973145,
            20.95560073852539,
            17.653200149536133
          ]
        },
        {
          "atom_index": 2857,
          "name": "OD1",
          "element": "O",
          "coord": [
            8.512100219726562,
            20.7539005279541,
            17.557199478149414
          ]
        }
      ]
    },
    {
      "id": "A:370",
      "chain": "A",
      "resseq": 370,
      "icode": "",
      "resname": "LEU",
      "hetflag": " ",
      "sasa": 0.0,
      "atoms": [
        {
          "atom_index": 2858,
          "name": "N",
          "element": "N",
          "coord": [
            8.791399955749512,
            20.77079963684082,
            17.303300857543945
          ]
        },
        {
          "atom_index": 2859,
          "name": "CA",
          "element": "C",
          "coord": [
            8.809800148010254,
            20.83489990234375,
            17.173999786376953
          ]
        },
        {
          "atom_index": 2860,
          "name": "C",
          "element": "C",
          "coord": [
            8.67549991607666,
            20.903900146484375,
            17.149099349975586
          ]
        },
        {
          "atom_index": 2861,
          "name": "O",
          "element": "O",
          "coord": [
            8.587900161743164,
            20.850299835205078,
            17.081199645996094
          ]
        },
        {
          "atom_index": 2862,
          "name": "CB",
          "element": "C",
          "coord": [
            8.840999603271484,
            20.73080062866211,
            17.066499710083008
          ]
        },
        {
          "atom_index": 2863,
          "name": "CG",
          "element": "C",
          "coord": [
            8.925299644470215,
            20.778400421142578,
            16.947799682617188
          ]
        },
        {
          "atom_index": 2864,
          "name": "CD1",
          "element": "C",
          "coord": [
            9.064599990844727,
            20.819799423217773,
            16.997299194335938
          ]
        },
        {
          "atom_index": 2865,
          "name": "CD2",
          "element": "C",
          "coord": [
            8.93649959564209,
            20.666900634765625,
            16.844200134277344
          ]
        }
      ]
    },
    {
      "id": "A:371",
      "chain": "A",
      "resseq": 371,
      "icode": "",
      "resname": "SER",
      "hetflag": " ",
      "sasa": 0.0,
      "atoms": [
        {
          "atom_index": 2866,
          "name": "N",
          "element": "N",
          "coord": [
            8.65999984741211,
            21.02199935913086,
            17.209199905395508
          ]
        },
        {
          "atom_index": 2867,
          "name": "CA",
          "element": "C",
          "coord": [
            8.536700248718262,
            21.100500106811523,
            17.20039939880371
          ]
        },
        {
          "atom_index": 2868,
          "name": "C",
          "element": "C",
          "coord": [
            8.481399536132812,
            21.12579917907715,
            17.061599731445312
          ]
        },
        {
          "atom_index": 2869,
          "name": "O",
          "element": "O",
          "coord": [
            8.361200332641602,
            21.151199340820312,
            17.047700881958008
          ]
        },
        {
          "atom_index": 2870,
          "name": "CB",
          "element": "C",
          "coord": [
            8.553999900817871,
            21.235000610351562,
            17.272300720214844
          ]
        },
        {
          "atom_index": 2871,
          "name": "OG",
          "element": "O",
          "coord": [
            8.66469955444336,
            21.306900024414062,
            17.220699310302734
          ]
        }
      ]
    },
    {
      "id": "A:372",
      "chain": "A",
      "resseq": 372,
      "icode": "",
      "resname": "GLY",
      "hetflag": " ",
      "sasa": 0.0,
      "atoms": [
        {
          "atom_index": 2872,
          "name": "N",
          "element": "N",
          "coord": [
            8.566399574279785,
            21.121599197387695,
            16.958999633789062
          ]
        },
        {
          "atom_index": 2873,
          "name": "CA",
          "element": "C",
          "coord": [
            8.516200065612793,
            21.145299911499023,
            16.82469940185547
          ]
        },
        {
          "atom_index": 2874,
          "name": "C",
          "element": "C",
          "coord": [
            8.611800193786621,
            21.123600006103516,
            16.709800720214844
          ]
        },
        {
          "atom_index": 2875,
          "name": "O",
          "element": "O",
          "coord": [
            8.73069953918457,
            21.09869956970215,
            16.731599807739258
          ]
        }
      ]
    },
    {
      "id": "A:373",
      "chain": "A",
      "resseq": 373,
      "icode": "",
      "resname": "ARG",
      "hetflag": " ",
      "sasa": 0.0,
      "atoms": [
        {
          "atom_index": 2876,
          "name": "N",
          "element": "N",
          "coord": [
            8.559499740600586,
            21.13330078125,
            16.587099075317383
          ]
        },
        {
          "atom_index": 2877,
          "name": "CA",
          "element": "C",
          "coord": [
            8.640800476074219,
            21.114900588989258,
            16.46649932861328
          ]
        },
        {
          "atom_index": 2878,
          "name": "C",
          "element": "C",
          "coord": [
            8.695799827575684,
            21.246999740600586,
            16.41360092163086
          ]
        },
        {
          "atom_index": 2879,
          "name": "O",
          "element": "O",
          "coord": [
            8.641300201416016,
            21.353599548339844,
            16.441499710083008
          ]
        },
        {
          "atom_index": 2880,
          "name": "CB",
          "element": "C",
          "coord": [
            8.562299728393555,
            21.041099548339844,
            16.356700897216797
          ]
        },
        {
          "atom_index": 2881,
          "name": "CG",
          "element": "C",
          "coord": [
            8.427200317382812,
            21.099300384521484,
            16.315000534057617
          ]
        },
        {
          "atom_index": 2882,
          "name": "CD",
          "element": "C",
          "coord": [
            8.360899925231934,
            21.002500534057617,
            16.214799880981445
          ]
        },
        {
          "atom_index": 2883,
          "name": "NE",
          "element": "N",
          "coord": [
            8.21720027923584,
            21.02400016784668,
            16.194299697875977
          ]
        },
        {
          "atom_index": 2884,
          "name": "CZ",
          "element": "C",
          "coord": [
            8.165499687194824,
            21.12459945678711,
            16.125099182128906
          ]
        },
        {
          "atom_index": 2885,
          "name": "NH1",
          "element": "N",
          "coord": [
            8.245599746704102,
            21.213699340820312,
            16.068899154663086
          ]
        },
        {
          "atom_index": 2886,
          "name": "NH2",
          "element": "N",
          "coord": [
            8.034299850463867,
            21.135799407958984,
            16.11079978942871
          ]
        }
      ]
    },
    {
      "id": "A:374",
      "chain": "A",
      "resseq": 374,
      "icode": "",
      "resname": "GLY",
      "hetflag": " ",
      "sasa": 0.0,
      "atoms": [
        {
          "atom_index": 2887,
          "name": "N",
          "element": "N",
          "coord": [
            8.804900169372559,
            21.238300323486328,
            16.33799934387207
          ]
        },
        {
          "atom_index": 2888,
          "name": "CA",
          "element": "C",
          "coord": [
            8.870200157165527,
            21.35770034790039,
            16.287099838256836
          ]
        },
        {
          "atom_index": 2889,
          "name": "C",
          "element": "C",
          "coord": [
            8.83530044555664,
            21.409099578857422,
            16.14900016784668
          ]
        },
        {
          "atom_index": 2890,
          "name": "O",
          "element": "O",
          "coord": [
            8.898900032043457,
            21.50279998779297,
            16.099899291992188
          ]
        }
      ]
    },
    {
      "id": "A:375",
      "chain": "A",
      "resseq": 375,
      "icode": "",
      "resname": "ASP",
      "hetflag": " ",
      "sasa": 0.0,
      "atoms": [
        {
          "atom_index": 2891,
          "name": "N",
          "element": "N",
          "coord": [
            8.735199928283691,
            21.350200653076172,
            16.08530044555664
          ]
        },
        {
          "atom_index": 2892,
          "name": "CA",
          "element": "C",
          "coord": [
            8.695500373840332,
            21.395299911499023,
            15.952699661254883
          ]
        },
        {
          "atom_index": 2893,
          "name": "C",
          "element": "C",
          "coord": [
            8.676799774169922,
            21.547500610351562,
            15.95419979095459
          ]
        },
        {
          "atom_index": 2894,
          "name": "O",
          "element": "O",
          "coord": [
            8.719599723815918,
            21.616500854492188,
            15.862500190734863
          ]
        },
        {
          "atom_index": 2895,
          "name": "CB",
          "element": "C",
          "coord": [
            8.565899848937988,
            21.32539939880371,
            15.910099983215332
          ]
        },
        {
          "atom_index": 2896,
          "name": "CG",
          "element": "C",
          "coord": [
            8.579999923706055,
            21.173500061035156,
            15.905900001525879
          ]
        },
        {
          "atom_index": 2897,
          "name": "OD1",
          "element": "O",
          "coord": [
            8.561699867248535,
            21.114900588989258,
            15.79699993133545
          ]
        },
        {
          "atom_index": 2898,
          "name": "OD2",
          "element": "O",
          "coord": [
            8.609600067138672,
            21.112499237060547,
            16.01099967956543
          ]
        }
      ]
    },
    {
      "id": "A:376",
      "chain": "A",
      "resseq": 376,
      "icode": "",
      "resname": "LYS",
      "hetflag": " ",
      "sasa": 0.0,
      "atoms": [
        {
          "atom_index": 2899,
          "name": "N",
          "element": "N",
          "coord": [
            8.61460018157959,
            21.598100662231445,
            16.060400009155273
          ]
        },
        {
          "atom_index": 2900,
          "name": "CA",
          "element": "C",
          "coord": [
            8.587900161743164,
            21.740699768066406,
            16.077899932861328
          ]
        },
        {
          "atom_index": 2901,
          "name": "C",
          "element": "C",
          "coord": [
            8.714099884033203,
            21.827299118041992,
            16.09040069580078
          ]
        },
        {
          "atom_index": 2902,
          "name": "O",
          "element": "O",
          "coord": [
            8.70829963684082,
            21.94729995727539,
            16.066600799560547
          ]
        },
        {
          "atom_index": 2903,
          "name": "CB",
          "element": "C",
          "coord": [
            8.5024995803833,
            21.76140022277832,
            16.203699111938477
          ]
        },
        {
          "atom_index": 2904,
          "name": "CG",
          "element": "C",
          "coord": [
            8.576899528503418,
            21.724300384521484,
            16.332399368286133
          ]
        },
        {
          "atom_index": 2905,
          "name": "CD",
          "element": "C",
          "coord": [
            8.48799991607666,
            21.727500915527344,
            16.4552001953125
          ]
        },
        {
          "atom_index": 2906,
          "name": "CE",
          "element": "C",
          "coord": [
            8.569899559020996,
            21.712600708007812,
            16.58329963684082
          ]
        },
        {
          "atom_index": 2907,
          "name": "NZ",
          "element": "N",
          "coord": [
            8.667400360107422,
            21.823400497436523,
            16.603300094604492
          ]
        }
      ]
    },
    {
      "id": "A:377",
      "chain": "A",
      "resseq": 377,
      "icode": "",
      "resname": "ASP",
      "hetflag": " ",
      "sasa": 0.0,
      "atoms": [
        {
          "atom_index": 2908,
          "name": "N",
          "element": "N",
          "coord": [
            8.827099800109863,
            21.76799964904785,
            16.128700256347656
          ]
        },
        {
          "atom_index": 2909,
          "name": "CA",
          "element": "C",
          "coord": [
            8.950300216674805,
            21.845600128173828,
            16.146099090576172
          ]
        },
        {
          "atom_index": 2910,
          "name": "C",
          "element": "C",
          "coord": [
            9.050399780273438,
            21.83530044555664,
            16.031200408935547
          ]
        },
        {
          "atom_index": 2911,
          "name": "O",
          "element": "O",
          "coord": [
            9.15939998626709,
            21.89259910583496,
            16.038400650024414
          ]
        },
        {
          "atom_index": 2912,
          "name": "CB",
          "element": "C",
          "coord": [
            9.022199630737305,
            21.805200576782227,
            16.275800704956055
          ]
        },
        {
          "atom_index": 2913,
          "name": "CG",
          "element": "C",
          "coord": [
            8.932999610900879,
            21.81329917907715,
            16.397600173950195
          ]
        },
        {
          "atom_index": 2914,
          "name": "OD1",
          "element": "O",
          "coord": [
            8.86769962310791,
            21.91819953918457,
            16.417299270629883
          ]
        },
        {
          "atom_index": 2915,
          "name": "OD2",
          "element": "O",
          "coord": [
            8.929300308227539,
            21.714500427246094,
            16.47410011291504
          ]
        }
      ]
    },
    {
      "id": "A:378",
      "chain": "A",
      "resseq": 378,
      "icode": "",
      "resname": "LEU",
      "hetflag": " ",
      "sasa": 0.0,
      "atoms": [
        {
          "atom_index": 2916,
          "name": "N",
          "element": "N",
          "coord": [
            9.014800071716309,
            21.76259994506836,
            15.92590045928955
          ]
        },
        {
          "atom_index": 2917,
          "name": "CA",
          "element": "C",
          "coord": [
            9.105500221252441,
            21.74679946899414,
            15.813699722290039
          ]
        },
        {
          "atom_index": 2918,
          "name": "C",
          "element": "C",
          "coord": [
            9.151800155639648,
            21.879499435424805,
            15.756099700927734
          ]
        },
        {
          "atom_index": 2919,
          "name": "O",
          "element": "O",
          "coord": [
            9.268099784851074,
            21.895000457763672,
            15.72189998626709
          ]
        },
        {
          "atom_index": 2920,
          "name": "CB",
          "element": "C",
          "coord": [
            9.04010009765625,
            21.662599563598633,
            15.705100059509277
          ]
        },
        {
          "atom_index": 2921,
          "name": "CG",
          "element": "C",
          "coord": [
            9.019499778747559,
            21.518699645996094,
            15.750399589538574
          ]
        },
        {
          "atom_index": 2922,
          "name": "CD1",
          "element": "C",
          "coord": [
            8.935700416564941,
            21.443500518798828,
            15.647600173950195
          ]
        },
        {
          "atom_index": 2923,
          "name": "CD2",
          "element": "C",
          "coord": [
            9.156499862670898,
            21.453899383544922,
            15.77079963684082
          ]
        }
      ]
    },
    {
      "id": "A:379",
      "chain": "A",
      "resseq": 379,
      "icode": "",
      "resname": "ASP",
      "hetflag": " ",
      "sasa": 0.0,
      "atoms": [
        {
          "atom_index": 2924,
          "name": "N",
          "element": "N",
          "coord": [
            9.061100006103516,
            21.975299835205078,
            15.744199752807617
          ]
        },
        {
          "atom_index": 2925,
          "name": "CA",
          "element": "C",
          "coord": [
            9.099599838256836,
            22.104999542236328,
            15.691100120544434
          ]
        },
        {
          "atom_index": 2926,
          "name": "C",
          "element": "C",
          "coord": [
            9.206700325012207,
            22.170799255371094,
            15.77649974822998
          ]
        },
        {
          "atom_index": 2927,
          "name": "O",
          "element": "O",
          "coord": [
            9.317000389099121,
            22.19770050048828,
            15.728400230407715
          ]
        },
        {
          "atom_index": 2928,
          "name": "CB",
          "element": "C",
          "coord": [
            8.979299545288086,
            22.19860076904297,
            15.681900024414062
          ]
        },
        {
          "atom_index": 2929,
          "name": "CG",
          "element": "C",
          "coord": [
            8.894800186157227,
            22.172399520874023,
            15.559800148010254
          ]
        },
        {
          "atom_index": 2930,
          "name": "OD1",
          "element": "O",
          "coord": [
            8.952099800109863,
            22.1648006439209,
            15.44909954071045
          ]
        },
        {
          "atom_index": 2931,
          "name": "OD2",
          "element": "O",
          "coord": [
            8.771300315856934,
            22.160200119018555,
            15.57409954071045
          ]
        }
      ]
    },
    {
      "id": "A:380",
      "chain": "A",
      "resseq": 380,
      "icode": "",
      "resname": "ILE",
      "hetflag": " ",
      "sasa": 0.0,
      "atoms": [
        {
          "atom_index": 2932,
          "name": "N",
          "element": "N",
          "coord": [
            9.174799919128418,
            22.19529914855957,
            15.903499603271484
          ]
        },
        {
          "atom_index": 2933,
          "name": "CA",
          "element": "C",
          "coord": [
            9.269200325012207,
            22.261999130249023,
            15.99209976196289
          ]
        },
        {
          "atom_index": 2934,
          "name": "C",
          "element": "C",
          "coord": [
            9.40250015258789,
            22.189199447631836,
            15.998499870300293
          ]
        },
        {
          "atom_index": 2935,
          "name": "O",
          "element": "O",
          "coord": [
            9.506799697875977,
            22.25279998779297,
            16.009599685668945
          ]
        },
        {
          "atom_index": 2936,
          "name": "CB",
          "element": "C",
          "coord": [
            9.211099624633789,
            22.281999588012695,
            16.137300491333008
          ]
        },
        {
          "atom_index": 2937,
          "name": "CG1",
          "element": "C",
          "coord": [
            9.253999710083008,
            22.168699264526367,
            16.229999542236328
          ]
        },
        {
          "atom_index": 2938,
          "name": "CG2",
          "element": "C",
          "coord": [
            9.059800148010254,
            22.290700912475586,
            16.133399963378906
          ]
        },
        {
          "atom_index": 2939,
          "name": "CD1",
          "element": "C",
          "coord": [
            9.380599975585938,
            22.199800491333008,
            16.306699752807617
          ]
        }
      ]
    },
    {
      "id": "A:381",
      "chain": "A",
      "resseq": 381,
      "icode": "",
      "resname": "VAL",
      "hetflag": " ",
      "sasa": 0.0,
      "atoms": [
        {
          "atom_index": 2940,
          "name": "N",
          "element": "N",
          "coord": [
            9.400199890136719,
            22.05660057067871,
            15.990300178527832
          ]
        },
        {
          "atom_index": 2941,
          "name": "CA",
          "element": "C",
          "coord": [
            9.524800300598145,
            21.980899810791016,
            15.99590015411377
          ]
        },
        {
          "atom_index": 2942,
          "name": "C",
          "element": "C",
          "coord": [
            9.600799560546875,
            21.994199752807617,
            15.864399909973145
          ]
        },
        {
          "atom_index": 2943,
          "name": "O",
          "element": "O",
          "coord": [
            9.723600387573242,
            21.993900299072266,
            15.862299919128418
          ]
        },
        {
          "atom_index": 2944,
          "name": "CB",
          "element": "C",
          "coord": [
            9.498499870300293,
            21.832700729370117,
            16.025800704956055
          ]
        },
        {
          "atom_index": 2945,
          "name": "CG1",
          "element": "C",
          "coord": [
            9.626500129699707,
            21.750999450683594,
            16.00629997253418
          ]
        },
        {
          "atom_index": 2946,
          "name": "CG2",
          "element": "C",
          "coord": [
            9.449000358581543,
            21.81879997253418,
            16.169200897216797
          ]
        }
      ]
    },
    {
      "id": "A:382",
      "chain": "A",
      "resseq": 382,
      "icode": "",
      "resname": "LEU",
      "hetflag": " ",
      "sasa": 0.0,
      "atoms": [
        {
          "atom_index": 2947,
          "name": "N",
          "element": "N",
          "coord": [
            9.527000427246094,
            22.00629997253418,
            15.754899978637695
          ]
        },
        {
          "atom_index": 2948,
          "name": "CA",
          "element": "C",
          "coord": [
            9.587499618530273,
            22.02199935913086,
            15.623800277709961
          ]
        },
        {
          "atom_index": 2949,
          "name": "C",
          "element": "C",
          "coord": [
            9.668399810791016,
            22.15130043029785,
            15.624199867248535
          ]
        },
        {
          "atom_index": 2950,
          "name": "O",
          "element": "O",
          "coord": [
            9.783599853515625,
            22.153200149536133,
            15.581199645996094
          ]
        },
        {
          "atom_index": 2951,
          "name": "CB",
          "element": "C",
          "coord": [
            9.479399681091309,
            22.028600692749023,
            15.515800476074219
          ]
        },
        {
          "atom_index": 2952,
          "name": "CG",
          "element": "C",
          "coord": [
            9.52929973602295,
            22.04319953918457,
            15.371800422668457
          ]
        },
        {
          "atom_index": 2953,
          "name": "CD1",
          "element": "C",
          "coord": [
            9.621800422668457,
            21.92729949951172,
            15.337900161743164
          ]
        },
        {
          "atom_index": 2954,
          "name": "CD2",
          "element": "C",
          "coord": [
            9.410799980163574,
            22.04680061340332,
            15.276300430297852
          ]
        }
      ]
    },
    {
      "id": "A:383",
      "chain": "A",
      "resseq": 383,
      "icode": "",
      "resname": "LYS",
      "hetflag": " ",
      "sasa": 1.9027938842773438,
      "atoms": [
        {
          "atom_index": 2955,
          "name": "N",
          "element": "N",
          "coord": [
            9.607099533081055,
            22.258499145507812,
            15.674099922180176
          ]
        },
        {
          "atom_index": 2956,
          "name": "CA",
          "element": "C",
          "coord": [
            9.672200202941895,
            22.388900756835938,
            15.682000160217285
          ]
        },
        {
          "atom_index": 2957,
          "name": "C",
          "element": "C",
          "coord": [
            9.789299964904785,
            22.388900756835938,
            15.77970027923584
          ]
        },
        {
          "atom_index": 2958,
          "name": "O",
          "element": "O",
          "coord": [
            9.900699615478516,
            22.426700592041016,
            15.744400024414062
          ]
        },
        {
          "atom_index": 2959,
          "name": "CB",
          "element": "C",
          "coord": [
            9.571700096130371,
            22.4955997467041,
            15.725000381469727
          ]
        },
        {
          "atom_index": 2960,
          "name": "CG",
          "element": "C",
          "coord": [
            9.468700408935547,
            22.530399322509766,
            15.618900299072266
          ]
        },
        {
          "atom_index": 2961,
          "name": "CD",
          "element": "C",
          "coord": [
            9.385499954223633,
            22.65169906616211,
            15.65999984741211
          ]
        },
        {
          "atom_index": 2962,
          "name": "CE",
          "element": "C",
          "coord": [
            9.47189998626709,
            22.776500701904297,
            15.679200172424316
          ]
        },
        {
          "atom_index": 2963,
          "name": "NZ",
          "element": "N",
          "coord": [
            9.392800331115723,
            22.895299911499023,
            15.723899841308594
          ]
        }
      ]
    },
    {
      "id": "A:384",
      "chain": "A",
      "resseq": 384,
      "icode": "",
      "resname": "VAL",
      "hetflag": " ",
      "sasa": 0.0,
      "atoms": [
        {
          "atom_index": 2964,
          "name": "N",
          "element": "N",
          "coord": [
            9.762999534606934,
            22.346599578857422,
            15.902799606323242
          ]
        },
        {
          "atom_index": 2965,
          "name": "CA",
          "element": "C",
          "coord": [
            9.864800453186035,
            22.342100143432617,
            16.006900787353516
          ]
        },
        {
          "atom_index": 2966,
          "name": "C",
          "element": "C",
          "coord": [
            9.985699653625488,
            22.255399703979492,
            15.972100257873535
          ]
        },
        {
          "atom_index": 2967,
          "name": "O",
          "element": "O",
          "coord": [
            10.099800109863281,
            22.296100616455078,
            15.993399620056152
          ]
        },
        {
          "atom_index": 2968,
          "name": "CB",
          "element": "C",
          "coord": [
            9.80519962310791,
            22.290300369262695,
            16.139699935913086
          ]
        },
        {
          "atom_index": 2969,
          "name": "CG1",
          "element": "C",
          "coord": [
            9.913700103759766,
            22.28260040283203,
            16.245899200439453
          ]
        },
        {
          "atom_index": 2970,
          "name": "CG2",
          "element": "C",
          "coord": [
            9.692500114440918,
            22.381799697875977,
            16.185300827026367
          ]
        }
      ]
    },
    {
      "id": "A:385",
      "chain": "A",
      "resseq": 385,
      "icode": "",
      "resname": "SER",
      "hetflag": " ",
      "sasa": 0.945895791053772,
      "atoms": [
        {
          "atom_index": 2971,
          "name": "N",
          "element": "N",
          "coord": [
            9.960800170898438,
            22.136199951171875,
            15.919099807739258
          ]
        },
        {
          "atom_index": 2972,
          "name": "CA",
          "element": "C",
          "coord": [
            10.0693998336792,
            22.045000076293945,
            15.884499549865723
          ]
        },
        {
          "atom_index": 2973,
          "name": "C",
          "element": "C",
          "coord": [
            10.128600120544434,
            22.072900772094727,
            15.747200012207031
          ]
        },
        {
          "atom_index": 2974,
          "name": "O",
          "element": "O",
          "coord": [
            10.226499557495117,
            22.010099411010742,
            15.707300186157227
          ]
        },
        {
          "atom_index": 2975,
          "name": "CB",
          "element": "C",
          "coord": [
            10.020700454711914,
            21.899900436401367,
            15.890299797058105
          ]
        },
        {
          "atom_index": 2976,
          "name": "OG",
          "element": "O",
          "coord": [
            9.977999687194824,
            21.8656005859375,
            16.021400451660156
          ]
        }
      ]
    },
    {
      "id": "A:386",
      "chain": "A",
      "resseq": 386,
      "icode": "",
      "resname": "GLY",
      "hetflag": " ",
      "sasa": 3.9317703247070312,
      "atoms": [
        {
          "atom_index": 2977,
          "name": "N",
          "element": "N",
          "coord": [
            10.0693998336792,
            22.167200088500977,
            15.675000190734863
          ]
        },
        {
          "atom_index": 2978,
          "name": "CA",
          "element": "C",
          "coord": [
            10.119099617004395,
            22.200000762939453,
            15.54259967803955
          ]
        },
        {
          "atom_index": 2979,
          "name": "C",
          "element": "C",
          "coord": [
            10.068900108337402,
            22.334400177001953,
            15.494000434875488
          ]
        },
        {
          "atom_index": 2980,
          "name": "O",
          "element": "O",
          "coord": [
            10.099699974060059,
            22.437400817871094,
            15.553899765014648
          ]
        }
      ]
    },
    {
      "id": "B:1",
      "chain": "B",
      "resseq": 1,
      "icode": "",
      "resname": "MET",
      "hetflag": " ",
      "sasa": 0.19421617686748505,
      "atoms": [
        {
          "atom_index": 2981,
          "name": "N",
          "element": "N",
          "coord": [
            8.311400413513184,
            18.14109992980957,
            13.854900360107422
          ]
        },
        {
          "atom_index": 2982,
          "name": "CA",
          "element": "C",
          "coord": [
            8.377099990844727,
            18.233299255371094,
            13.757800102233887
          ]
        },
        {
          "atom_index": 2983,
          "name": "C",
          "element": "C",
          "coord": [
            8.277700424194336,
            18.297300338745117,
            13.661800384521484
          ]
        },
        {
          "atom_index": 2984,
          "name": "O",
          "element": "O",
          "coord": [
            8.302900314331055,
            18.40519905090332,
            13.608200073242188
          ]
        },
        {
          "atom_index": 2985,
          "name": "CB",
          "element": "C",
          "coord": [
            8.482399940490723,
            18.157800674438477,
            13.67770004272461
          ]
        },
        {
          "atom_index": 2986,
          "name": "CG",
          "element": "C",
          "coord": [
            8.561300277709961,
            18.24519920349121,
            13.584099769592285
          ]
        },
        {
          "atom_index": 2987,
          "name": "SD",
          "element": "S",
          "coord": [
            8.671500205993652,
            18.14889907836914,
            13.481900215148926
          ]
        },
        {
          "atom_index": 2988,
          "name": "CE",
          "element": "C",
          "coord": [
            8.812299728393555,
            18.124900817871094,
            13.594900131225586
          ]
        }
      ]
    },
    {
      "id": "B:2",
      "chain": "B",
      "resseq": 2,
      "icode": "",
      "resname": "TRP",
      "hetflag": " ",
      "sasa": 2.8491742610931396,
      "atoms": [
        {
          "atom_index": 2989,
          "name": "N",
          "element": "N",
          "coord": [
            8.164999961853027,
            18.230300903320312,
            13.640199661254883
          ]
        },
        {
          "atom_index": 2990,
          "name": "CA",
          "element": "C",
          "coord": [
            8.062700271606445,
            18.281299591064453,
            13.550000190734863
          ]
        },
        {
          "atom_index": 2991,
          "name": "C",
          "element": "C",
          "coord": [
            7.92519998550415,
            18.287200927734375,
            13.614700317382812
          ]
        },
        {
          "atom_index": 2992,
          "name": "O",
          "element": "O",
          "coord": [
            7.882800102233887,
            18.19420051574707,
            13.683799743652344
          ]
        },
        {
          "atom_index": 2993,
          "name": "CB",
          "element": "C",
          "coord": [
            8.05270004272461,
            18.194499969482422,
            13.423299789428711
          ]
        },
        {
          "atom_index": 2994,
          "name": "CG",
          "element": "C",
          "coord": [
            8.179900169372559,
            18.1830997467041,
            13.345600128173828
          ]
        },
        {
          "atom_index": 2995,
          "name": "CD1",
          "element": "C",
          "coord": [
            8.2746000289917,
            18.085399627685547,
            13.357099533081055
          ]
        },
        {
          "atom_index": 2996,
          "name": "CD2",
          "element": "C",
          "coord": [
            8.227800369262695,
            18.27400016784668,
            13.245800018310547
          ]
        },
        {
          "atom_index": 2997,
          "name": "CE2",
          "element": "C",
          "coord": [
            8.35219955444336,
            18.22480010986328,
            13.201199531555176
          ]
        },
        {
          "atom_index": 2998,
          "name": "CE3",
          "element": "C",
          "coord": [
            8.177800178527832,
            18.392099380493164,
            13.189900398254395
          ]
        },
        {
          "atom_index": 2999,
          "name": "NE1",
          "element": "N",
          "coord": [
            8.378299713134766,
            18.109699249267578,
            13.27079963684082
          ]
        },
        {
          "atom_index": 3000,
          "name": "CZ2",
          "element": "C",
          "coord": [
            8.427499771118164,
            18.289899826049805,
            13.10319995880127
          ]
        },
        {
          "atom_index": 3001,
          "name": "CZ3",
          "element": "C",
          "coord": [
            8.252699851989746,
            18.45680046081543,
            13.092399597167969
          ]
        },
        {
          "atom_index": 3002,
          "name": "CH2",
          "element": "C",
          "coord": [
            8.37600040435791,
            18.40530014038086,
            13.050299644470215
          ]
        }
      ]
    },
    {
      "id": "B:3",
      "chain": "B",
      "resseq": 3,
      "icode": "",
      "resname": "PHE",
      "hetflag": " ",
      "sasa": 0.0,
      "atoms": [
        {
          "atom_index": 3003,
          "name": "N",
          "element": "N",
          "coord": [
            7.856299877166748,
            18.3981990814209,
            13.591400146484375
          ]
        },
        {
          "atom_index": 3004,
          "name": "CA",
          "element": "C",
          "coord": [
            7.72130012512207,
            18.41860008239746,
            13.641799926757812
          ]
        },
        {
          "atom_index": 3005,
          "name": "C",
          "element": "C",
          "coord": [
            7.645899772644043,
            18.42770004272461,
            13.509900093078613
          ]
        },
        {
          "atom_index": 3006,
          "name": "O",
          "element": "O",
          "coord": [
            7.6305999755859375,
            18.535400390625,
            13.453100204467773
          ]
        },
        {
          "atom_index": 3007,
          "name": "CB",
          "element": "C",
          "coord": [
            7.71150016784668,
            18.550800323486328,
            13.719400405883789
          ]
        },
        {
          "atom_index": 3008,
          "name": "CG",
          "element": "C",
          "coord": [
            7.815100193023682,
            18.56559944152832,
            13.827899932861328
          ]
        },
        {
          "atom_index": 3009,
          "name": "CD1",
          "element": "C",
          "coord": [
            7.942599773406982,
            18.61280059814453,
            13.798199653625488
          ]
        },
        {
          "atom_index": 3010,
          "name": "CD2",
          "element": "C",
          "coord": [
            7.786300182342529,
            18.529300689697266,
            13.959099769592285
          ]
        },
        {
          "atom_index": 3011,
          "name": "CE1",
          "element": "C",
          "coord": [
            8.040300369262695,
            18.623300552368164,
            13.897600173950195
          ]
        },
        {
          "atom_index": 3012,
          "name": "CE2",
          "element": "C",
          "coord": [
            7.882400035858154,
            18.539100646972656,
            14.059100151062012
          ]
        },
        {
          "atom_index": 3013,
          "name": "CZ",
          "element": "C",
          "coord": [
            8.010199546813965,
            18.586200714111328,
            14.028400421142578
          ]
        }
      ]
    },
    {
      "id": "B:4",
      "chain": "B",
      "resseq": 4,
      "icode": "",
      "resname": "GLY",
      "hetflag": " ",
      "sasa": 0.6357463598251343,
      "atoms": [
        {
          "atom_index": 3014,
          "name": "N",
          "element": "N",
          "coord": [
            7.600500106811523,
            18.31369972229004,
            13.460000038146973
          ]
        },
        {
          "atom_index": 3015,
          "name": "CA",
          "element": "C",
          "coord": [
            7.53410005569458,
            18.31369972229004,
            13.331399917602539
          ]
        },
        {
          "atom_index": 3016,
          "name": "C",
          "element": "C",
          "coord": [
            7.649499893188477,
            18.331199645996094,
            13.234399795532227
          ]
        },
        {
          "atom_index": 3017,
          "name": "O",
          "element": "O",
          "coord": [
            7.751299858093262,
            18.262800216674805,
            13.246800422668457
          ]
        }
      ]
    },
    {
      "id": "B:5",
      "chain": "B",
      "resseq": 5,
      "icode": "",
      "resname": "GLU",
      "hetflag": " ",
      "sasa": 1.2561461925506592,
      "atoms": [
        {
          "atom_index": 3018,
          "name": "N",
          "element": "N",
          "coord": [
            7.63670015335083,
            18.423900604248047,
            13.140299797058105
          ]
        },
        {
          "atom_index": 3019,
          "name": "CA",
          "element": "C",
          "coord": [
            7.7428998947143555,
            18.448999404907227,
            13.04319953918457
          ]
        },
        {
          "atom_index": 3020,
          "name": "C",
          "element": "C",
          "coord": [
            7.838200092315674,
            18.558900833129883,
            13.087900161743164
          ]
        },
        {
          "atom_index": 3021,
          "name": "O",
          "element": "O",
          "coord": [
            7.932199954986572,
            18.59309959411621,
            13.016200065612793
          ]
        },
        {
          "atom_index": 3022,
          "name": "CB",
          "element": "C",
          "coord": [
            7.684000015258789,
            18.490299224853516,
            12.908599853515625
          ]
        },
        {
          "atom_index": 3023,
          "name": "CG",
          "element": "C",
          "coord": [
            7.602700233459473,
            18.616899490356445,
            12.914600372314453
          ]
        },
        {
          "atom_index": 3024,
          "name": "CD",
          "element": "C",
          "coord": [
            7.45550012588501,
            18.590499877929688,
            12.944299697875977
          ]
        },
        {
          "atom_index": 3025,
          "name": "OE1",
          "element": "O",
          "coord": [
            7.423099994659424,
            18.531299591064453,
            13.050600051879883
          ]
        },
        {
          "atom_index": 3026,
          "name": "OE2",
          "element": "O",
          "coord": [
            7.371799945831299,
            18.629600524902344,
            12.859999656677246
          ]
        }
      ]
    },
    {
      "id": "B:6",
      "chain": "B",
      "resseq": 6,
      "icode": "",
      "resname": "PHE",
      "hetflag": " ",
      "sasa": 0.0,
      "atoms": [
        {
          "atom_index": 3027,
          "name": "N",
          "element": "N",
          "coord": [
            7.815000057220459,
            18.612899780273438,
            13.206899642944336
          ]
        },
        {
          "atom_index": 3028,
          "name": "CA",
          "element": "C",
          "coord": [
            7.89709997177124,
            18.721500396728516,
            13.258700370788574
          ]
        },
        {
          "atom_index": 3029,
          "name": "C",
          "element": "C",
          "coord": [
            8.004400253295898,
            18.679399490356445,
            13.359199523925781
          ]
        },
        {
          "atom_index": 3030,
          "name": "O",
          "element": "O",
          "coord": [
            7.983399868011475,
            18.589099884033203,
            13.43970012664795
          ]
        },
        {
          "atom_index": 3031,
          "name": "CB",
          "element": "C",
          "coord": [
            7.804500102996826,
            18.825599670410156,
            13.320500373840332
          ]
        },
        {
          "atom_index": 3032,
          "name": "CG",
          "element": "C",
          "coord": [
            7.69350004196167,
            18.868000030517578,
            13.228899955749512
          ]
        },
        {
          "atom_index": 3033,
          "name": "CD1",
          "element": "C",
          "coord": [
            7.720200061798096,
            18.945899963378906,
            13.116900444030762
          ]
        },
        {
          "atom_index": 3034,
          "name": "CD2",
          "element": "C",
          "coord": [
            7.562300205230713,
            18.82710075378418,
            13.252699851989746
          ]
        },
        {
          "atom_index": 3035,
          "name": "CE1",
          "element": "C",
          "coord": [
            7.617400169372559,
            18.982799530029297,
            13.029500007629395
          ]
        },
        {
          "atom_index": 3036,
          "name": "CE2",
          "element": "C",
          "coord": [
            7.459000110626221,
            18.86280059814453,
            13.166500091552734
          ]
        },
        {
          "atom_index": 3037,
          "name": "CZ",
          "element": "C",
          "coord": [
            7.486199855804443,
            18.940900802612305,
            13.054699897766113
          ]
        }
      ]
    },
    {
      "id": "B:7",
      "chain": "B",
      "resseq": 7,
      "icode": "",
      "resname": "GLY",
      "hetflag": " ",
      "sasa": 0.0,
      "atoms": [
        {
          "atom_index": 3038,
          "name": "N",
          "element": "N",
          "coord": [
            8.119099617004395,
            18.746599197387695,
            13.3548002243042
          ]
        },
        {
          "atom_index": 3039,
          "name": "CA",
          "element": "C",
          "coord": [
            8.226300239562988,
            18.71470069885254,
            13.446999549865723
          ]
        },
        {
          "atom_index": 3040,
          "name": "C",
          "element": "C",
          "coord": [
            8.353400230407715,
            18.680999755859375,
            13.372099876403809
          ]
        },
        {
          "atom_index": 3041,
          "name": "O",
          "element": "O",
          "coord": [
            8.39229965209961,
            18.75429916381836,
            13.281000137329102
          ]
        }
      ]
    },
    {
      "id": "B:8",
      "chain": "B",
      "resseq": 8,
      "icode": "",
      "resname": "GLY",
      "hetflag": " ",
      "sasa": 0.0,
      "atoms": [
        {
          "atom_index": 3042,
          "name": "N",
          "element": "N",
          "coord": [
            8.417900085449219,
            18.57080078125,
            13.411499977111816
          ]
        },
        {
          "atom_index": 3043,
          "name": "CA",
          "element": "C",
          "coord": [
            8.53969955444336,
            18.526899337768555,
            13.345399856567383
          ]
        },
        {
          "atom_index": 3044,
          "name": "C",
          "element": "C",
          "coord": [
            8.670999526977539,
            18.57900047302246,
            13.40149974822998
          ]
        },
        {
          "atom_index": 3045,
          "name": "O",
          "element": "O",
          "coord": [
            8.67590045928955,
            18.638399124145508,
            13.509099960327148
          ]
        }
      ]
    },
    {
      "id": "B:9",
      "chain": "B",
      "resseq": 9,
      "icode": "",
      "resname": "GLN",
      "hetflag": " ",
      "sasa": 0.0,
      "atoms": [
        {
          "atom_index": 3046,
          "name": "N",
          "element": "N",
          "coord": [
            8.77810001373291,
            18.555299758911133,
            13.326499938964844
          ]
        },
        {
          "atom_index": 3047,
          "name": "CA",
          "element": "C",
          "coord": [
            8.912699699401855,
            18.597400665283203,
            13.363800048828125
          ]
        },
        {
          "atom_index": 3048,
          "name": "C",
          "element": "C",
          "coord": [
            8.986599922180176,
            18.6481990814209,
            13.24209976196289
          ]
        },
        {
          "atom_index": 3049,
          "name": "O",
          "element": "O",
          "coord": [
            9.092499732971191,
            18.596399307250977,
            13.2076997756958
          ]
        },
        {
          "atom_index": 3050,
          "name": "CB",
          "element": "C",
          "coord": [
            8.992500305175781,
            18.480600357055664,
            13.420599937438965
          ]
        },
        {
          "atom_index": 3051,
          "name": "CG",
          "element": "C",
          "coord": [
            8.965299606323242,
            18.446399688720703,
            13.564299583435059
          ]
        },
        {
          "atom_index": 3052,
          "name": "CD",
          "element": "C",
          "coord": [
            9.07040023803711,
            18.352399826049805,
            13.620200157165527
          ]
        },
        {
          "atom_index": 3053,
          "name": "NE2",
          "element": "N",
          "coord": [
            9.153599739074707,
            18.29759979248047,
            13.53219985961914
          ]
        },
        {
          "atom_index": 3054,
          "name": "OE1",
          "element": "O",
          "coord": [
            9.076700210571289,
            18.329299926757812,
            13.740699768066406
          ]
        }
      ]
    },
    {
      "id": "B:10",
      "chain": "B",
      "resseq": 10,
      "icode": "",
      "resname": "TYR",
      "hetflag": " ",
      "sasa": 1.7320364713668823,
      "atoms": [
        {
          "atom_index": 3055,
          "name": "N",
          "element": "N",
          "coord": [
            8.931500434875488,
            18.749300003051758,
            13.176300048828125
          ]
        },
        {
          "atom_index": 3056,
          "name": "CA",
          "element": "C",
          "coord": [
            8.995200157165527,
            18.804100036621094,
            13.05739974975586
          ]
        },
        {
          "atom_index": 3057,
          "name": "C",
          "element": "C",
          "coord": [
            9.11970043182373,
            18.884000778198242,
            13.092700004577637
          ]
        },
        {
          "atom_index": 3058,
          "name": "O",
          "element": "O",
          "coord": [
            9.118000030517578,
            19.007099151611328,
            13.094400405883789
          ]
        },
        {
          "atom_index": 3059,
          "name": "CB",
          "element": "C",
          "coord": [
            8.893400192260742,
            18.88949966430664,
            12.982199668884277
          ]
        },
        {
          "atom_index": 3060,
          "name": "CG",
          "element": "C",
          "coord": [
            8.775199890136719,
            18.806800842285156,
            12.938300132751465
          ]
        },
        {
          "atom_index": 3061,
          "name": "CD1",
          "element": "C",
          "coord": [
            8.77970027923584,
            18.73349952697754,
            12.819999694824219
          ]
        },
        {
          "atom_index": 3062,
          "name": "CD2",
          "element": "C",
          "coord": [
            8.661999702453613,
            18.795299530029297,
            13.018899917602539
          ]
        },
        {
          "atom_index": 3063,
          "name": "CE1",
          "element": "C",
          "coord": [
            8.674699783325195,
            18.650299072265625,
            12.782500267028809
          ]
        },
        {
          "atom_index": 3064,
          "name": "CE2",
          "element": "C",
          "coord": [
            8.555999755859375,
            18.71139907836914,
            12.982600212097168
          ]
        },
        {
          "atom_index": 3065,
          "name": "CZ",
          "element": "C",
          "coord": [
            8.563699722290039,
            18.63920021057129,
            12.863900184631348
          ]
        },
        {
          "atom_index": 3066,
          "name": "OH",
          "element": "O",
          "coord": [
            8.461600303649902,
            18.555400848388672,
            12.826800346374512
          ]
        }
      ]
    },
    {
      "id": "B:11",
      "chain": "B",
      "resseq": 11,
      "icode": "",
      "resname": "VAL",
      "hetflag": " ",
      "sasa": 0.0,
      "atoms": [
        {
          "atom_index": 3067,
          "name": "N",
          "element": "N",
          "coord": [
            9.228899955749512,
            18.812700271606445,
            13.11870002746582
          ]
        },
        {
          "atom_index": 3068,
          "name": "CA",
          "element": "C",
          "coord": [
            9.354900360107422,
            18.875600814819336,
            13.155599594116211
          ]
        },
        {
          "atom_index": 3069,
          "name": "C",
          "element": "C",
          "coord": [
            9.475000381469727,
            18.810300827026367,
            13.08650016784668
          ]
        },
        {
          "atom_index": 3070,
          "name": "O",
          "element": "O",
          "coord": [
            9.46660041809082,
            18.69700050354004,
            13.04069995880127
          ]
        },
        {
          "atom_index": 3071,
          "name": "CB",
          "element": "C",
          "coord": [
            9.376399993896484,
            18.868000030517578,
            13.308699607849121
          ]
        },
        {
          "atom_index": 3072,
          "name": "CG1",
          "element": "C",
          "coord": [
            9.255499839782715,
            18.92569923400879,
            13.38129997253418
          ]
        },
        {
          "atom_index": 3073,
          "name": "CG2",
          "element": "C",
          "coord": [
            9.398500442504883,
            18.72279930114746,
            13.350500106811523
          ]
        }
      ]
    },
    {
      "id": "B:12",
      "chain": "B",
      "resseq": 12,
      "icode": "",
      "resname": "PRO",
      "hetflag": " ",
      "sasa": 0.38718554377555847,
      "atoms": [
        {
          "atom_index": 3074,
          "name": "N",
          "element": "N",
          "coord": [
            9.590299606323242,
            18.88159942626953,
            13.07960033416748
          ]
        },
        {
          "atom_index": 3075,
          "name": "CA",
          "element": "C",
          "coord": [
            9.712599754333496,
            18.830299377441406,
            13.016300201416016
          ]
        },
        {
          "atom_index": 3076,
          "name": "C",
          "element": "C",
          "coord": [
            9.757699966430664,
            18.706499099731445,
            13.088800430297852
          ]
        },
        {
          "atom_index": 3077,
          "name": "O",
          "element": "O",
          "coord": [
            9.722399711608887,
            18.68470001220703,
            13.20419979095459
          ]
        },
        {
          "atom_index": 3078,
          "name": "CB",
          "element": "C",
          "coord": [
            9.810600280761719,
            18.946500778198242,
            13.030400276184082
          ]
        },
        {
          "atom_index": 3079,
          "name": "CG",
          "element": "C",
          "coord": [
            9.722200393676758,
            19.062700271606445,
            13.017999649047852
          ]
        },
        {
          "atom_index": 3080,
          "name": "CD",
          "element": "C",
          "coord": [
            9.60669994354248,
            19.024999618530273,
            13.108599662780762
          ]
        }
      ]
    },
    {
      "id": "B:13",
      "chain": "B",
      "resseq": 13,
      "icode": "",
      "resname": "GLU",
      "hetflag": " ",
      "sasa": 6.96462345123291,
      "atoms": [
        {
          "atom_index": 3081,
          "name": "N",
          "element": "N",
          "coord": [
            9.835800170898438,
            18.625,
            13.02079963684082
          ]
        },
        {
          "atom_index": 3082,
          "name": "CA",
          "element": "C",
          "coord": [
            9.88290023803711,
            18.50189971923828,
            13.081000328063965
          ]
        },
        {
          "atom_index": 3083,
          "name": "C",
          "element": "C",
          "coord": [
            9.956899642944336,
            18.521499633789062,
            13.214400291442871
          ]
        },
        {
          "atom_index": 3084,
          "name": "O",
          "element": "O",
          "coord": [
            9.948200225830078,
            18.436500549316406,
            13.303799629211426
          ]
        },
        {
          "atom_index": 3085,
          "name": "CB",
          "element": "C",
          "coord": [
            9.974100112915039,
            18.42959976196289,
            12.982600212097168
          ]
        },
        {
          "atom_index": 3086,
          "name": "CG",
          "element": "C",
          "coord": [
            9.99590015411377,
            18.286300659179688,
            13.0201997756958
          ]
        },
        {
          "atom_index": 3087,
          "name": "CD",
          "element": "C",
          "coord": [
            9.869799613952637,
            18.202999114990234,
            13.008199691772461
          ]
        },
        {
          "atom_index": 3088,
          "name": "OE1",
          "element": "O",
          "coord": [
            9.876199722290039,
            18.084299087524414,
            13.04580020904541
          ]
        },
        {
          "atom_index": 3089,
          "name": "OE2",
          "element": "O",
          "coord": [
            9.76550006866455,
            18.254600524902344,
            12.961400032043457
          ]
        }
      ]
    },
    {
      "id": "B:14",
      "chain": "B",
      "resseq": 14,
      "icode": "",
      "resname": "THR",
      "hetflag": " ",
      "sasa": 1.5164767503738403,
      "atoms": [
        {
          "atom_index": 3090,
          "name": "N",
          "element": "N",
          "coord": [
            10.029199600219727,
            18.633699417114258,
            13.223799705505371
          ]
        },
        {
          "atom_index": 3091,
          "name": "CA",
          "element": "C",
          "coord": [
            10.108799934387207,
            18.674100875854492,
            13.340399742126465
          ]
        },
        {
          "atom_index": 3092,
          "name": "C",
          "element": "C",
          "coord": [
            10.027299880981445,
            18.680400848388672,
            13.469300270080566
          ]
        },
        {
          "atom_index": 3093,
          "name": "O",
          "element": "O",
          "coord": [
            10.077799797058105,
            18.65239906311035,
            13.577500343322754
          ]
        },
        {
          "atom_index": 3094,
          "name": "CB",
          "element": "C",
          "coord": [
            10.17609977722168,
            18.813499450683594,
            13.316100120544434
          ]
        },
        {
          "atom_index": 3095,
          "name": "CG2",
          "element": "C",
          "coord": [
            10.266799926757812,
            18.8080997467041,
            13.194000244140625
          ]
        },
        {
          "atom_index": 3096,
          "name": "OG1",
          "element": "O",
          "coord": [
            10.075699806213379,
            18.914100646972656,
            13.294099807739258
          ]
        }
      ]
    },
    {
      "id": "B:15",
      "chain": "B",
      "resseq": 15,
      "icode": "",
      "resname": "LEU",
      "hetflag": " ",
      "sasa": 0.0,
      "atoms": [
        {
          "atom_index": 3097,
          "name": "N",
          "element": "N",
          "coord": [
            9.899999618530273,
            18.71489906311035,
            13.456399917602539
          ]
        },
        {
          "atom_index": 3098,
          "name": "CA",
          "element": "C",
          "coord": [
            9.811200141906738,
            18.725400924682617,
            13.571999549865723
          ]
        },
        {
          "atom_index": 3099,
          "name": "C",
          "element": "C",
          "coord": [
            9.737199783325195,
            18.597000122070312,
            13.609700202941895
          ]
        },
        {
          "atom_index": 3100,
          "name": "O",
          "element": "O",
          "coord": [
            9.671199798583984,
            18.592199325561523,
            13.713299751281738
          ]
        },
        {
          "atom_index": 3101,
          "name": "CB",
          "element": "C",
          "coord": [
            9.70829963684082,
            18.83690071105957,
            13.549099922180176
          ]
        },
        {
          "atom_index": 3102,
          "name": "CG",
          "element": "C",
          "coord": [
            9.759499549865723,
            18.98110008239746,
            13.547800064086914
          ]
        },
        {
          "atom_index": 3103,
          "name": "CD1",
          "element": "C",
          "coord": [
            9.651800155639648,
            19.070899963378906,
            13.489100456237793
          ]
        },
        {
          "atom_index": 3104,
          "name": "CD2",
          "element": "C",
          "coord": [
            9.79640007019043,
            19.027000427246094,
            13.687899589538574
          ]
        }
      ]
    },
    {
      "id": "B:16",
      "chain": "B",
      "resseq": 16,
      "icode": "",
      "resname": "ILE",
      "hetflag": " ",
      "sasa": 0.0,
      "atoms": [
        {
          "atom_index": 3105,
          "name": "N",
          "element": "N",
          "coord": [
            9.74779987335205,
            18.492900848388672,
            13.527999877929688
          ]
        },
        {
          "atom_index": 3106,
          "name": "CA",
          "element": "C",
          "coord": [
            9.678299903869629,
            18.367900848388672,
            13.559000015258789
          ]
        },
        {
          "atom_index": 3107,
          "name": "C",
          "element": "C",
          "coord": [
            9.730299949645996,
            18.303600311279297,
            13.687999725341797
          ]
        },
        {
          "atom_index": 3108,
          "name": "O",
          "element": "O",
          "coord": [
            9.652899742126465,
            18.247900009155273,
            13.767399787902832
          ]
        },
        {
          "atom_index": 3109,
          "name": "CB",
          "element": "C",
          "coord": [
            9.692099571228027,
            18.265600204467773,
            13.443300247192383
          ]
        },
        {
          "atom_index": 3110,
          "name": "CG1",
          "element": "C",
          "coord": [
            9.633299827575684,
            18.323999404907227,
            13.31410026550293
          ]
        },
        {
          "atom_index": 3111,
          "name": "CG2",
          "element": "C",
          "coord": [
            9.621100425720215,
            18.134599685668945,
            13.479900360107422
          ]
        },
        {
          "atom_index": 3112,
          "name": "CD1",
          "element": "C",
          "coord": [
            9.484100341796875,
            18.35300064086914,
            13.321000099182129
          ]
        }
      ]
    },
    {
      "id": "B:17",
      "chain": "B",
      "resseq": 17,
      "icode": "",
      "resname": "GLU",
      "hetflag": " ",
      "sasa": 2.0809707641601562,
      "atoms": [
        {
          "atom_index": 3113,
          "name": "N",
          "element": "N",
          "coord": [
            9.861800193786621,
            18.312299728393555,
            13.707599639892578
          ]
        },
        {
          "atom_index": 3114,
          "name": "CA",
          "element": "C",
          "coord": [
            9.927900314331055,
            18.255800247192383,
            13.824999809265137
          ]
        },
        {
          "atom_index": 3115,
          "name": "C",
          "element": "C",
          "coord": [
            9.876899719238281,
            18.321199417114258,
            13.953499794006348
          ]
        },
        {
          "atom_index": 3116,
          "name": "O",
          "element": "O",
          "coord": [
            9.815699577331543,
            18.25480079650879,
            14.037599563598633
          ]
        },
        {
          "atom_index": 3117,
          "name": "CB",
          "element": "C",
          "coord": [
            10.079999923706055,
            18.273300170898438,
            13.812800407409668
          ]
        },
        {
          "atom_index": 3118,
          "name": "CG",
          "element": "C",
          "coord": [
            10.161299705505371,
            18.208499908447266,
            13.924400329589844
          ]
        },
        {
          "atom_index": 3119,
          "name": "CD",
          "element": "C",
          "coord": [
            10.312000274658203,
            18.21929931640625,
            13.902700424194336
          ]
        },
        {
          "atom_index": 3120,
          "name": "OE1",
          "element": "O",
          "coord": [
            10.361300468444824,
            18.17300033569336,
            13.797800064086914
          ]
        },
        {
          "atom_index": 3121,
          "name": "OE2",
          "element": "O",
          "coord": [
            10.38129997253418,
            18.273799896240234,
            13.991100311279297
          ]
        }
      ]
    },
    {
      "id": "B:18",
      "chain": "B",
      "resseq": 18,
      "icode": "",
      "resname": "PRO",
      "hetflag": " ",
      "sasa": 0.0,
      "atoms": [
        {
          "atom_index": 3122,
          "name": "N",
          "element": "N",
          "coord": [
            9.899900436401367,
            18.452499389648438,
            13.970399856567383
          ]
        },
        {
          "atom_index": 3123,
          "name": "CA",
          "element": "C",
          "coord": [
            9.851300239562988,
            18.515899658203125,
            14.093199729919434
          ]
        },
        {
          "atom_index": 3124,
          "name": "C",
          "element": "C",
          "coord": [
            9.700699806213379,
            18.496700286865234,
            14.116100311279297
          ]
        },
        {
          "atom_index": 3125,
          "name": "O",
          "element": "O",
          "coord": [
            9.656299591064453,
            18.48390007019043,
            14.230199813842773
          ]
        },
        {
          "atom_index": 3126,
          "name": "CB",
          "element": "C",
          "coord": [
            9.89169979095459,
            18.66230010986328,
            14.075200080871582
          ]
        },
        {
          "atom_index": 3127,
          "name": "CG",
          "element": "C",
          "coord": [
            9.891500473022461,
            18.680099487304688,
            13.927499771118164
          ]
        },
        {
          "atom_index": 3128,
          "name": "CD",
          "element": "C",
          "coord": [
            9.956500053405762,
            18.55299949645996,
            13.87909984588623
          ]
        }
      ]
    },
    {
      "id": "B:19",
      "chain": "B",
      "resseq": 19,
      "icode": "",
      "resname": "LEU",
      "hetflag": " ",
      "sasa": 0.0,
      "atoms": [
        {
          "atom_index": 3129,
          "name": "N",
          "element": "N",
          "coord": [
            9.622400283813477,
            18.49209976196289,
            14.008500099182129
          ]
        },
        {
          "atom_index": 3130,
          "name": "CA",
          "element": "C",
          "coord": [
            9.478400230407715,
            18.47279930114746,
            14.022700309753418
          ]
        },
        {
          "atom_index": 3131,
          "name": "C",
          "element": "C",
          "coord": [
            9.444299697875977,
            18.332599639892578,
            14.072400093078613
          ]
        },
        {
          "atom_index": 3132,
          "name": "O",
          "element": "O",
          "coord": [
            9.350000381469727,
            18.314699172973633,
            14.1496000289917
          ]
        },
        {
          "atom_index": 3133,
          "name": "CB",
          "element": "C",
          "coord": [
            9.406700134277344,
            18.499500274658203,
            13.889699935913086
          ]
        },
        {
          "atom_index": 3134,
          "name": "CG",
          "element": "C",
          "coord": [
            9.39780044555664,
            18.64579963684082,
            13.844200134277344
          ]
        },
        {
          "atom_index": 3135,
          "name": "CD1",
          "element": "C",
          "coord": [
            9.344400405883789,
            18.651199340820312,
            13.703300476074219
          ]
        },
        {
          "atom_index": 3136,
          "name": "CD2",
          "element": "C",
          "coord": [
            9.308699607849121,
            18.72559928894043,
            13.938400268554688
          ]
        }
      ]
    },
    {
      "id": "B:20",
      "chain": "B",
      "resseq": 20,
      "icode": "",
      "resname": "LYS",
      "hetflag": " ",
      "sasa": 1.1938221454620361,
      "atoms": [
        {
          "atom_index": 3137,
          "name": "N",
          "element": "N",
          "coord": [
            9.520099639892578,
            18.232200622558594,
            14.028900146484375
          ]
        },
        {
          "atom_index": 3138,
          "name": "CA",
          "element": "C",
          "coord": [
            9.492400169372559,
            18.096200942993164,
            14.073599815368652
          ]
        },
        {
          "atom_index": 3139,
          "name": "C",
          "element": "C",
          "coord": [
            9.534299850463867,
            18.081499099731445,
            14.219799995422363
          ]
        },
        {
          "atom_index": 3140,
          "name": "O",
          "element": "O",
          "coord": [
            9.465900421142578,
            18.015199661254883,
            14.298399925231934
          ]
        },
        {
          "atom_index": 3141,
          "name": "CB",
          "element": "C",
          "coord": [
            9.565299987792969,
            17.992799758911133,
            13.986200332641602
          ]
        },
        {
          "atom_index": 3142,
          "name": "CG",
          "element": "C",
          "coord": [
            9.715999603271484,
            17.98189926147461,
            14.008600234985352
          ]
        },
        {
          "atom_index": 3143,
          "name": "CD",
          "element": "C",
          "coord": [
            9.773599624633789,
            17.861099243164062,
            13.933899879455566
          ]
        },
        {
          "atom_index": 3144,
          "name": "CE",
          "element": "C",
          "coord": [
            9.921799659729004,
            17.83989906311035,
            13.963500022888184
          ]
        },
        {
          "atom_index": 3145,
          "name": "NZ",
          "element": "N",
          "coord": [
            10.006699562072754,
            17.952999114990234,
            13.916399955749512
          ]
        }
      ]
    },
    {
      "id": "B:21",
      "chain": "B",
      "resseq": 21,
      "icode": "",
      "resname": "GLU",
      "hetflag": " ",
      "sasa": 0.0,
      "atoms": [
        {
          "atom_index": 3146,
          "name": "N",
          "element": "N",
          "coord": [
            9.64579963684082,
            18.144800186157227,
            14.25570011138916
          ]
        },
        {
          "atom_index": 3147,
          "name": "CA",
          "element": "C",
          "coord": [
            9.695799827575684,
            18.140399932861328,
            14.392800331115723
          ]
        },
        {
          "atom_index": 3148,
          "name": "C",
          "element": "C",
          "coord": [
            9.592499732971191,
            18.202199935913086,
            14.48550033569336
          ]
        },
        {
          "atom_index": 3149,
          "name": "O",
          "element": "O",
          "coord": [
            9.557999610900879,
            18.145200729370117,
            14.58899974822998
          ]
        },
        {
          "atom_index": 3150,
          "name": "CB",
          "element": "C",
          "coord": [
            9.827300071716309,
            18.21769905090332,
            14.40470027923584
          ]
        },
        {
          "atom_index": 3151,
          "name": "CG",
          "element": "C",
          "coord": [
            9.943599700927734,
            18.1560001373291,
            14.32800006866455
          ]
        },
        {
          "atom_index": 3152,
          "name": "CD",
          "element": "C",
          "coord": [
            9.977700233459473,
            18.01569938659668,
            14.375699996948242
          ]
        },
        {
          "atom_index": 3153,
          "name": "OE1",
          "element": "O",
          "coord": [
            10.0024995803833,
            17.998199462890625,
            14.496999740600586
          ]
        },
        {
          "atom_index": 3154,
          "name": "OE2",
          "element": "O",
          "coord": [
            9.979999542236328,
            17.92289924621582,
            14.291799545288086
          ]
        }
      ]
    },
    {
      "id": "B:22",
      "chain": "B",
      "resseq": 22,
      "icode": "",
      "resname": "LEU",
      "hetflag": " ",
      "sasa": 0.0,
      "atoms": [
        {
          "atom_index": 3155,
          "name": "N",
          "element": "N",
          "coord": [
            9.544699668884277,
            18.320100784301758,
            14.447199821472168
          ]
        },
        {
          "atom_index": 3156,
          "name": "CA",
          "element": "C",
          "coord": [
            9.443599700927734,
            18.392099380493164,
            14.523799896240234
          ]
        },
        {
          "atom_index": 3157,
          "name": "C",
          "element": "C",
          "coord": [
            9.319499969482422,
            18.305099487304688,
            14.542099952697754
          ]
        },
        {
          "atom_index": 3158,
          "name": "O",
          "element": "O",
          "coord": [
            9.26669979095459,
            18.29170036315918,
            14.652999877929688
          ]
        },
        {
          "atom_index": 3159,
          "name": "CB",
          "element": "C",
          "coord": [
            9.40470027923584,
            18.520999908447266,
            14.451299667358398
          ]
        },
        {
          "atom_index": 3160,
          "name": "CG",
          "element": "C",
          "coord": [
            9.287799835205078,
            18.600099563598633,
            14.509599685668945
          ]
        },
        {
          "atom_index": 3161,
          "name": "CD1",
          "element": "C",
          "coord": [
            9.316399574279785,
            18.635400772094727,
            14.655200004577637
          ]
        },
        {
          "atom_index": 3162,
          "name": "CD2",
          "element": "C",
          "coord": [
            9.267200469970703,
            18.725799560546875,
            14.427399635314941
          ]
        }
      ]
    },
    {
      "id": "B:23",
      "chain": "B",
      "resseq": 23,
      "icode": "",
      "resname": "GLU",
      "hetflag": " ",
      "sasa": 0.22070901095867157,
      "atoms": [
        {
          "atom_index": 3163,
          "name": "N",
          "element": "N",
          "coord": [
            9.273599624633789,
            18.244600296020508,
            14.43340015411377
          ]
        },
        {
          "atom_index": 3164,
          "name": "CA",
          "element": "C",
          "coord": [
            9.155099868774414,
            18.160400390625,
            14.441699981689453
          ]
        },
        {
          "atom_index": 3165,
          "name": "C",
          "element": "C",
          "coord": [
            9.176899909973145,
            18.042999267578125,
            14.536600112915039
          ]
        },
        {
          "atom_index": 3166,
          "name": "O",
          "element": "O",
          "coord": [
            9.088500022888184,
            18.007999420166016,
            14.614800453186035
          ]
        },
        {
          "atom_index": 3167,
          "name": "CB",
          "element": "C",
          "coord": [
            9.115799903869629,
            18.109600067138672,
            14.303199768066406
          ]
        },
        {
          "atom_index": 3168,
          "name": "CG",
          "element": "C",
          "coord": [
            8.986900329589844,
            18.029499053955078,
            14.305100440979004
          ]
        },
        {
          "atom_index": 3169,
          "name": "CD",
          "element": "C",
          "coord": [
            8.939399719238281,
            17.989500045776367,
            14.16670036315918
          ]
        },
        {
          "atom_index": 3170,
          "name": "OE1",
          "element": "O",
          "coord": [
            8.830499649047852,
            17.928800582885742,
            14.15779972076416
          ]
        },
        {
          "atom_index": 3171,
          "name": "OE2",
          "element": "O",
          "coord": [
            9.010199546813965,
            18.018699645996094,
            14.067399978637695
          ]
        }
      ]
    },
    {
      "id": "B:24",
      "chain": "B",
      "resseq": 24,
      "icode": "",
      "resname": "LYS",
      "hetflag": " ",
      "sasa": 5.394930839538574,
      "atoms": [
        {
          "atom_index": 3172,
          "name": "N",
          "element": "N",
          "coord": [
            9.295299530029297,
            17.982900619506836,
            14.529800415039062
          ]
        },
        {
          "atom_index": 3173,
          "name": "CA",
          "element": "C",
          "coord": [
            9.329700469970703,
            17.869699478149414,
            14.615799903869629
          ]
        },
        {
          "atom_index": 3174,
          "name": "C",
          "element": "C",
          "coord": [
            9.328900337219238,
            17.9148006439209,
            14.761500358581543
          ]
        },
        {
          "atom_index": 3175,
          "name": "O",
          "element": "O",
          "coord": [
            9.269200325012207,
            17.850400924682617,
            14.848400115966797
          ]
        },
        {
          "atom_index": 3176,
          "name": "CB",
          "element": "C",
          "coord": [
            9.468500137329102,
            17.816699981689453,
            14.579000473022461
          ]
        },
        {
          "atom_index": 3177,
          "name": "CG",
          "element": "C",
          "coord": [
            9.507200241088867,
            17.68869972229004,
            14.651000022888184
          ]
        },
        {
          "atom_index": 3178,
          "name": "CD",
          "element": "C",
          "coord": [
            9.639800071716309,
            17.634899139404297,
            14.599699974060059
          ]
        },
        {
          "atom_index": 3179,
          "name": "CE",
          "element": "C",
          "coord": [
            9.673600196838379,
            17.50079917907715,
            14.662799835205078
          ]
        },
        {
          "atom_index": 3180,
          "name": "NZ",
          "element": "N",
          "coord": [
            9.803500175476074,
            17.44809913635254,
            14.612700462341309
          ]
        }
      ]
    },
    {
      "id": "B:25",
      "chain": "B",
      "resseq": 25,
      "icode": "",
      "resname": "ALA",
      "hetflag": " ",
      "sasa": 0.0,
      "atoms": [
        {
          "atom_index": 3181,
          "name": "N",
          "element": "N",
          "coord": [
            9.39579963684082,
            18.02669906616211,
            14.786999702453613
          ]
        },
        {
          "atom_index": 3182,
          "name": "CA",
          "element": "C",
          "coord": [
            9.402899742126465,
            18.082799911499023,
            14.921299934387207
          ]
        },
        {
          "atom_index": 3183,
          "name": "C",
          "element": "C",
          "coord": [
            9.263299942016602,
            18.114599227905273,
            14.975600242614746
          ]
        },
        {
          "atom_index": 3184,
          "name": "O",
          "element": "O",
          "coord": [
            9.234800338745117,
            18.089399337768555,
            15.092700004577637
          ]
        },
        {
          "atom_index": 3185,
          "name": "CB",
          "element": "C",
          "coord": [
            9.489399909973145,
            18.208099365234375,
            14.92020034790039
          ]
        }
      ]
    },
    {
      "id": "B:26",
      "chain": "B",
      "resseq": 26,
      "icode": "",
      "resname": "TYR",
      "hetflag": " ",
      "sasa": 0.0,
      "atoms": [
        {
          "atom_index": 3186,
          "name": "N",
          "element": "N",
          "coord": [
            9.176199913024902,
            18.169099807739258,
            14.890700340270996
          ]
        },
        {
          "atom_index": 3187,
          "name": "CA",
          "element": "C",
          "coord": [
            9.04069995880127,
            18.202800750732422,
            14.934200286865234
          ]
        },
        {
          "atom_index": 3188,
          "name": "C",
          "element": "C",
          "coord": [
            8.956500053405762,
            18.078699111938477,
            14.958999633789062
          ]
        },
        {
          "atom_index": 3189,
          "name": "O",
          "element": "O",
          "coord": [
            8.865500450134277,
            18.079599380493164,
            15.042099952697754
          ]
        },
        {
          "atom_index": 3190,
          "name": "CB",
          "element": "C",
          "coord": [
            8.968600273132324,
            18.28969955444336,
            14.830699920654297
          ]
        },
        {
          "atom_index": 3191,
          "name": "CG",
          "element": "C",
          "coord": [
            8.830400466918945,
            18.331199645996094,
            14.876899719238281
          ]
        },
        {
          "atom_index": 3192,
          "name": "CD1",
          "element": "C",
          "coord": [
            8.814499855041504,
            18.418899536132812,
            14.984299659729004
          ]
        },
        {
          "atom_index": 3193,
          "name": "CD2",
          "element": "C",
          "coord": [
            8.715700149536133,
            18.279699325561523,
            14.816300392150879
          ]
        },
        {
          "atom_index": 3194,
          "name": "CE1",
          "element": "C",
          "coord": [
            8.687700271606445,
            18.454500198364258,
            15.030699729919434
          ]
        },
        {
          "atom_index": 3195,
          "name": "CE2",
          "element": "C",
          "coord": [
            8.588199615478516,
            18.314599990844727,
            14.861700057983398
          ]
        },
        {
          "atom_index": 3196,
          "name": "CZ",
          "element": "C",
          "coord": [
            8.575300216674805,
            18.402099609375,
            14.968899726867676
          ]
        },
        {
          "atom_index": 3197,
          "name": "OH",
          "element": "O",
          "coord": [
            8.450400352478027,
            18.43829917907715,
            15.013500213623047
          ]
        }
      ]
    },
    {
      "id": "B:27",
      "chain": "B",
      "resseq": 27,
      "icode": "",
      "resname": "LYS",
      "hetflag": " ",
      "sasa": 1.4754990339279175,
      "atoms": [
        {
          "atom_index": 3198,
          "name": "N",
          "element": "N",
          "coord": [
            8.985199928283691,
            17.97249984741211,
            14.88479995727539
          ]
        },
        {
          "atom_index": 3199,
          "name": "CA",
          "element": "C",
          "coord": [
            8.910499572753906,
            17.848600387573242,
            14.901300430297852
          ]
        },
        {
          "atom_index": 3200,
          "name": "C",
          "element": "C",
          "coord": [
            8.932600021362305,
            17.791799545288086,
            15.040200233459473
          ]
        },
        {
          "atom_index": 3201,
          "name": "O",
          "element": "O",
          "coord": [
            8.837699890136719,
            17.752099990844727,
            15.107600212097168
          ]
        },
        {
          "atom_index": 3202,
          "name": "CB",
          "element": "C",
          "coord": [
            8.952300071716309,
            17.7460994720459,
            14.795700073242188
          ]
        },
        {
          "atom_index": 3203,
          "name": "CG",
          "element": "C",
          "coord": [
            8.901599884033203,
            17.774999618530273,
            14.655200004577637
          ]
        },
        {
          "atom_index": 3204,
          "name": "CD",
          "element": "C",
          "coord": [
            8.751899719238281,
            17.747800827026367,
            14.640999794006348
          ]
        },
        {
          "atom_index": 3205,
          "name": "CE",
          "element": "C",
          "coord": [
            8.666399955749512,
            17.84910011291504,
            14.71679973602295
          ]
        },
        {
          "atom_index": 3206,
          "name": "NZ",
          "element": "N",
          "coord": [
            8.520400047302246,
            17.822399139404297,
            14.702400207519531
          ]
        }
      ]
    },
    {
      "id": "B:28",
      "chain": "B",
      "resseq": 28,
      "icode": "",
      "resname": "ARG",
      "hetflag": " ",
      "sasa": 3.3916590213775635,
      "atoms": [
        {
          "atom_index": 3207,
          "name": "N",
          "element": "N",
          "coord": [
            9.058199882507324,
            17.789199829101562,
            15.083700180053711
          ]
        },
        {
          "atom_index": 3208,
          "name": "CA",
          "element": "C",
          "coord": [
            9.089400291442871,
            17.735700607299805,
            15.215700149536133
          ]
        },
        {
          "atom_index": 3209,
          "name": "C",
          "element": "C",
          "coord": [
            9.049500465393066,
            17.82710075378418,
            15.331100463867188
          ]
        },
        {
          "atom_index": 3210,
          "name": "O",
          "element": "O",
          "coord": [
            8.979100227355957,
            17.784900665283203,
            15.422699928283691
          ]
        },
        {
          "atom_index": 3211,
          "name": "CB",
          "element": "C",
          "coord": [
            9.238699913024902,
            17.702299118041992,
            15.226499557495117
          ]
        },
        {
          "atom_index": 3212,
          "name": "CG",
          "element": "C",
          "coord": [
            9.332200050354004,
            17.81570053100586,
            15.191100120544434
          ]
        },
        {
          "atom_index": 3213,
          "name": "CD",
          "element": "C",
          "coord": [
            9.474699974060059,
            17.77910041809082,
            15.22700023651123
          ]
        },
        {
          "atom_index": 3214,
          "name": "NE",
          "element": "N",
          "coord": [
            9.484100341796875,
            17.739200592041016,
            15.36709976196289
          ]
        },
        {
          "atom_index": 3215,
          "name": "CZ",
          "element": "C",
          "coord": [
            9.598099708557129,
            17.719900131225586,
            15.43239974975586
          ]
        },
        {
          "atom_index": 3216,
          "name": "NH1",
          "element": "N",
          "coord": [
            9.714200019836426,
            17.73699951171875,
            15.370100021362305
          ]
        },
        {
          "atom_index": 3217,
          "name": "NH2",
          "element": "N",
          "coord": [
            9.595600128173828,
            17.683900833129883,
            15.560199737548828
          ]
        }
      ]
    },
    {
      "id": "B:29",
      "chain": "B",
      "resseq": 29,
      "icode": "",
      "resname": "PHE",
      "hetflag": " ",
      "sasa": 0.0,
      "atoms": [
        {
          "atom_index": 3218,
          "name": "N",
          "element": "N",
          "coord": [
            9.09280014038086,
            17.952600479125977,
            15.326000213623047
          ]
        },
        {
          "atom_index": 3219,
          "name": "CA",
          "element": "C",
          "coord": [
            9.062299728393555,
            18.046300888061523,
            15.432999610900879
          ]
        },
        {
          "atom_index": 3220,
          "name": "C",
          "element": "C",
          "coord": [
            8.916500091552734,
            18.08989906311035,
            15.438699722290039
          ]
        },
        {
          "atom_index": 3221,
          "name": "O",
          "element": "O",
          "coord": [
            8.867400169372559,
            18.128400802612305,
            15.544400215148926
          ]
        },
        {
          "atom_index": 3222,
          "name": "CB",
          "element": "C",
          "coord": [
            9.15369987487793,
            18.167699813842773,
            15.421099662780762
          ]
        },
        {
          "atom_index": 3223,
          "name": "CG",
          "element": "C",
          "coord": [
            9.298800468444824,
            18.13629913330078,
            15.445199966430664
          ]
        },
        {
          "atom_index": 3224,
          "name": "CD1",
          "element": "C",
          "coord": [
            9.398500442504883,
            18.194900512695312,
            15.367400169372559
          ]
        },
        {
          "atom_index": 3225,
          "name": "CD2",
          "element": "C",
          "coord": [
            9.33590030670166,
            18.048799514770508,
            15.54699993133545
          ]
        },
        {
          "atom_index": 3226,
          "name": "CE1",
          "element": "C",
          "coord": [
            9.532600402832031,
            18.16670036315918,
            15.390700340270996
          ]
        },
        {
          "atom_index": 3227,
          "name": "CE2",
          "element": "C",
          "coord": [
            9.46969985961914,
            18.020200729370117,
            15.571000099182129
          ]
        },
        {
          "atom_index": 3228,
          "name": "CZ",
          "element": "C",
          "coord": [
            9.56820011138916,
            18.079200744628906,
            15.49269962310791
          ]
        }
      ]
    },
    {
      "id": "B:30",
      "chain": "B",
      "resseq": 30,
      "icode": "",
      "resname": "LYS",
      "hetflag": " ",
      "sasa": 0.031651873141527176,
      "atoms": [
        {
          "atom_index": 3229,
          "name": "N",
          "element": "N",
          "coord": [
            8.846799850463867,
            18.082399368286133,
            15.325900077819824
          ]
        },
        {
          "atom_index": 3230,
          "name": "CA",
          "element": "C",
          "coord": [
            8.706899642944336,
            18.122900009155273,
            15.321800231933594
          ]
        },
        {
          "atom_index": 3231,
          "name": "C",
          "element": "C",
          "coord": [
            8.630000114440918,
            18.073699951171875,
            15.443599700927734
          ]
        },
        {
          "atom_index": 3232,
          "name": "O",
          "element": "O",
          "coord": [
            8.5516996383667,
            18.14739990234375,
            15.503800392150879
          ]
        },
        {
          "atom_index": 3233,
          "name": "CB",
          "element": "C",
          "coord": [
            8.638899803161621,
            18.06909942626953,
            15.195599555969238
          ]
        },
        {
          "atom_index": 3234,
          "name": "CG",
          "element": "C",
          "coord": [
            8.490300178527832,
            18.09749984741211,
            15.192500114440918
          ]
        },
        {
          "atom_index": 3235,
          "name": "CD",
          "element": "C",
          "coord": [
            8.416399955749512,
            18.0221004486084,
            15.08329963684082
          ]
        },
        {
          "atom_index": 3236,
          "name": "CE",
          "element": "C",
          "coord": [
            8.2677001953125,
            18.0575008392334,
            15.088700294494629
          ]
        },
        {
          "atom_index": 3237,
          "name": "NZ",
          "element": "N",
          "coord": [
            8.185799598693848,
            17.97760009765625,
            14.993900299072266
          ]
        }
      ]
    },
    {
      "id": "B:31",
      "chain": "B",
      "resseq": 31,
      "icode": "",
      "resname": "ASP",
      "hetflag": " ",
      "sasa": 1.7195312976837158,
      "atoms": [
        {
          "atom_index": 3238,
          "name": "N",
          "element": "N",
          "coord": [
            8.654199600219727,
            17.948200225830078,
            15.479599952697754
          ]
        },
        {
          "atom_index": 3239,
          "name": "CA",
          "element": "C",
          "coord": [
            8.585200309753418,
            17.88409996032715,
            15.59119987487793
          ]
        },
        {
          "atom_index": 3240,
          "name": "C",
          "element": "C",
          "coord": [
            8.676799774169922,
            17.8435001373291,
            15.707200050354004
          ]
        },
        {
          "atom_index": 3241,
          "name": "O",
          "element": "O",
          "coord": [
            8.634099960327148,
            17.77120018005371,
            15.797800064086914
          ]
        },
        {
          "atom_index": 3242,
          "name": "CB",
          "element": "C",
          "coord": [
            8.509900093078613,
            17.761899948120117,
            15.537300109863281
          ]
        },
        {
          "atom_index": 3243,
          "name": "CG",
          "element": "C",
          "coord": [
            8.41409969329834,
            17.798200607299805,
            15.424099922180176
          ]
        },
        {
          "atom_index": 3244,
          "name": "OD1",
          "element": "O",
          "coord": [
            8.316399574279785,
            17.871999740600586,
            15.45009994506836
          ]
        },
        {
          "atom_index": 3245,
          "name": "OD2",
          "element": "O",
          "coord": [
            8.436300277709961,
            17.754199981689453,
            15.308799743652344
          ]
        }
      ]
    },
    {
      "id": "B:32",
      "chain": "B",
      "resseq": 32,
      "icode": "",
      "resname": "ASP",
      "hetflag": " ",
      "sasa": 0.03152985870838165,
      "atoms": [
        {
          "atom_index": 3246,
          "name": "N",
          "element": "N",
          "coord": [
            8.8016996383667,
            17.890399932861328,
            15.704299926757812
          ]
        },
        {
          "atom_index": 3247,
          "name": "CA",
          "element": "C",
          "coord": [
            8.89799976348877,
            17.857500076293945,
            15.809499740600586
          ]
        },
        {
          "atom_index": 3248,
          "name": "C",
          "element": "C",
          "coord": [
            8.847900390625,
            17.920000076293945,
            15.937899589538574
          ]
        },
        {
          "atom_index": 3249,
          "name": "O",
          "element": "O",
          "coord": [
            8.793100357055664,
            18.029800415039062,
            15.937700271606445
          ]
        },
        {
          "atom_index": 3250,
          "name": "CB",
          "element": "C",
          "coord": [
            9.037599563598633,
            17.91010093688965,
            15.775300025939941
          ]
        },
        {
          "atom_index": 3251,
          "name": "CG",
          "element": "C",
          "coord": [
            9.141900062561035,
            17.875200271606445,
            15.881799697875977
          ]
        },
        {
          "atom_index": 3252,
          "name": "OD1",
          "element": "O",
          "coord": [
            9.150699615478516,
            17.756900787353516,
            15.921699523925781
          ]
        },
        {
          "atom_index": 3253,
          "name": "OD2",
          "element": "O",
          "coord": [
            9.215900421142578,
            17.966299057006836,
            15.92549991607666
          ]
        }
      ]
    },
    {
      "id": "B:33",
      "chain": "B",
      "resseq": 33,
      "icode": "",
      "resname": "GLU",
      "hetflag": " ",
      "sasa": 8.197763442993164,
      "atoms": [
        {
          "atom_index": 3254,
          "name": "N",
          "element": "N",
          "coord": [
            8.866600036621094,
            17.850900650024414,
            16.048900604248047
          ]
        },
        {
          "atom_index": 3255,
          "name": "CA",
          "element": "C",
          "coord": [
            8.814299583435059,
            17.902999877929688,
            16.173200607299805
          ]
        },
        {
          "atom_index": 3256,
          "name": "C",
          "element": "C",
          "coord": [
            8.89840030670166,
            18.01289939880371,
            16.238399505615234
          ]
        },
        {
          "atom_index": 3257,
          "name": "O",
          "element": "O",
          "coord": [
            8.847000122070312,
            18.091999053955078,
            16.31719970703125
          ]
        },
        {
          "atom_index": 3258,
          "name": "CB",
          "element": "C",
          "coord": [
            8.79010009765625,
            17.78700065612793,
            16.270000457763672
          ]
        },
        {
          "atom_index": 3259,
          "name": "CG",
          "element": "C",
          "coord": [
            8.692099571228027,
            17.819599151611328,
            16.382600784301758
          ]
        },
        {
          "atom_index": 3260,
          "name": "CD",
          "element": "C",
          "coord": [
            8.661700248718262,
            17.70050048828125,
            16.47330093383789
          ]
        },
        {
          "atom_index": 3261,
          "name": "OE1",
          "element": "O",
          "coord": [
            8.707200050354004,
            17.58799934387207,
            16.442800521850586
          ]
        },
        {
          "atom_index": 3262,
          "name": "OE2",
          "element": "O",
          "coord": [
            8.591400146484375,
            17.719600677490234,
            16.575300216674805
          ]
        }
      ]
    },
    {
      "id": "B:34",
      "chain": "B",
      "resseq": 34,
      "icode": "",
      "resname": "GLU",
      "hetflag": " ",
      "sasa": 1.407175064086914,
      "atoms": [
        {
          "atom_index": 3263,
          "name": "N",
          "element": "N",
          "coord": [
            9.026700019836426,
            18.019500732421875,
            16.20560073852539
          ]
        },
        {
          "atom_index": 3264,
          "name": "CA",
          "element": "C",
          "coord": [
            9.111599922180176,
            18.122699737548828,
            16.263200759887695
          ]
        },
        {
          "atom_index": 3265,
          "name": "C",
          "element": "C",
          "coord": [
            9.09220027923584,
            18.253299713134766,
            16.18600082397461
          ]
        },
        {
          "atom_index": 3266,
          "name": "O",
          "element": "O",
          "coord": [
            9.085700035095215,
            18.36210060119629,
            16.244699478149414
          ]
        },
        {
          "atom_index": 3267,
          "name": "CB",
          "element": "C",
          "coord": [
            9.258500099182129,
            18.079299926757812,
            16.257999420166016
          ]
        },
        {
          "atom_index": 3268,
          "name": "CG",
          "element": "C",
          "coord": [
            9.356499671936035,
            18.178499221801758,
            16.31559944152832
          ]
        },
        {
          "atom_index": 3269,
          "name": "CD",
          "element": "C",
          "coord": [
            9.302599906921387,
            18.24810028076172,
            16.43869972229004
          ]
        },
        {
          "atom_index": 3270,
          "name": "OE1",
          "element": "O",
          "coord": [
            9.22130012512207,
            18.186800003051758,
            16.510799407958984
          ]
        },
        {
          "atom_index": 3271,
          "name": "OE2",
          "element": "O",
          "coord": [
            9.34220027923584,
            18.36400032043457,
            16.463699340820312
          ]
        }
      ]
    },
    {
      "id": "B:35",
      "chain": "B",
      "resseq": 35,
      "icode": "",
      "resname": "PHE",
      "hetflag": " ",
      "sasa": 0.0,
      "atoms": [
        {
          "atom_index": 3272,
          "name": "N",
          "element": "N",
          "coord": [
            9.08180046081543,
            18.24049949645996,
            16.054000854492188
          ]
        },
        {
          "atom_index": 3273,
          "name": "CA",
          "element": "C",
          "coord": [
            9.06309986114502,
            18.355100631713867,
            15.966099739074707
          ]
        },
        {
          "atom_index": 3274,
          "name": "C",
          "element": "C",
          "coord": [
            8.932299613952637,
            18.42609977722168,
            15.999300003051758
          ]
        },
        {
          "atom_index": 3275,
          "name": "O",
          "element": "O",
          "coord": [
            8.928600311279297,
            18.54789924621582,
            16.015100479125977
          ]
        },
        {
          "atom_index": 3276,
          "name": "CB",
          "element": "C",
          "coord": [
            9.06089973449707,
            18.309900283813477,
            15.81980037689209
          ]
        },
        {
          "atom_index": 3277,
          "name": "CG",
          "element": "C",
          "coord": [
            9.034799575805664,
            18.42169952392578,
            15.723199844360352
          ]
        },
        {
          "atom_index": 3278,
          "name": "CD1",
          "element": "C",
          "coord": [
            9.13599967956543,
            18.511600494384766,
            15.689599990844727
          ]
        },
        {
          "atom_index": 3279,
          "name": "CD2",
          "element": "C",
          "coord": [
            8.907099723815918,
            18.4419002532959,
            15.67140007019043
          ]
        },
        {
          "atom_index": 3280,
          "name": "CE1",
          "element": "C",
          "coord": [
            9.110199928283691,
            18.62019920349121,
            15.606200218200684
          ]
        },
        {
          "atom_index": 3281,
          "name": "CE2",
          "element": "C",
          "coord": [
            8.880200386047363,
            18.550800323486328,
            15.587900161743164
          ]
        },
        {
          "atom_index": 3282,
          "name": "CZ",
          "element": "C",
          "coord": [
            8.982199668884277,
            18.639999389648438,
            15.5556001663208
          ]
        }
      ]
    },
    {
      "id": "B:36",
      "chain": "B",
      "resseq": 36,
      "icode": "",
      "resname": "ASN",
      "hetflag": " ",
      "sasa": 0.0,
      "atoms": [
        {
          "atom_index": 3283,
          "name": "N",
          "element": "N",
          "coord": [
            8.825200080871582,
            18.34939956665039,
            16.011199951171875
          ]
        },
        {
          "atom_index": 3284,
          "name": "CA",
          "element": "C",
          "coord": [
            8.695599555969238,
            18.40690040588379,
            16.04210090637207
          ]
        },
        {
          "atom_index": 3285,
          "name": "C",
          "element": "C",
          "coord": [
            8.687199592590332,
            18.464599609375,
            16.181800842285156
          ]
        },
        {
          "atom_index": 3286,
          "name": "O",
          "element": "O",
          "coord": [
            8.615500450134277,
            18.561800003051758,
            16.204299926757812
          ]
        },
        {
          "atom_index": 3287,
          "name": "CB",
          "element": "C",
          "coord": [
            8.586299896240234,
            18.30270004272461,
            16.020200729370117
          ]
        },
        {
          "atom_index": 3288,
          "name": "CG",
          "element": "C",
          "coord": [
            8.556699752807617,
            18.2810001373291,
            15.873000144958496
          ]
        },
        {
          "atom_index": 3289,
          "name": "ND2",
          "element": "N",
          "coord": [
            8.600899696350098,
            18.16790008544922,
            15.819299697875977
          ]
        },
        {
          "atom_index": 3290,
          "name": "OD1",
          "element": "O",
          "coord": [
            8.496199607849121,
            18.365999221801758,
            15.807999610900879
          ]
        }
      ]
    },
    {
      "id": "B:37",
      "chain": "B",
      "resseq": 37,
      "icode": "",
      "resname": "ARG",
      "hetflag": " ",
      "sasa": 0.2252446413040161,
      "atoms": [
        {
          "atom_index": 3291,
          "name": "N",
          "element": "N",
          "coord": [
            8.760199546813965,
            18.406099319458008,
            16.27630043029785
          ]
        },
        {
          "atom_index": 3292,
          "name": "CA",
          "element": "C",
          "coord": [
            8.758999824523926,
            18.456899642944336,
            16.413000106811523
          ]
        },
        {
          "atom_index": 3293,
          "name": "C",
          "element": "C",
          "coord": [
            8.817999839782715,
            18.597900390625,
            16.41189956665039
          ]
        },
        {
          "atom_index": 3294,
          "name": "O",
          "element": "O",
          "coord": [
            8.764399528503418,
            18.689899444580078,
            16.473899841308594
          ]
        },
        {
          "atom_index": 3295,
          "name": "CB",
          "element": "C",
          "coord": [
            8.84280014038086,
            18.367900848388672,
            16.504600524902344
          ]
        },
        {
          "atom_index": 3296,
          "name": "CG",
          "element": "C",
          "coord": [
            8.838000297546387,
            18.409099578857422,
            16.65130043029785
          ]
        },
        {
          "atom_index": 3297,
          "name": "CD",
          "element": "C",
          "coord": [
            8.941100120544434,
            18.333599090576172,
            16.733600616455078
          ]
        },
        {
          "atom_index": 3298,
          "name": "NE",
          "element": "N",
          "coord": [
            9.076299667358398,
            18.3794002532959,
            16.703800201416016
          ]
        },
        {
          "atom_index": 3299,
          "name": "CZ",
          "element": "C",
          "coord": [
            9.121199607849121,
            18.501100540161133,
            16.732500076293945
          ]
        },
        {
          "atom_index": 3300,
          "name": "NH1",
          "element": "N",
          "coord": [
            9.041500091552734,
            18.589000701904297,
            16.792200088500977
          ]
        },
        {
          "atom_index": 3301,
          "name": "NH2",
          "element": "N",
          "coord": [
            9.245400428771973,
            18.53569984436035,
            16.70050048828125
          ]
        }
      ]
    },
    {
      "id": "B:38",
      "chain": "B",
      "resseq": 38,
      "icode": "",
      "resname": "GLN",
      "hetflag": " ",
      "sasa": 0.0,
      "atoms": [
        {
          "atom_index": 3302,
          "name": "N",
          "element": "N",
          "coord": [
            8.928999900817871,
            18.613300323486328,
            16.340499877929688
          ]
        },
        {
          "atom_index": 3303,
          "name": "CA",
          "element": "C",
          "coord": [
            8.996800422668457,
            18.74169921875,
            16.329500198364258
          ]
        },
        {
          "atom_index": 3304,
          "name": "C",
          "element": "C",
          "coord": [
            8.913599967956543,
            18.844600677490234,
            16.252599716186523
          ]
        },
        {
          "atom_index": 3305,
          "name": "O",
          "element": "O",
          "coord": [
            8.899999618530273,
            18.958599090576172,
            16.29669952392578
          ]
        },
        {
          "atom_index": 3306,
          "name": "CB",
          "element": "C",
          "coord": [
            9.133099555969238,
            18.723600387573242,
            16.261699676513672
          ]
        },
        {
          "atom_index": 3307,
          "name": "CG",
          "element": "C",
          "coord": [
            9.23449993133545,
            18.650999069213867,
            16.34869956970215
          ]
        },
        {
          "atom_index": 3308,
          "name": "CD",
          "element": "C",
          "coord": [
            9.376500129699707,
            18.66390037536621,
            16.296199798583984
          ]
        },
        {
          "atom_index": 3309,
          "name": "NE2",
          "element": "N",
          "coord": [
            9.454999923706055,
            18.557300567626953,
            16.310300827026367
          ]
        },
        {
          "atom_index": 3310,
          "name": "OE1",
          "element": "O",
          "coord": [
            9.415599822998047,
            18.769100189208984,
            16.24530029296875
          ]
        }
      ]
    },
    {
      "id": "B:39",
      "chain": "B",
      "resseq": 39,
      "icode": "",
      "resname": "LEU",
      "hetflag": " ",
      "sasa": 0.0,
      "atoms": [
        {
          "atom_index": 3311,
          "name": "N",
          "element": "N",
          "coord": [
            8.858099937438965,
            18.803600311279297,
            16.138599395751953
          ]
        },
        {
          "atom_index": 3312,
          "name": "CA",
          "element": "C",
          "coord": [
            8.777199745178223,
            18.892099380493164,
            16.054899215698242
          ]
        },
        {
          "atom_index": 3313,
          "name": "C",
          "element": "C",
          "coord": [
            8.663700103759766,
            18.952499389648438,
            16.135799407958984
          ]
        },
        {
          "atom_index": 3314,
          "name": "O",
          "element": "O",
          "coord": [
            8.642999649047852,
            19.074399948120117,
            16.135000228881836
          ]
        },
        {
          "atom_index": 3315,
          "name": "CB",
          "element": "C",
          "coord": [
            8.720999717712402,
            18.81559944152832,
            15.933899879455566
          ]
        },
        {
          "atom_index": 3316,
          "name": "CG",
          "element": "C",
          "coord": [
            8.637999534606934,
            18.897499084472656,
            15.833399772644043
          ]
        },
        {
          "atom_index": 3317,
          "name": "CD1",
          "element": "C",
          "coord": [
            8.721400260925293,
            19.015199661254883,
            15.785099983215332
          ]
        },
        {
          "atom_index": 3318,
          "name": "CD2",
          "element": "C",
          "coord": [
            8.59570026397705,
            18.812000274658203,
            15.714300155639648
          ]
        }
      ]
    },
    {
      "id": "B:40",
      "chain": "B",
      "resseq": 40,
      "icode": "",
      "resname": "ASN",
      "hetflag": " ",
      "sasa": 0.0,
      "atoms": [
        {
          "atom_index": 3319,
          "name": "N",
          "element": "N",
          "coord": [
            8.592399597167969,
            18.86639976501465,
            16.207700729370117
          ]
        },
        {
          "atom_index": 3320,
          "name": "CA",
          "element": "C",
          "coord": [
            8.480799674987793,
            18.907800674438477,
            16.291799545288086
          ]
        },
        {
          "atom_index": 3321,
          "name": "C",
          "element": "C",
          "coord": [
            8.529500007629395,
            18.989999771118164,
            16.41029930114746
          ]
        },
        {
          "atom_index": 3322,
          "name": "O",
          "element": "O",
          "coord": [
            8.455900192260742,
            19.073200225830078,
            16.464599609375
          ]
        },
        {
          "atom_index": 3323,
          "name": "CB",
          "element": "C",
          "coord": [
            8.404899597167969,
            18.78499984741211,
            16.341800689697266
          ]
        },
        {
          "atom_index": 3324,
          "name": "CG",
          "element": "C",
          "coord": [
            8.348600387573242,
            18.70330047607422,
            16.228500366210938
          ]
        },
        {
          "atom_index": 3325,
          "name": "ND2",
          "element": "N",
          "coord": [
            8.364299774169922,
            18.571699142456055,
            16.236000061035156
          ]
        },
        {
          "atom_index": 3326,
          "name": "OD1",
          "element": "O",
          "coord": [
            8.291000366210938,
            18.75819969177246,
            16.13479995727539
          ]
        }
      ]
    },
    {
      "id": "B:41",
      "chain": "B",
      "resseq": 41,
      "icode": "",
      "resname": "TYR",
      "hetflag": " ",
      "sasa": 0.0,
      "atoms": [
        {
          "atom_index": 3327,
          "name": "N",
          "element": "N",
          "coord": [
            8.653400421142578,
            18.964500427246094,
            16.4512996673584
          ]
        },
        {
          "atom_index": 3328,
          "name": "CA",
          "element": "C",
          "coord": [
            8.713500022888184,
            19.03809928894043,
            16.561899185180664
          ]
        },
        {
          "atom_index": 3329,
          "name": "C",
          "element": "C",
          "coord": [
            8.733699798583984,
            19.18269920349121,
            16.518199920654297
          ]
        },
        {
          "atom_index": 3330,
          "name": "O",
          "element": "O",
          "coord": [
            8.68970012664795,
            19.275100708007812,
            16.586599349975586
          ]
        },
        {
          "atom_index": 3331,
          "name": "CB",
          "element": "C",
          "coord": [
            8.848299980163574,
            18.975299835205078,
            16.601200103759766
          ]
        },
        {
          "atom_index": 3332,
          "name": "CG",
          "element": "C",
          "coord": [
            8.936800003051758,
            19.06450080871582,
            16.686100006103516
          ]
        },
        {
          "atom_index": 3333,
          "name": "CD1",
          "element": "C",
          "coord": [
            9.032699584960938,
            19.147499084472656,
            16.627399444580078
          ]
        },
        {
          "atom_index": 3334,
          "name": "CD2",
          "element": "C",
          "coord": [
            8.92389965057373,
            19.067399978637695,
            16.82509994506836
          ]
        },
        {
          "atom_index": 3335,
          "name": "CE1",
          "element": "C",
          "coord": [
            9.11340045928955,
            19.231000900268555,
            16.704999923706055
          ]
        },
        {
          "atom_index": 3336,
          "name": "CE2",
          "element": "C",
          "coord": [
            9.003999710083008,
            19.15060043334961,
            16.903200149536133
          ]
        },
        {
          "atom_index": 3337,
          "name": "CZ",
          "element": "C",
          "coord": [
            9.09850025177002,
            19.23189926147461,
            16.842599868774414
          ]
        },
        {
          "atom_index": 3338,
          "name": "OH",
          "element": "O",
          "coord": [
            9.178500175476074,
            19.313899993896484,
            16.91950035095215
          ]
        }
      ]
    },
    {
      "id": "B:42",
      "chain": "B",
      "resseq": 42,
      "icode": "",
      "resname": "TYR",
      "hetflag": " ",
      "sasa": 0.0,
      "atoms": [
        {
          "atom_index": 3339,
          "name": "N",
          "element": "N",
          "coord": [
            8.799799919128418,
            19.20170021057129,
            16.403900146484375
          ]
        },
        {
          "atom_index": 3340,
          "name": "CA",
          "element": "C",
          "coord": [
            8.824799537658691,
            19.335500717163086,
            16.351499557495117
          ]
        },
        {
          "atom_index": 3341,
          "name": "C",
          "element": "C",
          "coord": [
            8.696000099182129,
            19.404800415039062,
            16.305200576782227
          ]
        },
        {
          "atom_index": 3342,
          "name": "O",
          "element": "O",
          "coord": [
            8.678199768066406,
            19.524900436401367,
            16.325199127197266
          ]
        },
        {
          "atom_index": 3343,
          "name": "CB",
          "element": "C",
          "coord": [
            8.924099922180176,
            19.32939910888672,
            16.23550033569336
          ]
        },
        {
          "atom_index": 3344,
          "name": "CG",
          "element": "C",
          "coord": [
            9.064599990844727,
            19.29129981994629,
            16.275699615478516
          ]
        },
        {
          "atom_index": 3345,
          "name": "CD1",
          "element": "C",
          "coord": [
            9.121700286865234,
            19.17169952392578,
            16.231300354003906
          ]
        },
        {
          "atom_index": 3346,
          "name": "CD2",
          "element": "C",
          "coord": [
            9.141799926757812,
            19.375699996948242,
            16.35540008544922
          ]
        },
        {
          "atom_index": 3347,
          "name": "CE1",
          "element": "C",
          "coord": [
            9.2524995803833,
            19.137500762939453,
            16.26490020751953
          ]
        },
        {
          "atom_index": 3348,
          "name": "CE2",
          "element": "C",
          "coord": [
            9.27280044555664,
            19.342599868774414,
            16.389699935913086
          ]
        },
        {
          "atom_index": 3349,
          "name": "CZ",
          "element": "C",
          "coord": [
            9.327500343322754,
            19.223400115966797,
            16.343900680541992
          ]
        },
        {
          "atom_index": 3350,
          "name": "OH",
          "element": "O",
          "coord": [
            9.457500457763672,
            19.19099998474121,
            16.375999450683594
          ]
        }
      ]
    },
    {
      "id": "B:43",
      "chain": "B",
      "resseq": 43,
      "icode": "",
      "resname": "LEU",
      "hetflag": " ",
      "sasa": 0.0,
      "atoms": [
        {
          "atom_index": 3351,
          "name": "N",
          "element": "N",
          "coord": [
            8.606599807739258,
            19.329099655151367,
            16.24340057373047
          ]
        },
        {
          "atom_index": 3352,
          "name": "CA",
          "element": "C",
          "coord": [
            8.480400085449219,
            19.385400772094727,
            16.19700050354004
          ]
        },
        {
          "atom_index": 3353,
          "name": "C",
          "element": "C",
          "coord": [
            8.404500007629395,
            19.440799713134766,
            16.316600799560547
          ]
        },
        {
          "atom_index": 3354,
          "name": "O",
          "element": "O",
          "coord": [
            8.343799591064453,
            19.547800064086914,
            16.309799194335938
          ]
        },
        {
          "atom_index": 3355,
          "name": "CB",
          "element": "C",
          "coord": [
            8.397199630737305,
            19.27739906311035,
            16.127700805664062
          ]
        },
        {
          "atom_index": 3356,
          "name": "CG",
          "element": "C",
          "coord": [
            8.365500450134277,
            19.286300659179688,
            15.978099822998047
          ]
        },
        {
          "atom_index": 3357,
          "name": "CD1",
          "element": "C",
          "coord": [
            8.454299926757812,
            19.387800216674805,
            15.907500267028809
          ]
        },
        {
          "atom_index": 3358,
          "name": "CD2",
          "element": "C",
          "coord": [
            8.380800247192383,
            19.147899627685547,
            15.917499542236328
          ]
        }
      ]
    },
    {
      "id": "B:44",
      "chain": "B",
      "resseq": 44,
      "icode": "",
      "resname": "LYS",
      "hetflag": " ",
      "sasa": 0.0,
      "atoms": [
        {
          "atom_index": 3359,
          "name": "N",
          "element": "N",
          "coord": [
            8.41100025177002,
            19.369199752807617,
            16.42799949645996
          ]
        },
        {
          "atom_index": 3360,
          "name": "CA",
          "element": "C",
          "coord": [
            8.34060001373291,
            19.41160011291504,
            16.54829978942871
          ]
        },
        {
          "atom_index": 3361,
          "name": "C",
          "element": "C",
          "coord": [
            8.406399726867676,
            19.521699905395508,
            16.631200790405273
          ]
        },
        {
          "atom_index": 3362,
          "name": "O",
          "element": "O",
          "coord": [
            8.343999862670898,
            19.624500274658203,
            16.657400131225586
          ]
        },
        {
          "atom_index": 3363,
          "name": "CB",
          "element": "C",
          "coord": [
            8.314399719238281,
            19.291099548339844,
            16.638500213623047
          ]
        },
        {
          "atom_index": 3364,
          "name": "CG",
          "element": "C",
          "coord": [
            8.258099555969238,
            19.32819938659668,
            16.774099349975586
          ]
        },
        {
          "atom_index": 3365,
          "name": "CD",
          "element": "C",
          "coord": [
            8.247400283813477,
            19.205699920654297,
            16.86319923400879
          ]
        },
        {
          "atom_index": 3366,
          "name": "CE",
          "element": "C",
          "coord": [
            8.200900077819824,
            19.245800018310547,
            17.00149917602539
          ]
        },
        {
          "atom_index": 3367,
          "name": "NZ",
          "element": "N",
          "coord": [
            8.197999954223633,
            19.12929916381836,
            17.093299865722656
          ]
        }
      ]
    },
    {
      "id": "B:45",
      "chain": "B",
      "resseq": 45,
      "icode": "",
      "resname": "THR",
      "hetflag": " ",
      "sasa": 0.0,
      "atoms": [
        {
          "atom_index": 3368,
          "name": "N",
          "element": "N",
          "coord": [
            8.531399726867676,
            19.501399993896484,
            16.672300338745117
          ]
        },
        {
          "atom_index": 3369,
          "name": "CA",
          "element": "C",
          "coord": [
            8.598899841308594,
            19.600000381469727,
            16.75629997253418
          ]
        },
        {
          "atom_index": 3370,
          "name": "C",
          "element": "C",
          "coord": [
            8.658100128173828,
            19.719900131225586,
            16.6830997467041
          ]
        },
        {
          "atom_index": 3371,
          "name": "O",
          "element": "O",
          "coord": [
            8.678000450134277,
            19.825700759887695,
            16.74220085144043
          ]
        },
        {
          "atom_index": 3372,
          "name": "CB",
          "element": "C",
          "coord": [
            8.711600303649902,
            19.53510093688965,
            16.84040069580078
          ]
        },
        {
          "atom_index": 3373,
          "name": "CG2",
          "element": "C",
          "coord": [
            8.658300399780273,
            19.41510009765625,
            16.917400360107422
          ]
        },
        {
          "atom_index": 3374,
          "name": "OG1",
          "element": "O",
          "coord": [
            8.817700386047363,
            19.49209976196289,
            16.7539005279541
          ]
        }
      ]
    },
    {
      "id": "B:46",
      "chain": "B",
      "resseq": 46,
      "icode": "",
      "resname": "TRP",
      "hetflag": " ",
      "sasa": 0.0,
      "atoms": [
        {
          "atom_index": 3375,
          "name": "N",
          "element": "N",
          "coord": [
            8.685199737548828,
            19.704299926757812,
            16.55459976196289
          ]
        },
        {
          "atom_index": 3376,
          "name": "CA",
          "element": "C",
          "coord": [
            8.744600296020508,
            19.81290054321289,
            16.478599548339844
          ]
        },
        {
          "atom_index": 3377,
          "name": "C",
          "element": "C",
          "coord": [
            8.64739990234375,
            19.881200790405273,
            16.382699966430664
          ]
        },
        {
          "atom_index": 3378,
          "name": "O",
          "element": "O",
          "coord": [
            8.650699615478516,
            20.002899169921875,
            16.368499755859375
          ]
        },
        {
          "atom_index": 3379,
          "name": "CB",
          "element": "C",
          "coord": [
            8.865599632263184,
            19.760299682617188,
            16.400999069213867
          ]
        },
        {
          "atom_index": 3380,
          "name": "CG",
          "element": "C",
          "coord": [
            8.946599960327148,
            19.86639976501465,
            16.331199645996094
          ]
        },
        {
          "atom_index": 3381,
          "name": "CD1",
          "element": "C",
          "coord": [
            9.034099578857422,
            19.954200744628906,
            16.388399124145508
          ]
        },
        {
          "atom_index": 3382,
          "name": "CD2",
          "element": "C",
          "coord": [
            8.950699806213379,
            19.891399383544922,
            16.190500259399414
          ]
        },
        {
          "atom_index": 3383,
          "name": "CE2",
          "element": "C",
          "coord": [
            9.043899536132812,
            19.99530029296875,
            16.16939926147461
          ]
        },
        {
          "atom_index": 3384,
          "name": "CE3",
          "element": "C",
          "coord": [
            8.884599685668945,
            19.8356990814209,
            16.07990074157715
          ]
        },
        {
          "atom_index": 3385,
          "name": "NE1",
          "element": "N",
          "coord": [
            9.093099594116211,
            20.03179931640625,
            16.291900634765625
          ]
        },
        {
          "atom_index": 3386,
          "name": "CZ2",
          "element": "C",
          "coord": [
            9.073200225830078,
            20.045400619506836,
            16.04159927368164
          ]
        },
        {
          "atom_index": 3387,
          "name": "CZ3",
          "element": "C",
          "coord": [
            8.913399696350098,
            19.885099411010742,
            15.953100204467773
          ]
        },
        {
          "atom_index": 3388,
          "name": "CH2",
          "element": "C",
          "coord": [
            9.006999969482422,
            19.989099502563477,
            15.9350004196167
          ]
        }
      ]
    },
    {
      "id": "B:47",
      "chain": "B",
      "resseq": 47,
      "icode": "",
      "resname": "ALA",
      "hetflag": " ",
      "sasa": 0.0,
      "atoms": [
        {
          "atom_index": 3389,
          "name": "N",
          "element": "N",
          "coord": [
            8.562199592590332,
            19.804000854492188,
            16.316200256347656
          ]
        },
        {
          "atom_index": 3390,
          "name": "CA",
          "element": "C",
          "coord": [
            8.46679973602295,
            19.861400604248047,
            16.220600128173828
          ]
        },
        {
          "atom_index": 3391,
          "name": "C",
          "element": "C",
          "coord": [
            8.332300186157227,
            19.898799896240234,
            16.283100128173828
          ]
        },
        {
          "atom_index": 3392,
          "name": "O",
          "element": "O",
          "coord": [
            8.25790023803711,
            19.980300903320312,
            16.227699279785156
          ]
        },
        {
          "atom_index": 3393,
          "name": "CB",
          "element": "C",
          "coord": [
            8.445199966430664,
            19.764299392700195,
            16.1033992767334
          ]
        }
      ]
    },
    {
      "id": "B:48",
      "chain": "B",
      "resseq": 48,
      "icode": "",
      "resname": "GLY",
      "hetflag": " ",
      "sasa": 0.0,
      "atoms": [
        {
          "atom_index": 3394,
          "name": "N",
          "element": "N",
          "coord": [
            8.302000045776367,
            19.839500427246094,
            16.398300170898438
          ]
        },
        {
          "atom_index": 3395,
          "name": "CA",
          "element": "C",
          "coord": [
            8.1766996383667,
            19.868099212646484,
            16.46579933166504
          ]
        },
        {
          "atom_index": 3396,
          "name": "C",
          "element": "C",
          "coord": [
            8.057999610900879,
            19.787700653076172,
            16.414499282836914
          ]
        },
        {
          "atom_index": 3397,
          "name": "O",
          "element": "O",
          "coord": [
            7.943900108337402,
            19.832599639892578,
            16.42259979248047
          ]
        }
      ]
    },
    {
      "id": "B:49",
      "chain": "B",
      "resseq": 49,
      "icode": "",
      "resname": "ARG",
      "hetflag": " ",
      "sasa": 0.0,
      "atoms": [
        {
          "atom_index": 3398,
          "name": "N",
          "element": "N",
          "coord": [
            8.082099914550781,
            19.66939926147461,
            16.359800338745117
          ]
        },
        {
          "atom_index": 3399,
          "name": "CA",
          "element": "C",
          "coord": [
            7.970600128173828,
            19.588699340820312,
            16.3125
          ]
        },
        {
          "atom_index": 3400,
          "name": "C",
          "element": "C",
          "coord": [
            7.911399841308594,
            19.519699096679688,
            16.43549919128418
          ]
        },
        {
          "atom_index": 3401,
          "name": "O",
          "element": "O",
          "coord": [
            7.982100009918213,
            19.494400024414062,
            16.533100128173828
          ]
        },
        {
          "atom_index": 3402,
          "name": "CB",
          "element": "C",
          "coord": [
            8.017600059509277,
            19.483200073242188,
            16.211299896240234
          ]
        },
        {
          "atom_index": 3403,
          "name": "CG",
          "element": "C",
          "coord": [
            8.075900077819824,
            19.539400100708008,
            16.082700729370117
          ]
        },
        {
          "atom_index": 3404,
          "name": "CD",
          "element": "C",
          "coord": [
            8.034899711608887,
            19.455699920654297,
            15.96150016784668
          ]
        },
        {
          "atom_index": 3405,
          "name": "NE",
          "element": "N",
          "coord": [
            7.89139986038208,
            19.46579933166504,
            15.934000015258789
          ]
        },
        {
          "atom_index": 3406,
          "name": "CZ",
          "element": "C",
          "coord": [
            7.833600044250488,
            19.563499450683594,
            15.86400032043457
          ]
        },
        {
          "atom_index": 3407,
          "name": "NH1",
          "element": "N",
          "coord": [
            7.906400203704834,
            19.66160011291504,
            15.811699867248535
          ]
        },
        {
          "atom_index": 3408,
          "name": "NH2",
          "element": "N",
          "coord": [
            7.702000141143799,
            19.563899993896484,
            15.847200393676758
          ]
        }
      ]
    },
    {
      "id": "B:50",
      "chain": "B",
      "resseq": 50,
      "icode": "",
      "resname": "PRO",
      "hetflag": " ",
      "sasa": 0.0,
      "atoms": [
        {
          "atom_index": 3409,
          "name": "N",
          "element": "N",
          "coord": [
            7.781000137329102,
            19.48870086669922,
            16.43320083618164
          ]
        },
        {
          "atom_index": 3410,
          "name": "CA",
          "element": "C",
          "coord": [
            7.683899879455566,
            19.512500762939453,
            16.325700759887695
          ]
        },
        {
          "atom_index": 3411,
          "name": "C",
          "element": "C",
          "coord": [
            7.634500026702881,
            19.6564998626709,
            16.325700759887695
          ]
        },
        {
          "atom_index": 3412,
          "name": "O",
          "element": "O",
          "coord": [
            7.638599872589111,
            19.723499298095703,
            16.42919921875
          ]
        },
        {
          "atom_index": 3413,
          "name": "CB",
          "element": "C",
          "coord": [
            7.571499824523926,
            19.415599822998047,
            16.36009979248047
          ]
        },
        {
          "atom_index": 3414,
          "name": "CG",
          "element": "C",
          "coord": [
            7.568699836730957,
            19.422700881958008,
            16.508699417114258
          ]
        },
        {
          "atom_index": 3415,
          "name": "CD",
          "element": "C",
          "coord": [
            7.717199802398682,
            19.418399810791016,
            16.545900344848633
          ]
        }
      ]
    },
    {
      "id": "B:51",
      "chain": "B",
      "resseq": 51,
      "icode": "",
      "resname": "THR",
      "hetflag": " ",
      "sasa": 0.0,
      "atoms": [
        {
          "atom_index": 3416,
          "name": "N",
          "element": "N",
          "coord": [
            7.59119987487793,
            19.704999923706055,
            16.20949935913086
          ]
        },
        {
          "atom_index": 3417,
          "name": "CA",
          "element": "C",
          "coord": [
            7.536900043487549,
            19.840200424194336,
            16.20039939880371
          ]
        },
        {
          "atom_index": 3418,
          "name": "C",
          "element": "C",
          "coord": [
            7.388000011444092,
            19.823299407958984,
            16.225000381469727
          ]
        },
        {
          "atom_index": 3419,
          "name": "O",
          "element": "O",
          "coord": [
            7.332399845123291,
            19.715099334716797,
            16.2052001953125
          ]
        },
        {
          "atom_index": 3420,
          "name": "CB",
          "element": "C",
          "coord": [
            7.557000160217285,
            19.905099868774414,
            16.06130027770996
          ]
        },
        {
          "atom_index": 3421,
          "name": "CG2",
          "element": "C",
          "coord": [
            7.70419979095459,
            19.93269920349121,
            16.034900665283203
          ]
        },
        {
          "atom_index": 3422,
          "name": "OG1",
          "element": "O",
          "coord": [
            7.50629997253418,
            19.818700790405273,
            15.960100173950195
          ]
        }
      ]
    },
    {
      "id": "B:52",
      "chain": "B",
      "resseq": 52,
      "icode": "",
      "resname": "PRO",
      "hetflag": " ",
      "sasa": 0.0,
      "atoms": [
        {
          "atom_index": 3423,
          "name": "N",
          "element": "N",
          "coord": [
            7.320700168609619,
            19.92970085144043,
            16.267799377441406
          ]
        },
        {
          "atom_index": 3424,
          "name": "CA",
          "element": "C",
          "coord": [
            7.177299976348877,
            19.912099838256836,
            16.29199981689453
          ]
        },
        {
          "atom_index": 3425,
          "name": "C",
          "element": "C",
          "coord": [
            7.086599826812744,
            19.918399810791016,
            16.169300079345703
          ]
        },
        {
          "atom_index": 3426,
          "name": "O",
          "element": "O",
          "coord": [
            7.131400108337402,
            19.946500778198242,
            16.0585994720459
          ]
        },
        {
          "atom_index": 3427,
          "name": "CB",
          "element": "C",
          "coord": [
            7.146999835968018,
            20.021799087524414,
            16.393800735473633
          ]
        },
        {
          "atom_index": 3428,
          "name": "CG",
          "element": "C",
          "coord": [
            7.242800235748291,
            20.130699157714844,
            16.35540008544922
          ]
        },
        {
          "atom_index": 3429,
          "name": "CD",
          "element": "C",
          "coord": [
            7.370500087738037,
            20.056699752807617,
            16.32390022277832
          ]
        }
      ]
    },
    {
      "id": "B:53",
      "chain": "B",
      "resseq": 53,
      "icode": "",
      "resname": "LEU",
      "hetflag": " ",
      "sasa": 0.0,
      "atoms": [
        {
          "atom_index": 3430,
          "name": "N",
          "element": "N",
          "coord": [
            6.959099769592285,
            19.88680076599121,
            16.190399169921875
          ]
        },
        {
          "atom_index": 3431,
          "name": "CA",
          "element": "C",
          "coord": [
            6.857900142669678,
            19.894899368286133,
            16.086000442504883
          ]
        },
        {
          "atom_index": 3432,
          "name": "C",
          "element": "C",
          "coord": [
            6.764400005340576,
            19.998300552368164,
            16.146400451660156
          ]
        },
        {
          "atom_index": 3433,
          "name": "O",
          "element": "O",
          "coord": [
            6.703800201416016,
            19.97450065612793,
            16.250499725341797
          ]
        },
        {
          "atom_index": 3434,
          "name": "CB",
          "element": "C",
          "coord": [
            6.784299850463867,
            19.761499404907227,
            16.06529998779297
          ]
        },
        {
          "atom_index": 3435,
          "name": "CG",
          "element": "C",
          "coord": [
            6.669000148773193,
            19.76449966430664,
            15.963000297546387
          ]
        },
        {
          "atom_index": 3436,
          "name": "CD1",
          "element": "C",
          "coord": [
            6.722499847412109,
            19.794099807739258,
            15.822699546813965
          ]
        },
        {
          "atom_index": 3437,
          "name": "CD2",
          "element": "C",
          "coord": [
            6.594699859619141,
            19.630800247192383,
            15.964300155639648
          ]
        }
      ]
    },
    {
      "id": "B:54",
      "chain": "B",
      "resseq": 54,
      "icode": "",
      "resname": "TYR",
      "hetflag": " ",
      "sasa": 0.0,
      "atoms": [
        {
          "atom_index": 3438,
          "name": "N",
          "element": "N",
          "coord": [
            6.755099773406982,
            20.114200592041016,
            16.082000732421875
          ]
        },
        {
          "atom_index": 3439,
          "name": "CA",
          "element": "C",
          "coord": [
            6.672999858856201,
            20.224300384521484,
            16.131399154663086
          ]
        },
        {
          "atom_index": 3440,
          "name": "C",
          "element": "C",
          "coord": [
            6.53849983215332,
            20.241899490356445,
            16.059499740600586
          ]
        },
        {
          "atom_index": 3441,
          "name": "O",
          "element": "O",
          "coord": [
            6.529799938201904,
            20.232500076293945,
            15.937899589538574
          ]
        },
        {
          "atom_index": 3442,
          "name": "CB",
          "element": "C",
          "coord": [
            6.754199981689453,
            20.353900909423828,
            16.122400283813477
          ]
        },
        {
          "atom_index": 3443,
          "name": "CG",
          "element": "C",
          "coord": [
            6.679200172424316,
            20.47760009765625,
            16.162500381469727
          ]
        },
        {
          "atom_index": 3444,
          "name": "CD1",
          "element": "C",
          "coord": [
            6.644700050354004,
            20.50029945373535,
            16.29560089111328
          ]
        },
        {
          "atom_index": 3445,
          "name": "CD2",
          "element": "C",
          "coord": [
            6.638400077819824,
            20.57029914855957,
            16.06679916381836
          ]
        },
        {
          "atom_index": 3446,
          "name": "CE1",
          "element": "C",
          "coord": [
            6.570799827575684,
            20.612300872802734,
            16.332300186157227
          ]
        },
        {
          "atom_index": 3447,
          "name": "CE2",
          "element": "C",
          "coord": [
            6.564499855041504,
            20.68269920349121,
            16.102399826049805
          ]
        },
        {
          "atom_index": 3448,
          "name": "CZ",
          "element": "C",
          "coord": [
            6.530900001525879,
            20.702600479125977,
            16.235000610351562
          ]
        },
        {
          "atom_index": 3449,
          "name": "OH",
          "element": "O",
          "coord": [
            6.455900192260742,
            20.81089973449707,
            16.270599365234375
          ]
        }
      ]
    },
    {
      "id": "B:55",
      "chain": "B",
      "resseq": 55,
      "icode": "",
      "resname": "TYR",
      "hetflag": " ",
      "sasa": 0.0,
      "atoms": [
        {
          "atom_index": 3450,
          "name": "N",
          "element": "N",
          "coord": [
            6.433499813079834,
            20.267000198364258,
            16.136699676513672
          ]
        },
        {
          "atom_index": 3451,
          "name": "CA",
          "element": "C",
          "coord": [
            6.301700115203857,
            20.289400100708008,
            16.079700469970703
          ]
        },
        {
          "atom_index": 3452,
          "name": "C",
          "element": "C",
          "coord": [
            6.286300182342529,
            20.439800262451172,
            16.06220054626465
          ]
        },
        {
          "atom_index": 3453,
          "name": "O",
          "element": "O",
          "coord": [
            6.2779998779296875,
            20.5137996673584,
            16.159900665283203
          ]
        },
        {
          "atom_index": 3454,
          "name": "CB",
          "element": "C",
          "coord": [
            6.192699909210205,
            20.235200881958008,
            16.173099517822266
          ]
        },
        {
          "atom_index": 3455,
          "name": "CG",
          "element": "C",
          "coord": [
            6.051700115203857,
            20.2632999420166,
            16.12540054321289
          ]
        },
        {
          "atom_index": 3456,
          "name": "CD1",
          "element": "C",
          "coord": [
            6.014699935913086,
            20.239700317382812,
            15.993000030517578
          ]
        },
        {
          "atom_index": 3457,
          "name": "CD2",
          "element": "C",
          "coord": [
            5.955599784851074,
            20.31399917602539,
            16.212400436401367
          ]
        },
        {
          "atom_index": 3458,
          "name": "CE1",
          "element": "C",
          "coord": [
            5.88539981842041,
            20.266399383544922,
            15.948599815368652
          ]
        },
        {
          "atom_index": 3459,
          "name": "CE2",
          "element": "C",
          "coord": [
            5.825699806213379,
            20.34079933166504,
            16.168899536132812
          ]
        },
        {
          "atom_index": 3460,
          "name": "CZ",
          "element": "C",
          "coord": [
            5.791500091552734,
            20.316999435424805,
            16.037099838256836
          ]
        },
        {
          "atom_index": 3461,
          "name": "OH",
          "element": "O",
          "coord": [
            5.66379976272583,
            20.344200134277344,
            15.993399620056152
          ]
        }
      ]
    },
    {
      "id": "B:56",
      "chain": "B",
      "resseq": 56,
      "icode": "",
      "resname": "ALA",
      "hetflag": " ",
      "sasa": 0.0,
      "atoms": [
        {
          "atom_index": 3462,
          "name": "N",
          "element": "N",
          "coord": [
            6.285200119018555,
            20.485200881958008,
            15.937600135803223
          ]
        },
        {
          "atom_index": 3463,
          "name": "CA",
          "element": "C",
          "coord": [
            6.271500110626221,
            20.62809944152832,
            15.909899711608887
          ]
        },
        {
          "atom_index": 3464,
          "name": "C",
          "element": "C",
          "coord": [
            6.122499942779541,
            20.659700393676758,
            15.912599563598633
          ]
        },
        {
          "atom_index": 3465,
          "name": "O",
          "element": "O",
          "coord": [
            6.058599948883057,
            20.673599243164062,
            15.808300018310547
          ]
        },
        {
          "atom_index": 3466,
          "name": "CB",
          "element": "C",
          "coord": [
            6.332300186157227,
            20.661300659179688,
            15.77299976348877
          ]
        }
      ]
    },
    {
      "id": "B:57",
      "chain": "B",
      "resseq": 57,
      "icode": "",
      "resname": "LYS",
      "hetflag": " ",
      "sasa": 0.18991124629974365,
      "atoms": [
        {
          "atom_index": 3467,
          "name": "N",
          "element": "N",
          "coord": [
            6.068699836730957,
            20.66939926147461,
            16.034000396728516
          ]
        },
        {
          "atom_index": 3468,
          "name": "CA",
          "element": "C",
          "coord": [
            5.926599979400635,
            20.69529914855957,
            16.05699920654297
          ]
        },
        {
          "atom_index": 3469,
          "name": "C",
          "element": "C",
          "coord": [
            5.876399993896484,
            20.83060073852539,
            16.006200790405273
          ]
        },
        {
          "atom_index": 3470,
          "name": "O",
          "element": "O",
          "coord": [
            5.770400047302246,
            20.838300704956055,
            15.944199562072754
          ]
        },
        {
          "atom_index": 3471,
          "name": "CB",
          "element": "C",
          "coord": [
            5.896599769592285,
            20.68120002746582,
            16.206100463867188
          ]
        },
        {
          "atom_index": 3472,
          "name": "CG",
          "element": "C",
          "coord": [
            5.749800205230713,
            20.6653995513916,
            16.24180030822754
          ]
        },
        {
          "atom_index": 3473,
          "name": "CD",
          "element": "C",
          "coord": [
            5.736400127410889,
            20.62019920349121,
            16.387500762939453
          ]
        },
        {
          "atom_index": 3474,
          "name": "CE",
          "element": "C",
          "coord": [
            5.602099895477295,
            20.553600311279297,
            16.41710090637207
          ]
        },
        {
          "atom_index": 3475,
          "name": "NZ",
          "element": "N",
          "coord": [
            5.598499774932861,
            20.4906005859375,
            16.552900314331055
          ]
        }
      ]
    },
    {
      "id": "B:58",
      "chain": "B",
      "resseq": 58,
      "icode": "",
      "resname": "ARG",
      "hetflag": " ",
      "sasa": 0.0,
      "atoms": [
        {
          "atom_index": 3476,
          "name": "N",
          "element": "N",
          "coord": [
            5.951900005340576,
            20.936899185180664,
            16.03190040588379
          ]
        },
        {
          "atom_index": 3477,
          "name": "CA",
          "element": "C",
          "coord": [
            5.910699844360352,
            21.06920051574707,
            15.987600326538086
          ]
        },
        {
          "atom_index": 3478,
          "name": "C",
          "element": "C",
          "coord": [
            5.9039998054504395,
            21.07509994506836,
            15.83590030670166
          ]
        },
        {
          "atom_index": 3479,
          "name": "O",
          "element": "O",
          "coord": [
            5.8165998458862305,
            21.14080047607422,
            15.778499603271484
          ]
        },
        {
          "atom_index": 3480,
          "name": "CB",
          "element": "C",
          "coord": [
            6.006999969482422,
            21.176799774169922,
            16.037399291992188
          ]
        },
        {
          "atom_index": 3481,
          "name": "CG",
          "element": "C",
          "coord": [
            6.008299827575684,
            21.197999954223633,
            16.187999725341797
          ]
        },
        {
          "atom_index": 3482,
          "name": "CD",
          "element": "C",
          "coord": [
            6.070199966430664,
            21.33289909362793,
            16.219100952148438
          ]
        },
        {
          "atom_index": 3483,
          "name": "NE",
          "element": "N",
          "coord": [
            5.998600006103516,
            21.438899993896484,
            16.1481990814209
          ]
        },
        {
          "atom_index": 3484,
          "name": "CZ",
          "element": "C",
          "coord": [
            6.0507001876831055,
            21.557300567626953,
            16.11680030822754
          ]
        },
        {
          "atom_index": 3485,
          "name": "NH1",
          "element": "N",
          "coord": [
            6.176300048828125,
            21.587299346923828,
            16.14929962158203
          ]
        },
        {
          "atom_index": 3486,
          "name": "NH2",
          "element": "N",
          "coord": [
            5.976500034332275,
            21.646400451660156,
            16.052200317382812
          ]
        }
      ]
    },
    {
      "id": "B:59",
      "chain": "B",
      "resseq": 59,
      "icode": "",
      "resname": "LEU",
      "hetflag": " ",
      "sasa": 0.0,
      "atoms": [
        {
          "atom_index": 3487,
          "name": "N",
          "element": "N",
          "coord": [
            5.997499942779541,
            21.00670051574707,
            15.771300315856934
          ]
        },
        {
          "atom_index": 3488,
          "name": "CA",
          "element": "C",
          "coord": [
            6.001699924468994,
            21.00469970703125,
            15.626099586486816
          ]
        },
        {
          "atom_index": 3489,
          "name": "C",
          "element": "C",
          "coord": [
            5.887400150299072,
            20.919700622558594,
            15.57289981842041
          ]
        },
        {
          "atom_index": 3490,
          "name": "O",
          "element": "O",
          "coord": [
            5.819300174713135,
            20.958099365234375,
            15.477800369262695
          ]
        },
        {
          "atom_index": 3491,
          "name": "CB",
          "element": "C",
          "coord": [
            6.1350998878479,
            20.947799682617188,
            15.577699661254883
          ]
        },
        {
          "atom_index": 3492,
          "name": "CG",
          "element": "C",
          "coord": [
            6.155799865722656,
            20.951400756835938,
            15.42650032043457
          ]
        },
        {
          "atom_index": 3493,
          "name": "CD1",
          "element": "C",
          "coord": [
            6.156199932098389,
            21.095199584960938,
            15.378800392150879
          ]
        },
        {
          "atom_index": 3494,
          "name": "CD2",
          "element": "C",
          "coord": [
            6.2870001792907715,
            20.883100509643555,
            15.390899658203125
          ]
        }
      ]
    },
    {
      "id": "B:60",
      "chain": "B",
      "resseq": 60,
      "icode": "",
      "resname": "THR",
      "hetflag": " ",
      "sasa": 0.0,
      "atoms": [
        {
          "atom_index": 3495,
          "name": "N",
          "element": "N",
          "coord": [
            5.867800235748291,
            20.803600311279297,
            15.634400367736816
          ]
        },
        {
          "atom_index": 3496,
          "name": "CA",
          "element": "C",
          "coord": [
            5.76200008392334,
            20.71139907836914,
            15.593899726867676
          ]
        },
        {
          "atom_index": 3497,
          "name": "C",
          "element": "C",
          "coord": [
            5.624000072479248,
            20.777799606323242,
            15.59689998626709
          ]
        },
        {
          "atom_index": 3498,
          "name": "O",
          "element": "O",
          "coord": [
            5.545100212097168,
            20.76449966430664,
            15.503199577331543
          ]
        },
        {
          "atom_index": 3499,
          "name": "CB",
          "element": "C",
          "coord": [
            5.757299900054932,
            20.58839988708496,
            15.686300277709961
          ]
        },
        {
          "atom_index": 3500,
          "name": "CG2",
          "element": "C",
          "coord": [
            5.6504998207092285,
            20.490100860595703,
            15.63949966430664
          ]
        },
        {
          "atom_index": 3501,
          "name": "OG1",
          "element": "O",
          "coord": [
            5.885200023651123,
            20.52389907836914,
            15.686800003051758
          ]
        }
      ]
    },
    {
      "id": "B:61",
      "chain": "B",
      "resseq": 61,
      "icode": "",
      "resname": "GLU",
      "hetflag": " ",
      "sasa": 0.18917915225028992,
      "atoms": [
        {
          "atom_index": 3502,
          "name": "N",
          "element": "N",
          "coord": [
            5.596399784088135,
            20.849199295043945,
            15.705400466918945
          ]
        },
        {
          "atom_index": 3503,
          "name": "CA",
          "element": "C",
          "coord": [
            5.468500137329102,
            20.916799545288086,
            15.723400115966797
          ]
        },
        {
          "atom_index": 3504,
          "name": "C",
          "element": "C",
          "coord": [
            5.453000068664551,
            21.036300659179688,
            15.630200386047363
          ]
        },
        {
          "atom_index": 3505,
          "name": "O",
          "element": "O",
          "coord": [
            5.34660005569458,
            21.057600021362305,
            15.573100090026855
          ]
        },
        {
          "atom_index": 3506,
          "name": "CB",
          "element": "C",
          "coord": [
            5.4542999267578125,
            20.960899353027344,
            15.869099617004395
          ]
        },
        {
          "atom_index": 3507,
          "name": "CG",
          "element": "C",
          "coord": [
            5.478099822998047,
            20.847400665283203,
            15.96679973602295
          ]
        },
        {
          "atom_index": 3508,
          "name": "CD",
          "element": "C",
          "coord": [
            5.466599941253662,
            20.890300750732422,
            16.111499786376953
          ]
        },
        {
          "atom_index": 3509,
          "name": "OE1",
          "element": "O",
          "coord": [
            5.527200222015381,
            20.99329948425293,
            16.148399353027344
          ]
        },
        {
          "atom_index": 3510,
          "name": "OE2",
          "element": "O",
          "coord": [
            5.39769983291626,
            20.82029914855957,
            16.18869972229004
          ]
        }
      ]
    },
    {
      "id": "B:62",
      "chain": "B",
      "resseq": 62,
      "icode": "",
      "resname": "LYS",
      "hetflag": " ",
      "sasa": 1.1205859184265137,
      "atoms": [
        {
          "atom_index": 3511,
          "name": "N",
          "element": "N",
          "coord": [
            5.559500217437744,
            21.11359977722168,
            15.614899635314941
          ]
        },
        {
          "atom_index": 3512,
          "name": "CA",
          "element": "C",
          "coord": [
            5.556399822235107,
            21.22960090637207,
            15.527199745178223
          ]
        },
        {
          "atom_index": 3513,
          "name": "C",
          "element": "C",
          "coord": [
            5.521699905395508,
            21.18720054626465,
            15.384200096130371
          ]
        },
        {
          "atom_index": 3514,
          "name": "O",
          "element": "O",
          "coord": [
            5.4679999351501465,
            21.266199111938477,
            15.30720043182373
          ]
        },
        {
          "atom_index": 3515,
          "name": "CB",
          "element": "C",
          "coord": [
            5.69189977645874,
            21.300399780273438,
            15.53030014038086
          ]
        },
        {
          "atom_index": 3516,
          "name": "CG",
          "element": "C",
          "coord": [
            5.701300144195557,
            21.422199249267578,
            15.440400123596191
          ]
        },
        {
          "atom_index": 3517,
          "name": "CD",
          "element": "C",
          "coord": [
            5.83050012588501,
            21.497699737548828,
            15.467000007629395
          ]
        },
        {
          "atom_index": 3518,
          "name": "CE",
          "element": "C",
          "coord": [
            5.841400146484375,
            21.62179946899414,
            15.38129997253418
          ]
        },
        {
          "atom_index": 3519,
          "name": "NZ",
          "element": "N",
          "coord": [
            5.959199905395508,
            21.70210075378418,
            15.42039966583252
          ]
        }
      ]
    },
    {
      "id": "B:63",
      "chain": "B",
      "resseq": 63,
      "icode": "",
      "resname": "ILE",
      "hetflag": " ",
      "sasa": 0.0,
      "atoms": [
        {
          "atom_index": 3520,
          "name": "N",
          "element": "N",
          "coord": [
            5.551599979400635,
            21.062299728393555,
            15.349100112915039
          ]
        },
        {
          "atom_index": 3521,
          "name": "CA",
          "element": "C",
          "coord": [
            5.520899772644043,
            21.01259994506836,
            15.215399742126465
          ]
        },
        {
          "atom_index": 3522,
          "name": "C",
          "element": "C",
          "coord": [
            5.389900207519531,
            20.934499740600586,
            15.215499877929688
          ]
        },
        {
          "atom_index": 3523,
          "name": "O",
          "element": "O",
          "coord": [
            5.322199821472168,
            20.926700592041016,
            15.113699913024902
          ]
        },
        {
          "atom_index": 3524,
          "name": "CB",
          "element": "C",
          "coord": [
            5.6350998878479,
            20.924800872802734,
            15.161100387573242
          ]
        },
        {
          "atom_index": 3525,
          "name": "CG1",
          "element": "C",
          "coord": [
            5.7606000900268555,
            21.01129913330078,
            15.143600463867188
          ]
        },
        {
          "atom_index": 3526,
          "name": "CG2",
          "element": "C",
          "coord": [
            5.595699787139893,
            20.862699508666992,
            15.027400016784668
          ]
        },
        {
          "atom_index": 3527,
          "name": "CD1",
          "element": "C",
          "coord": [
            5.882500171661377,
            20.936199188232422,
            15.098099708557129
          ]
        }
      ]
    },
    {
      "id": "B:64",
      "chain": "B",
      "resseq": 64,
      "icode": "",
      "resname": "GLY",
      "hetflag": " ",
      "sasa": 0.0,
      "atoms": [
        {
          "atom_index": 3528,
          "name": "N",
          "element": "N",
          "coord": [
            5.355299949645996,
            20.877500534057617,
            15.330599784851074
          ]
        },
        {
          "atom_index": 3529,
          "name": "CA",
          "element": "C",
          "coord": [
            5.231299877166748,
            20.803699493408203,
            15.343999862670898
          ]
        },
        {
          "atom_index": 3530,
          "name": "C",
          "element": "C",
          "coord": [
            5.219699859619141,
            20.676300048828125,
            15.263500213623047
          ]
        },
        {
          "atom_index": 3531,
          "name": "O",
          "element": "O",
          "coord": [
            5.111700057983398,
            20.64240074157715,
            15.215499877929688
          ]
        }
      ]
    },
    {
      "id": "B:65",
      "chain": "B",
      "resseq": 65,
      "icode": "",
      "resname": "GLY",
      "hetflag": " ",
      "sasa": 0.0,
      "atoms": [
        {
          "atom_index": 3532,
          "name": "N",
          "element": "N",
          "coord": [
            5.3308000564575195,
            20.605300903320312,
            15.248600006103516
          ]
        },
        {
          "atom_index": 3533,
          "name": "CA",
          "element": "C",
          "coord": [
            5.328100204467773,
            20.481199264526367,
            15.173600196838379
          ]
        },
        {
          "atom_index": 3534,
          "name": "C",
          "element": "C",
          "coord": [
            5.385499954223633,
            20.368000030517578,
            15.25570011138916
          ]
        },
        {
          "atom_index": 3535,
          "name": "O",
          "element": "O",
          "coord": [
            5.356100082397461,
            20.355300903320312,
            15.37440013885498
          ]
        }
      ]
    },
    {
      "id": "B:66",
      "chain": "B",
      "resseq": 66,
      "icode": "",
      "resname": "ALA",
      "hetflag": " ",
      "sasa": 0.0,
      "atoms": [
        {
          "atom_index": 3536,
          "name": "N",
          "element": "N",
          "coord": [
            5.468200206756592,
            20.285999298095703,
            15.192299842834473
          ]
        },
        {
          "atom_index": 3537,
          "name": "CA",
          "element": "C",
          "coord": [
            5.5304999351501465,
            20.173599243164062,
            15.260000228881836
          ]
        },
        {
          "atom_index": 3538,
          "name": "C",
          "element": "C",
          "coord": [
            5.623799800872803,
            20.22170066833496,
            15.370200157165527
          ]
        },
        {
          "atom_index": 3539,
          "name": "O",
          "element": "O",
          "coord": [
            5.655700206756592,
            20.340299606323242,
            15.378800392150879
          ]
        },
        {
          "atom_index": 3540,
          "name": "CB",
          "element": "C",
          "coord": [
            5.608399868011475,
            20.089599609375,
            15.159899711608887
          ]
        }
      ]
    },
    {
      "id": "B:67",
      "chain": "B",
      "resseq": 67,
      "icode": "",
      "resname": "LYS",
      "hetflag": " ",
      "sasa": 0.1266074925661087,
      "atoms": [
        {
          "atom_index": 3541,
          "name": "N",
          "element": "N",
          "coord": [
            5.665500164031982,
            20.12849998474121,
            15.455400466918945
          ]
        },
        {
          "atom_index": 3542,
          "name": "CA",
          "element": "C",
          "coord": [
            5.757699966430664,
            20.15959930419922,
            15.563799858093262
          ]
        },
        {
          "atom_index": 3543,
          "name": "C",
          "element": "C",
          "coord": [
            5.8983001708984375,
            20.166900634765625,
            15.504799842834473
          ]
        },
        {
          "atom_index": 3544,
          "name": "O",
          "element": "O",
          "coord": [
            5.938600063323975,
            20.079999923706055,
            15.427499771118164
          ]
        },
        {
          "atom_index": 3545,
          "name": "CB",
          "element": "C",
          "coord": [
            5.753499984741211,
            20.050399780273438,
            15.670900344848633
          ]
        },
        {
          "atom_index": 3546,
          "name": "CG",
          "element": "C",
          "coord": [
            5.628200054168701,
            20.049699783325195,
            15.756600379943848
          ]
        },
        {
          "atom_index": 3547,
          "name": "CD",
          "element": "C",
          "coord": [
            5.6296000480651855,
            19.933300018310547,
            15.854399681091309
          ]
        },
        {
          "atom_index": 3548,
          "name": "CE",
          "element": "C",
          "coord": [
            5.501699924468994,
            19.927600860595703,
            15.935799598693848
          ]
        },
        {
          "atom_index": 3549,
          "name": "NZ",
          "element": "N",
          "coord": [
            5.499499797821045,
            19.809099197387695,
            16.025100708007812
          ]
        }
      ]
    },
    {
      "id": "B:68",
      "chain": "B",
      "resseq": 68,
      "icode": "",
      "resname": "ILE",
      "hetflag": " ",
      "sasa": 0.0,
      "atoms": [
        {
          "atom_index": 3550,
          "name": "N",
          "element": "N",
          "coord": [
            5.972300052642822,
            20.271099090576172,
            15.539999961853027
          ]
        },
        {
          "atom_index": 3551,
          "name": "CA",
          "element": "C",
          "coord": [
            6.108099937438965,
            20.287099838256836,
            15.489800453186035
          ]
        },
        {
          "atom_index": 3552,
          "name": "C",
          "element": "C",
          "coord": [
            6.211900234222412,
            20.25819969177246,
            15.597200393676758
          ]
        },
        {
          "atom_index": 3553,
          "name": "O",
          "element": "O",
          "coord": [
            6.224800109863281,
            20.332599639892578,
            15.694499969482422
          ]
        },
        {
          "atom_index": 3554,
          "name": "CB",
          "element": "C",
          "coord": [
            6.131800174713135,
            20.429899215698242,
            15.436599731445312
          ]
        },
        {
          "atom_index": 3555,
          "name": "CG1",
          "element": "C",
          "coord": [
            6.041600227355957,
            20.455900192260742,
            15.315899848937988
          ]
        },
        {
          "atom_index": 3556,
          "name": "CG2",
          "element": "C",
          "coord": [
            6.278800010681152,
            20.447200775146484,
            15.396300315856934
          ]
        },
        {
          "atom_index": 3557,
          "name": "CD1",
          "element": "C",
          "coord": [
            6.044600009918213,
            20.599599838256836,
            15.269100189208984
          ]
        }
      ]
    },
    {
      "id": "B:69",
      "chain": "B",
      "resseq": 69,
      "icode": "",
      "resname": "TYR",
      "hetflag": " ",
      "sasa": 0.0,
      "atoms": [
        {
          "atom_index": 3558,
          "name": "N",
          "element": "N",
          "coord": [
            6.285200119018555,
            20.149200439453125,
            15.57919979095459
          ]
        },
        {
          "atom_index": 3559,
          "name": "CA",
          "element": "C",
          "coord": [
            6.390699863433838,
            20.11050033569336,
            15.672900199890137
          ]
        },
        {
          "atom_index": 3560,
          "name": "C",
          "element": "C",
          "coord": [
            6.527900218963623,
            20.135299682617188,
            15.610099792480469
          ]
        },
        {
          "atom_index": 3561,
          "name": "O",
          "element": "O",
          "coord": [
            6.55019998550415,
            20.107999801635742,
            15.491299629211426
          ]
        },
        {
          "atom_index": 3562,
          "name": "CB",
          "element": "C",
          "coord": [
            6.378399848937988,
            19.96310043334961,
            15.711999893188477
          ]
        },
        {
          "atom_index": 3563,
          "name": "CG",
          "element": "C",
          "coord": [
            6.286200046539307,
            19.937000274658203,
            15.829400062561035
          ]
        },
        {
          "atom_index": 3564,
          "name": "CD1",
          "element": "C",
          "coord": [
            6.148499965667725,
            19.920799255371094,
            15.810600280761719
          ]
        },
        {
          "atom_index": 3565,
          "name": "CD2",
          "element": "C",
          "coord": [
            6.336900234222412,
            19.926599502563477,
            15.959099769592285
          ]
        },
        {
          "atom_index": 3566,
          "name": "CE1",
          "element": "C",
          "coord": [
            6.063499927520752,
            19.893999099731445,
            15.918600082397461
          ]
        },
        {
          "atom_index": 3567,
          "name": "CE2",
          "element": "C",
          "coord": [
            6.252600193023682,
            19.900299072265625,
            16.06800079345703
          ]
        },
        {
          "atom_index": 3568,
          "name": "CZ",
          "element": "C",
          "coord": [
            6.116000175476074,
            19.883699417114258,
            16.046499252319336
          ]
        },
        {
          "atom_index": 3569,
          "name": "OH",
          "element": "O",
          "coord": [
            6.032700061798096,
            19.85379981994629,
            16.152099609375
          ]
        }
      ]
    },
    {
      "id": "B:70",
      "chain": "B",
      "resseq": 70,
      "icode": "",
      "resname": "LEU",
      "hetflag": " ",
      "sasa": 0.0,
      "atoms": [
        {
          "atom_index": 3570,
          "name": "N",
          "element": "N",
          "coord": [
            6.620100021362305,
            20.185300827026367,
            15.691300392150879
          ]
        },
        {
          "atom_index": 3571,
          "name": "CA",
          "element": "C",
          "coord": [
            6.753300189971924,
            20.2185001373291,
            15.644000053405762
          ]
        },
        {
          "atom_index": 3572,
          "name": "C",
          "element": "C",
          "coord": [
            6.863100051879883,
            20.133100509643555,
            15.706100463867188
          ]
        },
        {
          "atom_index": 3573,
          "name": "O",
          "element": "O",
          "coord": [
            6.887899875640869,
            20.141000747680664,
            15.826499938964844
          ]
        },
        {
          "atom_index": 3574,
          "name": "CB",
          "element": "C",
          "coord": [
            6.780900001525879,
            20.366500854492188,
            15.673299789428711
          ]
        },
        {
          "atom_index": 3575,
          "name": "CG",
          "element": "C",
          "coord": [
            6.672999858856201,
            20.466400146484375,
            15.629300117492676
          ]
        },
        {
          "atom_index": 3576,
          "name": "CD1",
          "element": "C",
          "coord": [
            6.714799880981445,
            20.608999252319336,
            15.665399551391602
          ]
        },
        {
          "atom_index": 3577,
          "name": "CD2",
          "element": "C",
          "coord": [
            6.650000095367432,
            20.453800201416016,
            15.480400085449219
          ]
        }
      ]
    },
    {
      "id": "B:71",
      "chain": "B",
      "resseq": 71,
      "icode": "",
      "resname": "LYS",
      "hetflag": " ",
      "sasa": 0.0,
      "atoms": [
        {
          "atom_index": 3578,
          "name": "N",
          "element": "N",
          "coord": [
            6.927499771118164,
            20.05030059814453,
            15.624699592590332
          ]
        },
        {
          "atom_index": 3579,
          "name": "CA",
          "element": "C",
          "coord": [
            7.037300109863281,
            19.968299865722656,
            15.675000190734863
          ]
        },
        {
          "atom_index": 3580,
          "name": "C",
          "element": "C",
          "coord": [
            7.151800155639648,
            20.069000244140625,
            15.684399604797363
          ]
        },
        {
          "atom_index": 3581,
          "name": "O",
          "element": "O",
          "coord": [
            7.208399772644043,
            20.11079978942871,
            15.583399772644043
          ]
        },
        {
          "atom_index": 3582,
          "name": "CB",
          "element": "C",
          "coord": [
            7.069900035858154,
            19.854900360107422,
            15.577300071716309
          ]
        },
        {
          "atom_index": 3583,
          "name": "CG",
          "element": "C",
          "coord": [
            7.1869001388549805,
            19.765199661254883,
            15.620800018310547
          ]
        },
        {
          "atom_index": 3584,
          "name": "CD",
          "element": "C",
          "coord": [
            7.17080020904541,
            19.712099075317383,
            15.762700080871582
          ]
        },
        {
          "atom_index": 3585,
          "name": "CE",
          "element": "C",
          "coord": [
            7.288899898529053,
            19.624399185180664,
            15.800999641418457
          ]
        },
        {
          "atom_index": 3586,
          "name": "NZ",
          "element": "N",
          "coord": [
            7.297999858856201,
            19.60059928894043,
            15.947500228881836
          ]
        }
      ]
    },
    {
      "id": "B:72",
      "chain": "B",
      "resseq": 72,
      "icode": "",
      "resname": "ARG",
      "hetflag": " ",
      "sasa": 0.0,
      "atoms": [
        {
          "atom_index": 3587,
          "name": "N",
          "element": "N",
          "coord": [
            7.182300090789795,
            20.109600067138672,
            15.806900024414062
          ]
        },
        {
          "atom_index": 3588,
          "name": "CA",
          "element": "C",
          "coord": [
            7.2835001945495605,
            20.210800170898438,
            15.833900451660156
          ]
        },
        {
          "atom_index": 3589,
          "name": "C",
          "element": "C",
          "coord": [
            7.431700229644775,
            20.178699493408203,
            15.809700012207031
          ]
        },
        {
          "atom_index": 3590,
          "name": "O",
          "element": "O",
          "coord": [
            7.510900020599365,
            20.179399490356445,
            15.903300285339355
          ]
        },
        {
          "atom_index": 3591,
          "name": "CB",
          "element": "C",
          "coord": [
            7.267099857330322,
            20.259000778198242,
            15.978099822998047
          ]
        },
        {
          "atom_index": 3592,
          "name": "CG",
          "element": "C",
          "coord": [
            7.127699851989746,
            20.30430030822754,
            16.01460075378418
          ]
        },
        {
          "atom_index": 3593,
          "name": "CD",
          "element": "C",
          "coord": [
            7.0920000076293945,
            20.429800033569336,
            15.939399719238281
          ]
        },
        {
          "atom_index": 3594,
          "name": "NE",
          "element": "N",
          "coord": [
            7.187600135803223,
            20.535999298095703,
            15.967100143432617
          ]
        },
        {
          "atom_index": 3595,
          "name": "CZ",
          "element": "C",
          "coord": [
            7.1859002113342285,
            20.612199783325195,
            16.075599670410156
          ]
        },
        {
          "atom_index": 3596,
          "name": "NH1",
          "element": "N",
          "coord": [
            7.092599868774414,
            20.595300674438477,
            16.168500900268555
          ]
        },
        {
          "atom_index": 3597,
          "name": "NH2",
          "element": "N",
          "coord": [
            7.2778000831604,
            20.705799102783203,
            16.090999603271484
          ]
        }
      ]
    },
    {
      "id": "B:73",
      "chain": "B",
      "resseq": 73,
      "icode": "",
      "resname": "GLU",
      "hetflag": " ",
      "sasa": 0.0,
      "atoms": [
        {
          "atom_index": 3598,
          "name": "N",
          "element": "N",
          "coord": [
            7.4710001945495605,
            20.15329933166504,
            15.685799598693848
          ]
        },
        {
          "atom_index": 3599,
          "name": "CA",
          "element": "C",
          "coord": [
            7.612400054931641,
            20.12700080871582,
            15.659700393676758
          ]
        },
        {
          "atom_index": 3600,
          "name": "C",
          "element": "C",
          "coord": [
            7.692699909210205,
            20.25550079345703,
            15.673299789428711
          ]
        },
        {
          "atom_index": 3601,
          "name": "O",
          "element": "O",
          "coord": [
            7.815800189971924,
            20.254600524902344,
            15.666000366210938
          ]
        },
        {
          "atom_index": 3602,
          "name": "CB",
          "element": "C",
          "coord": [
            7.631400108337402,
            20.06679916381836,
            15.520899772644043
          ]
        },
        {
          "atom_index": 3603,
          "name": "CG",
          "element": "C",
          "coord": [
            7.586699962615967,
            19.922300338745117,
            15.515899658203125
          ]
        },
        {
          "atom_index": 3604,
          "name": "CD",
          "element": "C",
          "coord": [
            7.660699844360352,
            19.83880043029785,
            15.618499755859375
          ]
        },
        {
          "atom_index": 3605,
          "name": "OE1",
          "element": "O",
          "coord": [
            7.781899929046631,
            19.814699172973633,
            15.599300384521484
          ]
        },
        {
          "atom_index": 3606,
          "name": "OE2",
          "element": "O",
          "coord": [
            7.598199844360352,
            19.799299240112305,
            15.719200134277344
          ]
        }
      ]
    },
    {
      "id": "B:74",
      "chain": "B",
      "resseq": 74,
      "icode": "",
      "resname": "ASP",
      "hetflag": " ",
      "sasa": 0.0,
      "atoms": [
        {
          "atom_index": 3607,
          "name": "N",
          "element": "N",
          "coord": [
            7.621699810028076,
            20.366199493408203,
            15.694000244140625
          ]
        },
        {
          "atom_index": 3608,
          "name": "CA",
          "element": "C",
          "coord": [
            7.685299873352051,
            20.496599197387695,
            15.712200164794922
          ]
        },
        {
          "atom_index": 3609,
          "name": "C",
          "element": "C",
          "coord": [
            7.756199836730957,
            20.502500534057617,
            15.846799850463867
          ]
        },
        {
          "atom_index": 3610,
          "name": "O",
          "element": "O",
          "coord": [
            7.844399929046631,
            20.585599899291992,
            15.8681001663208
          ]
        },
        {
          "atom_index": 3611,
          "name": "CB",
          "element": "C",
          "coord": [
            7.580999851226807,
            20.609100341796875,
            15.704999923706055
          ]
        },
        {
          "atom_index": 3612,
          "name": "CG",
          "element": "C",
          "coord": [
            7.476799964904785,
            20.60110092163086,
            15.816300392150879
          ]
        },
        {
          "atom_index": 3613,
          "name": "OD1",
          "element": "O",
          "coord": [
            7.404099941253662,
            20.499799728393555,
            15.822400093078613
          ]
        },
        {
          "atom_index": 3614,
          "name": "OD2",
          "element": "O",
          "coord": [
            7.467299938201904,
            20.696399688720703,
            15.897299766540527
          ]
        }
      ]
    },
    {
      "id": "B:75",
      "chain": "B",
      "resseq": 75,
      "icode": "",
      "resname": "LEU",
      "hetflag": " ",
      "sasa": 0.0,
      "atoms": [
        {
          "atom_index": 3615,
          "name": "N",
          "element": "N",
          "coord": [
            7.718599796295166,
            20.413000106811523,
            15.937299728393555
          ]
        },
        {
          "atom_index": 3616,
          "name": "CA",
          "element": "C",
          "coord": [
            7.779300212860107,
            20.410499572753906,
            16.069499969482422
          ]
        },
        {
          "atom_index": 3617,
          "name": "C",
          "element": "C",
          "coord": [
            7.902200222015381,
            20.320499420166016,
            16.08530044555664
          ]
        },
        {
          "atom_index": 3618,
          "name": "O",
          "element": "O",
          "coord": [
            7.957200050354004,
            20.311500549316406,
            16.194599151611328
          ]
        },
        {
          "atom_index": 3619,
          "name": "CB",
          "element": "C",
          "coord": [
            7.675300121307373,
            20.372100830078125,
            16.174800872802734
          ]
        },
        {
          "atom_index": 3620,
          "name": "CG",
          "element": "C",
          "coord": [
            7.568900108337402,
            20.478900909423828,
            16.201200485229492
          ]
        },
        {
          "atom_index": 3621,
          "name": "CD1",
          "element": "C",
          "coord": [
            7.473400115966797,
            20.427799224853516,
            16.307300567626953
          ]
        },
        {
          "atom_index": 3622,
          "name": "CD2",
          "element": "C",
          "coord": [
            7.634699821472168,
            20.61039924621582,
            16.246000289916992
          ]
        }
      ]
    },
    {
      "id": "B:76",
      "chain": "B",
      "resseq": 76,
      "icode": "",
      "resname": "VAL",
      "hetflag": " ",
      "sasa": 0.0,
      "atoms": [
        {
          "atom_index": 3623,
          "name": "N",
          "element": "N",
          "coord": [
            7.944699764251709,
            20.253299713134766,
            15.978799819946289
          ]
        },
        {
          "atom_index": 3624,
          "name": "CA",
          "element": "C",
          "coord": [
            8.063400268554688,
            20.167999267578125,
            15.98840045928955
          ]
        },
        {
          "atom_index": 3625,
          "name": "C",
          "element": "C",
          "coord": [
            8.188699722290039,
            20.256999969482422,
            15.986000061035156
          ]
        },
        {
          "atom_index": 3626,
          "name": "O",
          "element": "O",
          "coord": [
            8.187600135803223,
            20.364999771118164,
            15.926799774169922
          ]
        },
        {
          "atom_index": 3627,
          "name": "CB",
          "element": "C",
          "coord": [
            8.070599555969238,
            20.06679916381836,
            15.871199607849121
          ]
        },
        {
          "atom_index": 3628,
          "name": "CG1",
          "element": "C",
          "coord": [
            8.062800407409668,
            20.140100479125977,
            15.740300178527832
          ]
        },
        {
          "atom_index": 3629,
          "name": "CG2",
          "element": "C",
          "coord": [
            8.202400207519531,
            19.98870086669922,
            15.876799583435059
          ]
        }
      ]
    },
    {
      "id": "B:77",
      "chain": "B",
      "resseq": 77,
      "icode": "",
      "resname": "HIS",
      "hetflag": " ",
      "sasa": 0.0,
      "atoms": [
        {
          "atom_index": 3630,
          "name": "N",
          "element": "N",
          "coord": [
            8.29640007019043,
            20.21179962158203,
            16.04949951171875
          ]
        },
        {
          "atom_index": 3631,
          "name": "CA",
          "element": "C",
          "coord": [
            8.420900344848633,
            20.288999557495117,
            16.0531005859375
          ]
        },
        {
          "atom_index": 3632,
          "name": "C",
          "element": "C",
          "coord": [
            8.463600158691406,
            20.33049964904785,
            15.913299560546875
          ]
        },
        {
          "atom_index": 3633,
          "name": "O",
          "element": "O",
          "coord": [
            8.480999946594238,
            20.247299194335938,
            15.823699951171875
          ]
        },
        {
          "atom_index": 3634,
          "name": "CB",
          "element": "C",
          "coord": [
            8.531800270080566,
            20.20800018310547,
            16.121000289916992
          ]
        },
        {
          "atom_index": 3635,
          "name": "CG",
          "element": "C",
          "coord": [
            8.66349983215332,
            20.279199600219727,
            16.129499435424805
          ]
        },
        {
          "atom_index": 3636,
          "name": "CD2",
          "element": "C",
          "coord": [
            8.789799690246582,
            20.234899520874023,
            16.107999801635742
          ]
        },
        {
          "atom_index": 3637,
          "name": "ND1",
          "element": "N",
          "coord": [
            8.675299644470215,
            20.41080093383789,
            16.169200897216797
          ]
        },
        {
          "atom_index": 3638,
          "name": "CE1",
          "element": "C",
          "coord": [
            8.803199768066406,
            20.44420051574707,
            16.17180061340332
          ]
        },
        {
          "atom_index": 3639,
          "name": "NE2",
          "element": "N",
          "coord": [
            8.874799728393555,
            20.33930015563965,
            16.135099411010742
          ]
        }
      ]
    },
    {
      "id": "B:78",
      "chain": "B",
      "resseq": 78,
      "icode": "",
      "resname": "GLY",
      "hetflag": " ",
      "sasa": 0.0,
      "atoms": [
        {
          "atom_index": 3640,
          "name": "N",
          "element": "N",
          "coord": [
            8.480400085449219,
            20.460899353027344,
            15.895400047302246
          ]
        },
        {
          "atom_index": 3641,
          "name": "CA",
          "element": "C",
          "coord": [
            8.518799781799316,
            20.513700485229492,
            15.765999794006348
          ]
        },
        {
          "atom_index": 3642,
          "name": "C",
          "element": "C",
          "coord": [
            8.40250015258789,
            20.579700469970703,
            15.693300247192383
          ]
        },
        {
          "atom_index": 3643,
          "name": "O",
          "element": "O",
          "coord": [
            8.423999786376953,
            20.650100708007812,
            15.594599723815918
          ]
        }
      ]
    },
    {
      "id": "B:79",
      "chain": "B",
      "resseq": 79,
      "icode": "",
      "resname": "GLY",
      "hetflag": " ",
      "sasa": 0.0,
      "atoms": [
        {
          "atom_index": 3644,
          "name": "N",
          "element": "N",
          "coord": [
            8.279899597167969,
            20.555500030517578,
            15.739999771118164
          ]
        },
        {
          "atom_index": 3645,
          "name": "CA",
          "element": "C",
          "coord": [
            8.162199974060059,
            20.615800857543945,
            15.678600311279297
          ]
        },
        {
          "atom_index": 3646,
          "name": "C",
          "element": "C",
          "coord": [
            8.099900245666504,
            20.54509925842285,
            15.558699607849121
          ]
        },
        {
          "atom_index": 3647,
          "name": "O",
          "element": "O",
          "coord": [
            8.003600120544434,
            20.59480094909668,
            15.499799728393555
          ]
        }
      ]
    },
    {
      "id": "B:80",
      "chain": "B",
      "resseq": 80,
      "icode": "",
      "resname": "ALA",
      "hetflag": " ",
      "sasa": 0.0,
      "atoms": [
        {
          "atom_index": 3648,
          "name": "N",
          "element": "N",
          "coord": [
            8.152299880981445,
            20.42919921875,
            15.521100044250488
          ]
        },
        {
          "atom_index": 3649,
          "name": "CA",
          "element": "C",
          "coord": [
            8.097000122070312,
            20.357200622558594,
            15.406000137329102
          ]
        },
        {
          "atom_index": 3650,
          "name": "C",
          "element": "C",
          "coord": [
            8.117199897766113,
            20.206199645996094,
            15.41450023651123
          ]
        },
        {
          "atom_index": 3651,
          "name": "O",
          "element": "O",
          "coord": [
            8.208600044250488,
            20.158300399780273,
            15.482399940490723
          ]
        },
        {
          "atom_index": 3652,
          "name": "CB",
          "element": "C",
          "coord": [
            8.158100128173828,
            20.41010093688965,
            15.277600288391113
          ]
        }
      ]
    },
    {
      "id": "B:81",
      "chain": "B",
      "resseq": 81,
      "icode": "",
      "resname": "HIS",
      "hetflag": " ",
      "sasa": 0.0,
      "atoms": [
        {
          "atom_index": 3653,
          "name": "N",
          "element": "N",
          "coord": [
            8.03219985961914,
            20.13279914855957,
            15.34280014038086
          ]
        },
        {
          "atom_index": 3654,
          "name": "CA",
          "element": "C",
          "coord": [
            8.035799980163574,
            19.98710060119629,
            15.340100288391113
          ]
        },
        {
          "atom_index": 3655,
          "name": "C",
          "element": "C",
          "coord": [
            8.168999671936035,
            19.933000564575195,
            15.2878999710083
          ]
        },
        {
          "atom_index": 3656,
          "name": "O",
          "element": "O",
          "coord": [
            8.206700325012207,
            19.819799423217773,
            15.319700241088867
          ]
        },
        {
          "atom_index": 3657,
          "name": "CB",
          "element": "C",
          "coord": [
            7.923500061035156,
            19.933399200439453,
            15.251500129699707
          ]
        },
        {
          "atom_index": 3658,
          "name": "CG",
          "element": "C",
          "coord": [
            7.94890022277832,
            19.952499389648438,
            15.105299949645996
          ]
        },
        {
          "atom_index": 3659,
          "name": "CD2",
          "element": "C",
          "coord": [
            7.97730016708374,
            19.863399505615234,
            15.00730037689209
          ]
        },
        {
          "atom_index": 3660,
          "name": "ND1",
          "element": "N",
          "coord": [
            7.958000183105469,
            20.077699661254883,
            15.047300338745117
          ]
        },
        {
          "atom_index": 3661,
          "name": "CE1",
          "element": "C",
          "coord": [
            7.991300106048584,
            20.06450080871582,
            14.92020034790039
          ]
        },
        {
          "atom_index": 3662,
          "name": "NE2",
          "element": "N",
          "coord": [
            8.003700256347656,
            19.93560028076172,
            14.893400192260742
          ]
        }
      ]
    },
    {
      "id": "B:82",
      "chain": "B",
      "resseq": 82,
      "icode": "",
      "resname": "LYS",
      "hetflag": " ",
      "sasa": 0.0,
      "atoms": [
        {
          "atom_index": 3663,
          "name": "N",
          "element": "N",
          "coord": [
            8.23900032043457,
            20.013700485229492,
            15.2076997756958
          ]
        },
        {
          "atom_index": 3664,
          "name": "CA",
          "element": "C",
          "coord": [
            8.367400169372559,
            19.97480010986328,
            15.148599624633789
          ]
        },
        {
          "atom_index": 3665,
          "name": "C",
          "element": "C",
          "coord": [
            8.464900016784668,
            19.914400100708008,
            15.249199867248535
          ]
        },
        {
          "atom_index": 3666,
          "name": "O",
          "element": "O",
          "coord": [
            8.553099632263184,
            19.836999893188477,
            15.211999893188477
          ]
        },
        {
          "atom_index": 3667,
          "name": "CB",
          "element": "C",
          "coord": [
            8.433600425720215,
            20.09469985961914,
            15.080900192260742
          ]
        },
        {
          "atom_index": 3668,
          "name": "CG",
          "element": "C",
          "coord": [
            8.374600410461426,
            20.132099151611328,
            14.944499969482422
          ]
        },
        {
          "atom_index": 3669,
          "name": "CD",
          "element": "C",
          "coord": [
            8.465700149536133,
            20.230899810791016,
            14.873200416564941
          ]
        },
        {
          "atom_index": 3670,
          "name": "CE",
          "element": "C",
          "coord": [
            8.41450023651123,
            20.26609992980957,
            14.735600471496582
          ]
        },
        {
          "atom_index": 3671,
          "name": "NZ",
          "element": "N",
          "coord": [
            8.286399841308594,
            20.337499618530273,
            14.751999855041504
          ]
        }
      ]
    },
    {
      "id": "B:83",
      "chain": "B",
      "resseq": 83,
      "icode": "",
      "resname": "THR",
      "hetflag": " ",
      "sasa": 0.0,
      "atoms": [
        {
          "atom_index": 3672,
          "name": "N",
          "element": "N",
          "coord": [
            8.449399948120117,
            19.951099395751953,
            15.37600040435791
          ]
        },
        {
          "atom_index": 3673,
          "name": "CA",
          "element": "C",
          "coord": [
            8.535900115966797,
            19.899599075317383,
            15.480799674987793
          ]
        },
        {
          "atom_index": 3674,
          "name": "C",
          "element": "C",
          "coord": [
            8.52239990234375,
            19.74839973449707,
            15.502099990844727
          ]
        },
        {
          "atom_index": 3675,
          "name": "O",
          "element": "O",
          "coord": [
            8.62090015411377,
            19.682300567626953,
            15.533699989318848
          ]
        },
        {
          "atom_index": 3676,
          "name": "CB",
          "element": "C",
          "coord": [
            8.508099555969238,
            19.971200942993164,
            15.614500045776367
          ]
        },
        {
          "atom_index": 3677,
          "name": "CG2",
          "element": "C",
          "coord": [
            8.584400177001953,
            19.905000686645508,
            15.729100227355957
          ]
        },
        {
          "atom_index": 3678,
          "name": "OG1",
          "element": "O",
          "coord": [
            8.549200057983398,
            20.107799530029297,
            15.604299545288086
          ]
        }
      ]
    },
    {
      "id": "B:84",
      "chain": "B",
      "resseq": 84,
      "icode": "",
      "resname": "ASN",
      "hetflag": " ",
      "sasa": 0.0,
      "atoms": [
        {
          "atom_index": 3679,
          "name": "N",
          "element": "N",
          "coord": [
            8.402099609375,
            19.693300247192383,
            15.483400344848633
          ]
        },
        {
          "atom_index": 3680,
          "name": "CA",
          "element": "C",
          "coord": [
            8.381600379943848,
            19.54960060119629,
            15.504400253295898
          ]
        },
        {
          "atom_index": 3681,
          "name": "C",
          "element": "C",
          "coord": [
            8.471400260925293,
            19.46940040588379,
            15.411600112915039
          ]
        },
        {
          "atom_index": 3682,
          "name": "O",
          "element": "O",
          "coord": [
            8.531700134277344,
            19.369600296020508,
            15.451499938964844
          ]
        },
        {
          "atom_index": 3683,
          "name": "CB",
          "element": "C",
          "coord": [
            8.235300064086914,
            19.50950050354004,
            15.479700088500977
          ]
        },
        {
          "atom_index": 3684,
          "name": "CG",
          "element": "C",
          "coord": [
            8.136099815368652,
            19.591400146484375,
            15.562100410461426
          ]
        },
        {
          "atom_index": 3685,
          "name": "ND2",
          "element": "N",
          "coord": [
            8.027700424194336,
            19.634000778198242,
            15.498000144958496
          ]
        },
        {
          "atom_index": 3686,
          "name": "OD1",
          "element": "O",
          "coord": [
            8.156100273132324,
            19.615100860595703,
            15.681599617004395
          ]
        }
      ]
    },
    {
      "id": "B:85",
      "chain": "B",
      "resseq": 85,
      "icode": "",
      "resname": "ASN",
      "hetflag": " ",
      "sasa": 0.0,
      "atoms": [
        {
          "atom_index": 3687,
          "name": "N",
          "element": "N",
          "coord": [
            8.480500221252441,
            19.513999938964844,
            15.287099838256836
          ]
        },
        {
          "atom_index": 3688,
          "name": "CA",
          "element": "C",
          "coord": [
            8.561699867248535,
            19.446199417114258,
            15.188400268554688
          ]
        },
        {
          "atom_index": 3689,
          "name": "C",
          "element": "C",
          "coord": [
            8.712400436401367,
            19.47480010986328,
            15.20460033416748
          ]
        },
        {
          "atom_index": 3690,
          "name": "O",
          "element": "O",
          "coord": [
            8.796299934387207,
            19.38960075378418,
            15.176799774169922
          ]
        },
        {
          "atom_index": 3691,
          "name": "CB",
          "element": "C",
          "coord": [
            8.514699935913086,
            19.486000061035156,
            15.048399925231934
          ]
        },
        {
          "atom_index": 3692,
          "name": "CG",
          "element": "C",
          "coord": [
            8.608099937438965,
            19.438100814819336,
            14.940400123596191
          ]
        },
        {
          "atom_index": 3693,
          "name": "ND2",
          "element": "N",
          "coord": [
            8.660799980163574,
            19.532100677490234,
            14.862500190734863
          ]
        },
        {
          "atom_index": 3694,
          "name": "OD1",
          "element": "O",
          "coord": [
            8.633199691772461,
            19.31800079345703,
            14.9266996383667
          ]
        }
      ]
    },
    {
      "id": "B:86",
      "chain": "B",
      "resseq": 86,
      "icode": "",
      "resname": "ALA",
      "hetflag": " ",
      "sasa": 0.0,
      "atoms": [
        {
          "atom_index": 3695,
          "name": "N",
          "element": "N",
          "coord": [
            8.746100425720215,
            19.594600677490234,
            15.249500274658203
          ]
        },
        {
          "atom_index": 3696,
          "name": "CA",
          "element": "C",
          "coord": [
            8.8858003616333,
            19.630399703979492,
            15.2677001953125
          ]
        },
        {
          "atom_index": 3697,
          "name": "C",
          "element": "C",
          "coord": [
            8.946999549865723,
            19.5447998046875,
            15.378800392150879
          ]
        },
        {
          "atom_index": 3698,
          "name": "O",
          "element": "O",
          "coord": [
            9.056599617004395,
            19.491199493408203,
            15.363300323486328
          ]
        },
        {
          "atom_index": 3699,
          "name": "CB",
          "element": "C",
          "coord": [
            8.897700309753418,
            19.77910041809082,
            15.300800323486328
          ]
        }
      ]
    },
    {
      "id": "B:87",
      "chain": "B",
      "resseq": 87,
      "icode": "",
      "resname": "ILE",
      "hetflag": " ",
      "sasa": 0.0,
      "atoms": [
        {
          "atom_index": 3700,
          "name": "N",
          "element": "N",
          "coord": [
            8.87600040435791,
            19.531099319458008,
            15.490300178527832
          ]
        },
        {
          "atom_index": 3701,
          "name": "CA",
          "element": "C",
          "coord": [
            8.924699783325195,
            19.44879913330078,
            15.600700378417969
          ]
        },
        {
          "atom_index": 3702,
          "name": "C",
          "element": "C",
          "coord": [
            8.934499740600586,
            19.302799224853516,
            15.556099891662598
          ]
        },
        {
          "atom_index": 3703,
          "name": "O",
          "element": "O",
          "coord": [
            9.035200119018555,
            19.23579978942871,
            15.57979965209961
          ]
        },
        {
          "atom_index": 3704,
          "name": "CB",
          "element": "C",
          "coord": [
            8.830900192260742,
            19.454500198364258,
            15.72189998626709
          ]
        },
        {
          "atom_index": 3705,
          "name": "CG1",
          "element": "C",
          "coord": [
            8.8193998336792,
            19.597400665283203,
            15.773200035095215
          ]
        },
        {
          "atom_index": 3706,
          "name": "CG2",
          "element": "C",
          "coord": [
            8.884599685668945,
            19.36590003967285,
            15.83240032196045
          ]
        },
        {
          "atom_index": 3707,
          "name": "CD1",
          "element": "C",
          "coord": [
            8.71500015258789,
            19.613000869750977,
            15.879599571228027
          ]
        }
      ]
    },
    {
      "id": "B:88",
      "chain": "B",
      "resseq": 88,
      "icode": "",
      "resname": "GLY",
      "hetflag": " ",
      "sasa": 0.0,
      "atoms": [
        {
          "atom_index": 3708,
          "name": "N",
          "element": "N",
          "coord": [
            8.829299926757812,
            19.253999710083008,
            15.49120044708252
          ]
        },
        {
          "atom_index": 3709,
          "name": "CA",
          "element": "C",
          "coord": [
            8.828800201416016,
            19.116600036621094,
            15.444700241088867
          ]
        },
        {
          "atom_index": 3710,
          "name": "C",
          "element": "C",
          "coord": [
            8.945799827575684,
            19.078800201416016,
            15.354599952697754
          ]
        },
        {
          "atom_index": 3711,
          "name": "O",
          "element": "O",
          "coord": [
            9.011699676513672,
            18.9778995513916,
            15.377900123596191
          ]
        }
      ]
    },
    {
      "id": "B:89",
      "chain": "B",
      "resseq": 89,
      "icode": "",
      "resname": "GLN",
      "hetflag": " ",
      "sasa": 0.0,
      "atoms": [
        {
          "atom_index": 3712,
          "name": "N",
          "element": "N",
          "coord": [
            8.971699714660645,
            19.158000946044922,
            15.250800132751465
          ]
        },
        {
          "atom_index": 3713,
          "name": "CA",
          "element": "C",
          "coord": [
            9.081199645996094,
            19.127500534057617,
            15.159099578857422
          ]
        },
        {
          "atom_index": 3714,
          "name": "C",
          "element": "C",
          "coord": [
            9.21780014038086,
            19.152999877929688,
            15.221199989318848
          ]
        },
        {
          "atom_index": 3715,
          "name": "O",
          "element": "O",
          "coord": [
            9.311599731445312,
            19.076200485229492,
            15.199600219726562
          ]
        },
        {
          "atom_index": 3716,
          "name": "CB",
          "element": "C",
          "coord": [
            9.068900108337402,
            19.208099365234375,
            15.02910041809082
          ]
        },
        {
          "atom_index": 3717,
          "name": "CG",
          "element": "C",
          "coord": [
            8.971799850463867,
            19.150100708007812,
            14.927499771118164
          ]
        },
        {
          "atom_index": 3718,
          "name": "CD",
          "element": "C",
          "coord": [
            8.972900390625,
            19.226699829101562,
            14.795999526977539
          ]
        },
        {
          "atom_index": 3719,
          "name": "NE2",
          "element": "N",
          "coord": [
            8.862899780273438,
            19.295499801635742,
            14.766200065612793
          ]
        },
        {
          "atom_index": 3720,
          "name": "OE1",
          "element": "O",
          "coord": [
            9.071499824523926,
            19.22480010986328,
            14.722700119018555
          ]
        }
      ]
    },
    {
      "id": "B:90",
      "chain": "B",
      "resseq": 90,
      "icode": "",
      "resname": "ALA",
      "hetflag": " ",
      "sasa": 0.0,
      "atoms": [
        {
          "atom_index": 3721,
          "name": "N",
          "element": "N",
          "coord": [
            9.229499816894531,
            19.261899948120117,
            15.296299934387207
          ]
        },
        {
          "atom_index": 3722,
          "name": "CA",
          "element": "C",
          "coord": [
            9.355199813842773,
            19.29330062866211,
            15.360600471496582
          ]
        },
        {
          "atom_index": 3723,
          "name": "C",
          "element": "C",
          "coord": [
            9.39210033416748,
            19.177799224853516,
            15.454999923706055
          ]
        },
        {
          "atom_index": 3724,
          "name": "O",
          "element": "O",
          "coord": [
            9.507800102233887,
            19.136600494384766,
            15.459699630737305
          ]
        },
        {
          "atom_index": 3725,
          "name": "CB",
          "element": "C",
          "coord": [
            9.343600273132324,
            19.423599243164062,
            15.438300132751465
          ]
        }
      ]
    },
    {
      "id": "B:91",
      "chain": "B",
      "resseq": 91,
      "icode": "",
      "resname": "LEU",
      "hetflag": " ",
      "sasa": 0.0,
      "atoms": [
        {
          "atom_index": 3726,
          "name": "N",
          "element": "N",
          "coord": [
            9.293700218200684,
            19.125200271606445,
            15.528300285339355
          ]
        },
        {
          "atom_index": 3727,
          "name": "CA",
          "element": "C",
          "coord": [
            9.319100379943848,
            19.015300750732422,
            15.62090015411377
          ]
        },
        {
          "atom_index": 3728,
          "name": "C",
          "element": "C",
          "coord": [
            9.363300323486328,
            18.89109992980957,
            15.546099662780762
          ]
        },
        {
          "atom_index": 3729,
          "name": "O",
          "element": "O",
          "coord": [
            9.458000183105469,
            18.823299407958984,
            15.58590030670166
          ]
        },
        {
          "atom_index": 3730,
          "name": "CB",
          "element": "C",
          "coord": [
            9.194199562072754,
            18.980600357055664,
            15.702500343322754
          ]
        },
        {
          "atom_index": 3731,
          "name": "CG",
          "element": "C",
          "coord": [
            9.214300155639648,
            18.880699157714844,
            15.818099975585938
          ]
        },
        {
          "atom_index": 3732,
          "name": "CD1",
          "element": "C",
          "coord": [
            9.309300422668457,
            18.939800262451172,
            15.920499801635742
          ]
        },
        {
          "atom_index": 3733,
          "name": "CD2",
          "element": "C",
          "coord": [
            9.082200050354004,
            18.849700927734375,
            15.885000228881836
          ]
        }
      ]
    },
    {
      "id": "B:92",
      "chain": "B",
      "resseq": 92,
      "icode": "",
      "resname": "LEU",
      "hetflag": " ",
      "sasa": 0.0,
      "atoms": [
        {
          "atom_index": 3734,
          "name": "N",
          "element": "N",
          "coord": [
            9.292900085449219,
            18.861499786376953,
            15.437700271606445
          ]
        },
        {
          "atom_index": 3735,
          "name": "CA",
          "element": "C",
          "coord": [
            9.32349967956543,
            18.74519920349121,
            15.357199668884277
          ]
        },
        {
          "atom_index": 3736,
          "name": "C",
          "element": "C",
          "coord": [
            9.467100143432617,
            18.752899169921875,
            15.308699607849121
          ]
        },
        {
          "atom_index": 3737,
          "name": "O",
          "element": "O",
          "coord": [
            9.540599822998047,
            18.654300689697266,
            15.313899993896484
          ]
        },
        {
          "atom_index": 3738,
          "name": "CB",
          "element": "C",
          "coord": [
            9.228400230407715,
            18.73819923400879,
            15.23859977722168
          ]
        },
        {
          "atom_index": 3739,
          "name": "CG",
          "element": "C",
          "coord": [
            9.255399703979492,
            18.627500534057617,
            15.137399673461914
          ]
        },
        {
          "atom_index": 3740,
          "name": "CD1",
          "element": "C",
          "coord": [
            9.22719955444336,
            18.491300582885742,
            15.200200080871582
          ]
        },
        {
          "atom_index": 3741,
          "name": "CD2",
          "element": "C",
          "coord": [
            9.168399810791016,
            18.64940071105957,
            15.016799926757812
          ]
        }
      ]
    },
    {
      "id": "B:93",
      "chain": "B",
      "resseq": 93,
      "icode": "",
      "resname": "ALA",
      "hetflag": " ",
      "sasa": 0.0,
      "atoms": [
        {
          "atom_index": 3742,
          "name": "N",
          "element": "N",
          "coord": [
            9.50570011138916,
            18.8710994720459,
            15.261500358581543
          ]
        },
        {
          "atom_index": 3743,
          "name": "CA",
          "element": "C",
          "coord": [
            9.64050006866455,
            18.89550018310547,
            15.211400032043457
          ]
        },
        {
          "atom_index": 3744,
          "name": "C",
          "element": "C",
          "coord": [
            9.742899894714355,
            18.869400024414062,
            15.321200370788574
          ]
        },
        {
          "atom_index": 3745,
          "name": "O",
          "element": "O",
          "coord": [
            9.853400230407715,
            18.821500778198242,
            15.294300079345703
          ]
        },
        {
          "atom_index": 3746,
          "name": "CB",
          "element": "C",
          "coord": [
            9.652600288391113,
            19.039100646972656,
            15.161399841308594
          ]
        }
      ]
    },
    {
      "id": "B:94",
      "chain": "B",
      "resseq": 94,
      "icode": "",
      "resname": "LYS",
      "hetflag": " ",
      "sasa": 0.0,
      "atoms": [
        {
          "atom_index": 3747,
          "name": "N",
          "element": "N",
          "coord": [
            9.705599784851074,
            18.90250015258789,
            15.444600105285645
          ]
        },
        {
          "atom_index": 3748,
          "name": "CA",
          "element": "C",
          "coord": [
            9.793000221252441,
            18.880300521850586,
            15.559300422668457
          ]
        },
        {
          "atom_index": 3749,
          "name": "C",
          "element": "C",
          "coord": [
            9.808600425720215,
            18.728700637817383,
            15.572400093078613
          ]
        },
        {
          "atom_index": 3750,
          "name": "O",
          "element": "O",
          "coord": [
            9.920000076293945,
            18.677200317382812,
            15.576199531555176
          ]
        },
        {
          "atom_index": 3751,
          "name": "CB",
          "element": "C",
          "coord": [
            9.729900360107422,
            18.93950080871582,
            15.685600280761719
          ]
        },
        {
          "atom_index": 3752,
          "name": "CG",
          "element": "C",
          "coord": [
            9.81149959564209,
            18.923999786376953,
            15.81309986114502
          ]
        },
        {
          "atom_index": 3753,
          "name": "CD",
          "element": "C",
          "coord": [
            9.727899551391602,
            18.964399337768555,
            15.934499740600586
          ]
        },
        {
          "atom_index": 3754,
          "name": "CE",
          "element": "C",
          "coord": [
            9.794500350952148,
            18.92639923095703,
            16.066299438476562
          ]
        },
        {
          "atom_index": 3755,
          "name": "NZ",
          "element": "N",
          "coord": [
            9.70580005645752,
            18.95319938659668,
            16.183900833129883
          ]
        }
      ]
    },
    {
      "id": "B:95",
      "chain": "B",
      "resseq": 95,
      "icode": "",
      "resname": "PHE",
      "hetflag": " ",
      "sasa": 0.0,
      "atoms": [
        {
          "atom_index": 3756,
          "name": "N",
          "element": "N",
          "coord": [
            9.696200370788574,
            18.657800674438477,
            15.576700210571289
          ]
        },
        {
          "atom_index": 3757,
          "name": "CA",
          "element": "C",
          "coord": [
            9.698200225830078,
            18.512800216674805,
            15.586099624633789
          ]
        },
        {
          "atom_index": 3758,
          "name": "C",
          "element": "C",
          "coord": [
            9.772100448608398,
            18.448699951171875,
            15.467900276184082
          ]
        },
        {
          "atom_index": 3759,
          "name": "O",
          "element": "O",
          "coord": [
            9.803400039672852,
            18.329700469970703,
            15.471400260925293
          ]
        },
        {
          "atom_index": 3760,
          "name": "CB",
          "element": "C",
          "coord": [
            9.555100440979004,
            18.457500457763672,
            15.592599868774414
          ]
        },
        {
          "atom_index": 3761,
          "name": "CG",
          "element": "C",
          "coord": [
            9.494600296020508,
            18.46179962158203,
            15.729999542236328
          ]
        },
        {
          "atom_index": 3762,
          "name": "CD1",
          "element": "C",
          "coord": [
            9.48169994354248,
            18.582500457763672,
            15.797900199890137
          ]
        },
        {
          "atom_index": 3763,
          "name": "CD2",
          "element": "C",
          "coord": [
            9.45460033416748,
            18.34440040588379,
            15.793499946594238
          ]
        },
        {
          "atom_index": 3764,
          "name": "CE1",
          "element": "C",
          "coord": [
            9.430399894714355,
            18.58639907836914,
            15.927300453186035
          ]
        },
        {
          "atom_index": 3765,
          "name": "CE2",
          "element": "C",
          "coord": [
            9.402899742126465,
            18.347299575805664,
            15.923199653625488
          ]
        },
        {
          "atom_index": 3766,
          "name": "CZ",
          "element": "C",
          "coord": [
            9.390899658203125,
            18.468399047851562,
            15.990099906921387
          ]
        }
      ]
    },
    {
      "id": "B:96",
      "chain": "B",
      "resseq": 96,
      "icode": "",
      "resname": "MET",
      "hetflag": " ",
      "sasa": 0.0,
      "atoms": [
        {
          "atom_index": 3767,
          "name": "N",
          "element": "N",
          "coord": [
            9.798299789428711,
            18.526500701904297,
            15.363300323486328
          ]
        },
        {
          "atom_index": 3768,
          "name": "CA",
          "element": "C",
          "coord": [
            9.868399620056152,
            18.47570037841797,
            15.24530029296875
          ]
        },
        {
          "atom_index": 3769,
          "name": "C",
          "element": "C",
          "coord": [
            10.015199661254883,
            18.51740074157715,
            15.249099731445312
          ]
        },
        {
          "atom_index": 3770,
          "name": "O",
          "element": "O",
          "coord": [
            10.09000015258789,
            18.49340057373047,
            15.153800010681152
          ]
        },
        {
          "atom_index": 3771,
          "name": "CB",
          "element": "C",
          "coord": [
            9.805700302124023,
            18.5310001373291,
            15.116700172424316
          ]
        },
        {
          "atom_index": 3772,
          "name": "CG",
          "element": "C",
          "coord": [
            9.674799919128418,
            18.465999603271484,
            15.073800086975098
          ]
        },
        {
          "atom_index": 3773,
          "name": "SD",
          "element": "S",
          "coord": [
            9.607999801635742,
            18.550800323486328,
            14.92710018157959
          ]
        },
        {
          "atom_index": 3774,
          "name": "CE",
          "element": "C",
          "coord": [
            9.714799880981445,
            18.489900588989258,
            14.793899536132812
          ]
        }
      ]
    },
    {
      "id": "B:97",
      "chain": "B",
      "resseq": 97,
      "icode": "",
      "resname": "GLY",
      "hetflag": " ",
      "sasa": 0.7098401784896851,
      "atoms": [
        {
          "atom_index": 3775,
          "name": "N",
          "element": "N",
          "coord": [
            10.055500030517578,
            18.58180046081543,
            15.358200073242188
          ]
        },
        {
          "atom_index": 3776,
          "name": "CA",
          "element": "C",
          "coord": [
            10.192700386047363,
            18.62649917602539,
            15.370800018310547
          ]
        },
        {
          "atom_index": 3777,
          "name": "C",
          "element": "C",
          "coord": [
            10.224699974060059,
            18.749099731445312,
            15.287500381469727
          ]
        },
        {
          "atom_index": 3778,
          "name": "O",
          "element": "O",
          "coord": [
            10.34119987487793,
            18.775999069213867,
            15.260299682617188
          ]
        }
      ]
    },
    {
      "id": "B:98",
      "chain": "B",
      "resseq": 98,
      "icode": "",
      "resname": "LYS",
      "hetflag": " ",
      "sasa": 0.0,
      "atoms": [
        {
          "atom_index": 3779,
          "name": "N",
          "element": "N",
          "coord": [
            10.123600006103516,
            18.824899673461914,
            15.24590015411377
          ]
        },
        {
          "atom_index": 3780,
          "name": "CA",
          "element": "C",
          "coord": [
            10.152600288391113,
            18.94409942626953,
            15.166500091552734
          ]
        },
        {
          "atom_index": 3781,
          "name": "C",
          "element": "C",
          "coord": [
            10.192999839782715,
            19.05739974975586,
            15.258700370788574
          ]
        },
        {
          "atom_index": 3782,
          "name": "O",
          "element": "O",
          "coord": [
            10.151000022888184,
            19.06410026550293,
            15.374300003051758
          ]
        },
        {
          "atom_index": 3783,
          "name": "CB",
          "element": "C",
          "coord": [
            10.033100128173828,
            18.98590087890625,
            15.080499649047852
          ]
        },
        {
          "atom_index": 3784,
          "name": "CG",
          "element": "C",
          "coord": [
            9.981200218200684,
            18.875999450683594,
            14.989500045776367
          ]
        },
        {
          "atom_index": 3785,
          "name": "CD",
          "element": "C",
          "coord": [
            10.085100173950195,
            18.826400756835938,
            14.89009952545166
          ]
        },
        {
          "atom_index": 3786,
          "name": "CE",
          "element": "C",
          "coord": [
            10.036199569702148,
            18.697999954223633,
            14.822999954223633
          ]
        },
        {
          "atom_index": 3787,
          "name": "NZ",
          "element": "N",
          "coord": [
            10.1358003616333,
            18.64069938659668,
            14.727999687194824
          ]
        }
      ]
    },
    {
      "id": "B:99",
      "chain": "B",
      "resseq": 99,
      "icode": "",
      "resname": "THR",
      "hetflag": " ",
      "sasa": 0.9679638743400574,
      "atoms": [
        {
          "atom_index": 3788,
          "name": "N",
          "element": "N",
          "coord": [
            10.275300025939941,
            19.14780044555664,
            15.209500312805176
          ]
        },
        {
          "atom_index": 3789,
          "name": "CA",
          "element": "C",
          "coord": [
            10.31779956817627,
            19.25349998474121,
            15.29800033569336
          ]
        },
        {
          "atom_index": 3790,
          "name": "C",
          "element": "C",
          "coord": [
            10.27280044555664,
            19.388399124145508,
            15.248800277709961
          ]
        },
        {
          "atom_index": 3791,
          "name": "O",
          "element": "O",
          "coord": [
            10.280099868774414,
            19.488800048828125,
            15.320599555969238
          ]
        },
        {
          "atom_index": 3792,
          "name": "CB",
          "element": "C",
          "coord": [
            10.468299865722656,
            19.256500244140625,
            15.305100440979004
          ]
        },
        {
          "atom_index": 3793,
          "name": "CG2",
          "element": "C",
          "coord": [
            10.52299976348877,
            19.115299224853516,
            15.311599731445312
          ]
        },
        {
          "atom_index": 3794,
          "name": "OG1",
          "element": "O",
          "coord": [
            10.518899917602539,
            19.319599151611328,
            15.187299728393555
          ]
        }
      ]
    },
    {
      "id": "B:100",
      "chain": "B",
      "resseq": 100,
      "icode": "",
      "resname": "ARG",
      "hetflag": " ",
      "sasa": 0.0,
      "atoms": [
        {
          "atom_index": 3795,
          "name": "N",
          "element": "N",
          "coord": [
            10.226400375366211,
            19.388399124145508,
            15.124799728393555
          ]
        },
        {
          "atom_index": 3796,
          "name": "CA",
          "element": "C",
          "coord": [
            10.185099601745605,
            19.50860023498535,
            15.057000160217285
          ]
        },
        {
          "atom_index": 3797,
          "name": "C",
          "element": "C",
          "coord": [
            10.046699523925781,
            19.49209976196289,
            14.996000289916992
          ]
        },
        {
          "atom_index": 3798,
          "name": "O",
          "element": "O",
          "coord": [
            10.003600120544434,
            19.381099700927734,
            14.964500427246094
          ]
        },
        {
          "atom_index": 3799,
          "name": "CB",
          "element": "C",
          "coord": [
            10.288599967956543,
            19.53809928894043,
            14.948200225830078
          ]
        },
        {
          "atom_index": 3800,
          "name": "CG",
          "element": "C",
          "coord": [
            10.266799926757812,
            19.66160011291504,
            14.860899925231934
          ]
        },
        {
          "atom_index": 3801,
          "name": "CD",
          "element": "C",
          "coord": [
            10.389599800109863,
            19.6830997467041,
            14.77079963684082
          ]
        },
        {
          "atom_index": 3802,
          "name": "NE",
          "element": "N",
          "coord": [
            10.377099990844727,
            19.79520034790039,
            14.678299903869629
          ]
        },
        {
          "atom_index": 3803,
          "name": "CZ",
          "element": "C",
          "coord": [
            10.360899925231934,
            19.78260040283203,
            14.546799659729004
          ]
        },
        {
          "atom_index": 3804,
          "name": "NH1",
          "element": "N",
          "coord": [
            10.3548002243042,
            19.662399291992188,
            14.491800308227539
          ]
        },
        {
          "atom_index": 3805,
          "name": "NH2",
          "element": "N",
          "coord": [
            10.352100372314453,
            19.890300750732422,
            14.46969985961914
          ]
        }
      ]
    },
    {
      "id": "B:101",
      "chain": "B",
      "resseq": 101,
      "icode": "",
      "resname": "LEU",
      "hetflag": " ",
      "sasa": 0.0,
      "atoms": [
        {
          "atom_index": 3806,
          "name": "N",
          "element": "N",
          "coord": [
            9.977399826049805,
            19.60460090637207,
            14.98270034790039
          ]
        },
        {
          "atom_index": 3807,
          "name": "CA",
          "element": "C",
          "coord": [
            9.845399856567383,
            19.610200881958008,
            14.92199993133545
          ]
        },
        {
          "atom_index": 3808,
          "name": "C",
          "element": "C",
          "coord": [
            9.850199699401855,
            19.72249984741211,
            14.819899559020996
          ]
        },
        {
          "atom_index": 3809,
          "name": "O",
          "element": "O",
          "coord": [
            9.906700134277344,
            19.828100204467773,
            14.846599578857422
          ]
        },
        {
          "atom_index": 3810,
          "name": "CB",
          "element": "C",
          "coord": [
            9.736300468444824,
            19.645599365234375,
            15.024200439453125
          ]
        },
        {
          "atom_index": 3811,
          "name": "CG",
          "element": "C",
          "coord": [
            9.713000297546387,
            19.56399917602539,
            15.152099609375
          ]
        },
        {
          "atom_index": 3812,
          "name": "CD1",
          "element": "C",
          "coord": [
            9.614500045776367,
            19.63949966430664,
            15.241100311279297
          ]
        },
        {
          "atom_index": 3813,
          "name": "CD2",
          "element": "C",
          "coord": [
            9.660499572753906,
            19.424800872802734,
            15.11970043182373
          ]
        }
      ]
    },
    {
      "id": "B:102",
      "chain": "B",
      "resseq": 102,
      "icode": "",
      "resname": "ILE",
      "hetflag": " ",
      "sasa": 0.0,
      "atoms": [
        {
          "atom_index": 3814,
          "name": "N",
          "element": "N",
          "coord": [
            9.793000221252441,
            19.698699951171875,
            14.702400207519531
          ]
        },
        {
          "atom_index": 3815,
          "name": "CA",
          "element": "C",
          "coord": [
            9.785400390625,
            19.800100326538086,
            14.598400115966797
          ]
        },
        {
          "atom_index": 3816,
          "name": "C",
          "element": "C",
          "coord": [
            9.63659954071045,
            19.805099487304688,
            14.562600135803223
          ]
        },
        {
          "atom_index": 3817,
          "name": "O",
          "element": "O",
          "coord": [
            9.564599990844727,
            19.707599639892578,
            14.583900451660156
          ]
        },
        {
          "atom_index": 3818,
          "name": "CB",
          "element": "C",
          "coord": [
            9.865099906921387,
            19.76059913635254,
            14.473799705505371
          ]
        },
        {
          "atom_index": 3819,
          "name": "CG1",
          "element": "C",
          "coord": [
            9.815799713134766,
            19.625600814819336,
            14.420900344848633
          ]
        },
        {
          "atom_index": 3820,
          "name": "CG2",
          "element": "C",
          "coord": [
            10.014100074768066,
            19.757400512695312,
            14.506799697875977
          ]
        },
        {
          "atom_index": 3821,
          "name": "CD1",
          "element": "C",
          "coord": [
            9.872699737548828,
            19.588600158691406,
            14.287199974060059
          ]
        }
      ]
    },
    {
      "id": "B:103",
      "chain": "B",
      "resseq": 103,
      "icode": "",
      "resname": "ALA",
      "hetflag": " ",
      "sasa": 0.0,
      "atoms": [
        {
          "atom_index": 3822,
          "name": "N",
          "element": "N",
          "coord": [
            9.590499877929688,
            19.91790008544922,
            14.510299682617188
          ]
        },
        {
          "atom_index": 3823,
          "name": "CA",
          "element": "C",
          "coord": [
            9.450300216674805,
            19.93280029296875,
            14.473099708557129
          ]
        },
        {
          "atom_index": 3824,
          "name": "C",
          "element": "C",
          "coord": [
            9.43589973449707,
            20.054399490356445,
            14.383600234985352
          ]
        },
        {
          "atom_index": 3825,
          "name": "O",
          "element": "O",
          "coord": [
            9.52280044555664,
            20.14189910888672,
            14.383000373840332
          ]
        },
        {
          "atom_index": 3826,
          "name": "CB",
          "element": "C",
          "coord": [
            9.363499641418457,
            19.950599670410156,
            14.598899841308594
          ]
        }
      ]
    },
    {
      "id": "B:104",
      "chain": "B",
      "resseq": 104,
      "icode": "",
      "resname": "GLU",
      "hetflag": " ",
      "sasa": 0.0,
      "atoms": [
        {
          "atom_index": 3827,
          "name": "N",
          "element": "N",
          "coord": [
            9.328100204467773,
            20.05769920349121,
            14.30519962310791
          ]
        },
        {
          "atom_index": 3828,
          "name": "CA",
          "element": "C",
          "coord": [
            9.300800323486328,
            20.172199249267578,
            14.219099998474121
          ]
        },
        {
          "atom_index": 3829,
          "name": "C",
          "element": "C",
          "coord": [
            9.178799629211426,
            20.238399505615234,
            14.280799865722656
          ]
        },
        {
          "atom_index": 3830,
          "name": "O",
          "element": "O",
          "coord": [
            9.102700233459473,
            20.1737003326416,
            14.352100372314453
          ]
        },
        {
          "atom_index": 3831,
          "name": "CB",
          "element": "C",
          "coord": [
            9.268699645996094,
            20.128599166870117,
            14.075699806213379
          ]
        },
        {
          "atom_index": 3832,
          "name": "CG",
          "element": "C",
          "coord": [
            9.132499694824219,
            20.062299728393555,
            14.059800148010254
          ]
        },
        {
          "atom_index": 3833,
          "name": "CD",
          "element": "C",
          "coord": [
            9.14330005645752,
            19.91349983215332,
            14.03689956665039
          ]
        },
        {
          "atom_index": 3834,
          "name": "OE1",
          "element": "O",
          "coord": [
            9.039999961853027,
            19.84440040588379,
            14.045900344848633
          ]
        },
        {
          "atom_index": 3835,
          "name": "OE2",
          "element": "O",
          "coord": [
            9.25529956817627,
            19.8656005859375,
            14.009200096130371
          ]
        }
      ]
    },
    {
      "id": "B:105",
      "chain": "B",
      "resseq": 105,
      "icode": "",
      "resname": "THR",
      "hetflag": " ",
      "sasa": 0.0,
      "atoms": [
        {
          "atom_index": 3836,
          "name": "N",
          "element": "N",
          "coord": [
            9.15999984741211,
            20.366899490356445,
            14.255599975585938
          ]
        },
        {
          "atom_index": 3837,
          "name": "CA",
          "element": "C",
          "coord": [
            9.044300079345703,
            20.43600082397461,
            14.310700416564941
          ]
        },
        {
          "atom_index": 3838,
          "name": "C",
          "element": "C",
          "coord": [
            9.012900352478027,
            20.558500289916992,
            14.22599983215332
          ]
        },
        {
          "atom_index": 3839,
          "name": "O",
          "element": "O",
          "coord": [
            9.103500366210938,
            20.630599975585938,
            14.181599617004395
          ]
        },
        {
          "atom_index": 3840,
          "name": "CB",
          "element": "C",
          "coord": [
            9.068900108337402,
            20.47960090637207,
            14.456199645996094
          ]
        },
        {
          "atom_index": 3841,
          "name": "CG2",
          "element": "C",
          "coord": [
            9.182100296020508,
            20.584299087524414,
            14.463399887084961
          ]
        },
        {
          "atom_index": 3842,
          "name": "OG1",
          "element": "O",
          "coord": [
            8.948200225830078,
            20.53529930114746,
            14.509900093078613
          ]
        }
      ]
    },
    {
      "id": "B:106",
      "chain": "B",
      "resseq": 106,
      "icode": "",
      "resname": "GLY",
      "hetflag": " ",
      "sasa": 0.0,
      "atoms": [
        {
          "atom_index": 3843,
          "name": "N",
          "element": "N",
          "coord": [
            8.884099960327148,
            20.581100463867188,
            14.203399658203125
          ]
        },
        {
          "atom_index": 3844,
          "name": "CA",
          "element": "C",
          "coord": [
            8.842900276184082,
            20.694599151611328,
            14.123299598693848
          ]
        },
        {
          "atom_index": 3845,
          "name": "C",
          "element": "C",
          "coord": [
            8.808699607849121,
            20.812299728393555,
            14.210800170898438
          ]
        },
        {
          "atom_index": 3846,
          "name": "O",
          "element": "O",
          "coord": [
            8.871500015258789,
            20.91710090637207,
            14.202400207519531
          ]
        }
      ]
    },
    {
      "id": "B:107",
      "chain": "B",
      "resseq": 107,
      "icode": "",
      "resname": "ALA",
      "hetflag": " ",
      "sasa": 0.0,
      "atoms": [
        {
          "atom_index": 3847,
          "name": "N",
          "element": "N",
          "coord": [
            8.70930004119873,
            20.793800354003906,
            14.296600341796875
          ]
        },
        {
          "atom_index": 3848,
          "name": "CA",
          "element": "C",
          "coord": [
            8.665200233459473,
            20.898500442504883,
            14.387100219726562
          ]
        },
        {
          "atom_index": 3849,
          "name": "C",
          "element": "C",
          "coord": [
            8.757699966430664,
            20.906600952148438,
            14.50730037689209
          ]
        },
        {
          "atom_index": 3850,
          "name": "O",
          "element": "O",
          "coord": [
            8.752599716186523,
            21.003299713134766,
            14.583600044250488
          ]
        },
        {
          "atom_index": 3851,
          "name": "CB",
          "element": "C",
          "coord": [
            8.523099899291992,
            20.869699478149414,
            14.433300018310547
          ]
        }
      ]
    },
    {
      "id": "B:108",
      "chain": "B",
      "resseq": 108,
      "icode": "",
      "resname": "GLY",
      "hetflag": " ",
      "sasa": 0.0,
      "atoms": [
        {
          "atom_index": 3852,
          "name": "N",
          "element": "N",
          "coord": [
            8.840900421142578,
            20.803800582885742,
            14.52400016784668
          ]
        },
        {
          "atom_index": 3853,
          "name": "CA",
          "element": "C",
          "coord": [
            8.933699607849121,
            20.798999786376953,
            14.635600090026855
          ]
        },
        {
          "atom_index": 3854,
          "name": "C",
          "element": "C",
          "coord": [
            8.873900413513184,
            20.73740005493164,
            14.760700225830078
          ]
        },
        {
          "atom_index": 3855,
          "name": "O",
          "element": "O",
          "coord": [
            8.940600395202637,
            20.728099822998047,
            14.863300323486328
          ]
        }
      ]
    },
    {
      "id": "B:109",
      "chain": "B",
      "resseq": 109,
      "icode": "",
      "resname": "GLN",
      "hetflag": " ",
      "sasa": 0.0,
      "atoms": [
        {
          "atom_index": 3856,
          "name": "N",
          "element": "N",
          "coord": [
            8.748499870300293,
            20.694299697875977,
            14.751999855041504
          ]
        },
        {
          "atom_index": 3857,
          "name": "CA",
          "element": "C",
          "coord": [
            8.678500175476074,
            20.633800506591797,
            14.865099906921387
          ]
        },
        {
          "atom_index": 3858,
          "name": "C",
          "element": "C",
          "coord": [
            8.727700233459473,
            20.49250030517578,
            14.897500038146973
          ]
        },
        {
          "atom_index": 3859,
          "name": "O",
          "element": "O",
          "coord": [
            8.740699768066406,
            20.455299377441406,
            15.013899803161621
          ]
        },
        {
          "atom_index": 3860,
          "name": "CB",
          "element": "C",
          "coord": [
            8.527799606323242,
            20.637300491333008,
            14.836600303649902
          ]
        },
        {
          "atom_index": 3861,
          "name": "CG",
          "element": "C",
          "coord": [
            8.480799674987793,
            20.78230094909668,
            14.826600074768066
          ]
        },
        {
          "atom_index": 3862,
          "name": "CD",
          "element": "C",
          "coord": [
            8.340900421142578,
            20.80229949951172,
            14.770400047302246
          ]
        },
        {
          "atom_index": 3863,
          "name": "NE2",
          "element": "N",
          "coord": [
            8.282999992370605,
            20.698699951171875,
            14.710599899291992
          ]
        },
        {
          "atom_index": 3864,
          "name": "OE1",
          "element": "O",
          "coord": [
            8.286700248718262,
            20.91189956665039,
            14.779800415039062
          ]
        }
      ]
    },
    {
      "id": "B:110",
      "chain": "B",
      "resseq": 110,
      "icode": "",
      "resname": "HIS",
      "hetflag": " ",
      "sasa": 0.0,
      "atoms": [
        {
          "atom_index": 3865,
          "name": "N",
          "element": "N",
          "coord": [
            8.755000114440918,
            20.4143009185791,
            14.794099807739258
          ]
        },
        {
          "atom_index": 3866,
          "name": "CA",
          "element": "C",
          "coord": [
            8.806599617004395,
            20.280500411987305,
            14.81309986114502
          ]
        },
        {
          "atom_index": 3867,
          "name": "C",
          "element": "C",
          "coord": [
            8.954899787902832,
            20.297100067138672,
            14.847599983215332
          ]
        },
        {
          "atom_index": 3868,
          "name": "O",
          "element": "O",
          "coord": [
            9.013299942016602,
            20.214599609375,
            14.917799949645996
          ]
        },
        {
          "atom_index": 3869,
          "name": "CB",
          "element": "C",
          "coord": [
            8.790599822998047,
            20.197099685668945,
            14.685600280761719
          ]
        },
        {
          "atom_index": 3870,
          "name": "CG",
          "element": "C",
          "coord": [
            8.85789966583252,
            20.063899993896484,
            14.693900108337402
          ]
        },
        {
          "atom_index": 3871,
          "name": "CD2",
          "element": "C",
          "coord": [
            8.951700210571289,
            20.00629997253418,
            14.61520004272461
          ]
        },
        {
          "atom_index": 3872,
          "name": "ND1",
          "element": "N",
          "coord": [
            8.83650016784668,
            19.976699829101562,
            14.798500061035156
          ]
        },
        {
          "atom_index": 3873,
          "name": "CE1",
          "element": "C",
          "coord": [
            8.914600372314453,
            19.871200561523438,
            14.784000396728516
          ]
        },
        {
          "atom_index": 3874,
          "name": "NE2",
          "element": "N",
          "coord": [
            8.985600471496582,
            19.886699676513672,
            14.673700332641602
          ]
        }
      ]
    },
    {
      "id": "B:111",
      "chain": "B",
      "resseq": 111,
      "icode": "",
      "resname": "GLY",
      "hetflag": " ",
      "sasa": 0.0,
      "atoms": [
        {
          "atom_index": 3875,
          "name": "N",
          "element": "N",
          "coord": [
            9.014800071716309,
            20.404600143432617,
            14.79740047454834
          ]
        },
        {
          "atom_index": 3876,
          "name": "CA",
          "element": "C",
          "coord": [
            9.15429973602295,
            20.43239974975586,
            14.827799797058105
          ]
        },
        {
          "atom_index": 3877,
          "name": "C",
          "element": "C",
          "coord": [
            9.167499542236328,
            20.450599670410156,
            14.977999687194824
          ]
        },
        {
          "atom_index": 3878,
          "name": "O",
          "element": "O",
          "coord": [
            9.259200096130371,
            20.397600173950195,
            15.041600227355957
          ]
        }
      ]
    },
    {
      "id": "B:112",
      "chain": "B",
      "resseq": 112,
      "icode": "",
      "resname": "VAL",
      "hetflag": " ",
      "sasa": 0.0,
      "atoms": [
        {
          "atom_index": 3879,
          "name": "N",
          "element": "N",
          "coord": [
            9.073399543762207,
            20.524599075317383,
            15.035699844360352
          ]
        },
        {
          "atom_index": 3880,
          "name": "CA",
          "element": "C",
          "coord": [
            9.07349967956543,
            20.549100875854492,
            15.178999900817871
          ]
        },
        {
          "atom_index": 3881,
          "name": "C",
          "element": "C",
          "coord": [
            9.042699813842773,
            20.421499252319336,
            15.258299827575684
          ]
        },
        {
          "atom_index": 3882,
          "name": "O",
          "element": "O",
          "coord": [
            9.107500076293945,
            20.393800735473633,
            15.35990047454834
          ]
        },
        {
          "atom_index": 3883,
          "name": "CB",
          "element": "C",
          "coord": [
            8.972100257873535,
            20.65999984741211,
            15.215299606323242
          ]
        },
        {
          "atom_index": 3884,
          "name": "CG1",
          "element": "C",
          "coord": [
            8.955300331115723,
            20.669599533081055,
            15.367300033569336
          ]
        },
        {
          "atom_index": 3885,
          "name": "CG2",
          "element": "C",
          "coord": [
            9.021200180053711,
            20.794300079345703,
            15.159000396728516
          ]
        }
      ]
    },
    {
      "id": "B:113",
      "chain": "B",
      "resseq": 113,
      "icode": "",
      "resname": "ALA",
      "hetflag": " ",
      "sasa": 0.0,
      "atoms": [
        {
          "atom_index": 3886,
          "name": "N",
          "element": "N",
          "coord": [
            8.944000244140625,
            20.34429931640625,
            15.212599754333496
          ]
        },
        {
          "atom_index": 3887,
          "name": "CA",
          "element": "C",
          "coord": [
            8.90820026397705,
            20.22010040283203,
            15.281000137329102
          ]
        },
        {
          "atom_index": 3888,
          "name": "C",
          "element": "C",
          "coord": [
            9.032099723815918,
            20.12929916381836,
            15.283599853515625
          ]
        },
        {
          "atom_index": 3889,
          "name": "O",
          "element": "O",
          "coord": [
            9.069299697875977,
            20.076499938964844,
            15.38759994506836
          ]
        },
        {
          "atom_index": 3890,
          "name": "CB",
          "element": "C",
          "coord": [
            8.795100212097168,
            20.15019989013672,
            15.207799911499023
          ]
        }
      ]
    },
    {
      "id": "B:114",
      "chain": "B",
      "resseq": 114,
      "icode": "",
      "resname": "THR",
      "hetflag": " ",
      "sasa": 0.0,
      "atoms": [
        {
          "atom_index": 3891,
          "name": "N",
          "element": "N",
          "coord": [
            9.094799995422363,
            20.112300872802734,
            15.167699813842773
          ]
        },
        {
          "atom_index": 3892,
          "name": "CA",
          "element": "C",
          "coord": [
            9.213700294494629,
            20.02829933166504,
            15.155400276184082
          ]
        },
        {
          "atom_index": 3893,
          "name": "C",
          "element": "C",
          "coord": [
            9.326299667358398,
            20.07509994506836,
            15.248700141906738
          ]
        },
        {
          "atom_index": 3894,
          "name": "O",
          "element": "O",
          "coord": [
            9.387100219726562,
            19.994199752807617,
            15.319199562072754
          ]
        },
        {
          "atom_index": 3895,
          "name": "CB",
          "element": "C",
          "coord": [
            9.262399673461914,
            20.027099609375,
            15.008600234985352
          ]
        },
        {
          "atom_index": 3896,
          "name": "CG2",
          "element": "C",
          "coord": [
            9.394499778747559,
            19.9507999420166,
            14.994500160217285
          ]
        },
        {
          "atom_index": 3897,
          "name": "OG1",
          "element": "O",
          "coord": [
            9.162300109863281,
            19.964500427246094,
            14.927300453186035
          ]
        }
      ]
    },
    {
      "id": "B:115",
      "chain": "B",
      "resseq": 115,
      "icode": "",
      "resname": "ALA",
      "hetflag": " ",
      "sasa": 0.0,
      "atoms": [
        {
          "atom_index": 3898,
          "name": "N",
          "element": "N",
          "coord": [
            9.351400375366211,
            20.20560073852539,
            15.250399589538574
          ]
        },
        {
          "atom_index": 3899,
          "name": "CA",
          "element": "C",
          "coord": [
            9.456000328063965,
            20.26300048828125,
            15.334199905395508
          ]
        },
        {
          "atom_index": 3900,
          "name": "C",
          "element": "C",
          "coord": [
            9.431099891662598,
            20.239200592041016,
            15.48289966583252
          ]
        },
        {
          "atom_index": 3901,
          "name": "O",
          "element": "O",
          "coord": [
            9.525300025939941,
            20.2189998626709,
            15.56029987335205
          ]
        },
        {
          "atom_index": 3902,
          "name": "CB",
          "element": "C",
          "coord": [
            9.468099594116211,
            20.412900924682617,
            15.306500434875488
          ]
        }
      ]
    },
    {
      "id": "B:116",
      "chain": "B",
      "resseq": 116,
      "icode": "",
      "resname": "MET",
      "hetflag": " ",
      "sasa": 0.0,
      "atoms": [
        {
          "atom_index": 3903,
          "name": "N",
          "element": "N",
          "coord": [
            9.304300308227539,
            20.240999221801758,
            15.52299976348877
          ]
        },
        {
          "atom_index": 3904,
          "name": "CA",
          "element": "C",
          "coord": [
            9.270099639892578,
            20.220300674438477,
            15.663299560546875
          ]
        },
        {
          "atom_index": 3905,
          "name": "C",
          "element": "C",
          "coord": [
            9.302900314331055,
            20.07819938659668,
            15.707599639892578
          ]
        },
        {
          "atom_index": 3906,
          "name": "O",
          "element": "O",
          "coord": [
            9.366299629211426,
            20.05699920654297,
            15.811200141906738
          ]
        },
        {
          "atom_index": 3907,
          "name": "CB",
          "element": "C",
          "coord": [
            9.121000289916992,
            20.248199462890625,
            15.687000274658203
          ]
        },
        {
          "atom_index": 3908,
          "name": "CG",
          "element": "C",
          "coord": [
            9.07800006866455,
            20.392799377441406,
            15.664299964904785
          ]
        },
        {
          "atom_index": 3909,
          "name": "SD",
          "element": "S",
          "coord": [
            8.895000457763672,
            20.413000106811523,
            15.670900344848633
          ]
        },
        {
          "atom_index": 3910,
          "name": "CE",
          "element": "C",
          "coord": [
            8.866299629211426,
            20.424999237060547,
            15.847999572753906
          ]
        }
      ]
    },
    {
      "id": "B:117",
      "chain": "B",
      "resseq": 117,
      "icode": "",
      "resname": "ALA",
      "hetflag": " ",
      "sasa": 0.0,
      "atoms": [
        {
          "atom_index": 3911,
          "name": "N",
          "element": "N",
          "coord": [
            9.25879955291748,
            19.981399536132812,
            15.628299713134766
          ]
        },
        {
          "atom_index": 3912,
          "name": "CA",
          "element": "C",
          "coord": [
            9.281299591064453,
            19.84079933166504,
            15.657999992370605
          ]
        },
        {
          "atom_index": 3913,
          "name": "C",
          "element": "C",
          "coord": [
            9.430999755859375,
            19.808799743652344,
            15.655900001525879
          ]
        },
        {
          "atom_index": 3914,
          "name": "O",
          "element": "O",
          "coord": [
            9.479000091552734,
            19.728599548339844,
            15.736200332641602
          ]
        },
        {
          "atom_index": 3915,
          "name": "CB",
          "element": "C",
          "coord": [
            9.206999778747559,
            19.753999710083008,
            15.556900024414062
          ]
        }
      ]
    },
    {
      "id": "B:118",
      "chain": "B",
      "resseq": 118,
      "icode": "",
      "resname": "GLY",
      "hetflag": " ",
      "sasa": 0.0,
      "atoms": [
        {
          "atom_index": 3916,
          "name": "N",
          "element": "N",
          "coord": [
            9.503700256347656,
            19.87190055847168,
            15.563899993896484
          ]
        },
        {
          "atom_index": 3917,
          "name": "CA",
          "element": "C",
          "coord": [
            9.646599769592285,
            19.849300384521484,
            15.555299758911133
          ]
        },
        {
          "atom_index": 3918,
          "name": "C",
          "element": "C",
          "coord": [
            9.71500015258789,
            19.900800704956055,
            15.680500030517578
          ]
        },
        {
          "atom_index": 3919,
          "name": "O",
          "element": "O",
          "coord": [
            9.806699752807617,
            19.837799072265625,
            15.732999801635742
          ]
        }
      ]
    },
    {
      "id": "B:119",
      "chain": "B",
      "resseq": 119,
      "icode": "",
      "resname": "ALA",
      "hetflag": " ",
      "sasa": 0.0,
      "atoms": [
        {
          "atom_index": 3920,
          "name": "N",
          "element": "N",
          "coord": [
            9.670599937438965,
            20.01650047302246,
            15.728599548339844
          ]
        },
        {
          "atom_index": 3921,
          "name": "CA",
          "element": "C",
          "coord": [
            9.727899551391602,
            20.074800491333008,
            15.848899841308594
          ]
        },
        {
          "atom_index": 3922,
          "name": "C",
          "element": "C",
          "coord": [
            9.691800117492676,
            19.98579978942871,
            15.96679973602295
          ]
        },
        {
          "atom_index": 3923,
          "name": "O",
          "element": "O",
          "coord": [
            9.770500183105469,
            19.9685001373291,
            16.059200286865234
          ]
        },
        {
          "atom_index": 3924,
          "name": "CB",
          "element": "C",
          "coord": [
            9.674099922180176,
            20.21579933166504,
            15.870400428771973
          ]
        }
      ]
    },
    {
      "id": "B:120",
      "chain": "B",
      "resseq": 120,
      "icode": "",
      "resname": "LEU",
      "hetflag": " ",
      "sasa": 0.0,
      "atoms": [
        {
          "atom_index": 3925,
          "name": "N",
          "element": "N",
          "coord": [
            9.572500228881836,
            19.927499771118164,
            15.961600303649902
          ]
        },
        {
          "atom_index": 3926,
          "name": "CA",
          "element": "C",
          "coord": [
            9.5246000289917,
            19.84000015258789,
            16.067899703979492
          ]
        },
        {
          "atom_index": 3927,
          "name": "C",
          "element": "C",
          "coord": [
            9.603899955749512,
            19.710399627685547,
            16.077899932861328
          ]
        },
        {
          "atom_index": 3928,
          "name": "O",
          "element": "O",
          "coord": [
            9.633099555969238,
            19.66360092163086,
            16.1875
          ]
        },
        {
          "atom_index": 3929,
          "name": "CB",
          "element": "C",
          "coord": [
            9.376799583435059,
            19.80470085144043,
            16.045700073242188
          ]
        },
        {
          "atom_index": 3930,
          "name": "CG",
          "element": "C",
          "coord": [
            9.317700386047363,
            19.69409942626953,
            16.134899139404297
          ]
        },
        {
          "atom_index": 3931,
          "name": "CD1",
          "element": "C",
          "coord": [
            9.302000045776367,
            19.744800567626953,
            16.276399612426758
          ]
        },
        {
          "atom_index": 3932,
          "name": "CD2",
          "element": "C",
          "coord": [
            9.182999610900879,
            19.65060043334961,
            16.080799102783203
          ]
        }
      ]
    },
    {
      "id": "B:121",
      "chain": "B",
      "resseq": 121,
      "icode": "",
      "resname": "LEU",
      "hetflag": " ",
      "sasa": 0.0,
      "atoms": [
        {
          "atom_index": 3933,
          "name": "N",
          "element": "N",
          "coord": [
            9.637299537658691,
            19.65180015563965,
            15.963500022888184
          ]
        },
        {
          "atom_index": 3934,
          "name": "CA",
          "element": "C",
          "coord": [
            9.710399627685547,
            19.52549934387207,
            15.962699890136719
          ]
        },
        {
          "atom_index": 3935,
          "name": "C",
          "element": "C",
          "coord": [
            9.860300064086914,
            19.541000366210938,
            15.936100006103516
          ]
        },
        {
          "atom_index": 3936,
          "name": "O",
          "element": "O",
          "coord": [
            9.928099632263184,
            19.44499969482422,
            15.900799751281738
          ]
        },
        {
          "atom_index": 3937,
          "name": "CB",
          "element": "C",
          "coord": [
            9.647199630737305,
            19.430200576782227,
            15.860199928283691
          ]
        },
        {
          "atom_index": 3938,
          "name": "CG",
          "element": "C",
          "coord": [
            9.49839973449707,
            19.39940071105957,
            15.88379955291748
          ]
        },
        {
          "atom_index": 3939,
          "name": "CD1",
          "element": "C",
          "coord": [
            9.44480037689209,
            19.3031005859375,
            15.77810001373291
          ]
        },
        {
          "atom_index": 3940,
          "name": "CD2",
          "element": "C",
          "coord": [
            9.480999946594238,
            19.339799880981445,
            16.021499633789062
          ]
        }
      ]
    },
    {
      "id": "B:122",
      "chain": "B",
      "resseq": 122,
      "icode": "",
      "resname": "GLY",
      "hetflag": " ",
      "sasa": 0.0,
      "atoms": [
        {
          "atom_index": 3941,
          "name": "N",
          "element": "N",
          "coord": [
            9.910300254821777,
            19.662700653076172,
            15.952799797058105
          ]
        },
        {
          "atom_index": 3942,
          "name": "CA",
          "element": "C",
          "coord": [
            10.051300048828125,
            19.689800262451172,
            15.933099746704102
          ]
        },
        {
          "atom_index": 3943,
          "name": "C",
          "element": "C",
          "coord": [
            10.108099937438965,
            19.65239906311035,
            15.79800033569336
          ]
        },
        {
          "atom_index": 3944,
          "name": "O",
          "element": "O",
          "coord": [
            10.21679973602295,
            19.59510040283203,
            15.790200233459473
          ]
        }
      ]
    },
    {
      "id": "B:123",
      "chain": "B",
      "resseq": 123,
      "icode": "",
      "resname": "MET",
      "hetflag": " ",
      "sasa": 0.0,
      "atoms": [
        {
          "atom_index": 3945,
          "name": "N",
          "element": "N",
          "coord": [
            10.036499977111816,
            19.68560028076172,
            15.691200256347656
          ]
        },
        {
          "atom_index": 3946,
          "name": "CA",
          "element": "C",
          "coord": [
            10.083399772644043,
            19.654499053955078,
            15.556900024414062
          ]
        },
        {
          "atom_index": 3947,
          "name": "C",
          "element": "C",
          "coord": [
            10.117199897766113,
            19.781200408935547,
            15.479599952697754
          ]
        },
        {
          "atom_index": 3948,
          "name": "O",
          "element": "O",
          "coord": [
            10.064399719238281,
            19.8887996673584,
            15.508600234985352
          ]
        },
        {
          "atom_index": 3949,
          "name": "CB",
          "element": "C",
          "coord": [
            9.977899551391602,
            19.573999404907227,
            15.481300354003906
          ]
        },
        {
          "atom_index": 3950,
          "name": "CG",
          "element": "C",
          "coord": [
            9.937000274658203,
            19.447399139404297,
            15.553899765014648
          ]
        },
        {
          "atom_index": 3951,
          "name": "SD",
          "element": "S",
          "coord": [
            9.869099617004395,
            19.322799682617188,
            15.443900108337402
          ]
        },
        {
          "atom_index": 3952,
          "name": "CE",
          "element": "C",
          "coord": [
            9.6983003616333,
            19.343000411987305,
            15.475799560546875
          ]
        }
      ]
    },
    {
      "id": "B:124",
      "chain": "B",
      "resseq": 124,
      "icode": "",
      "resname": "LYS",
      "hetflag": " ",
      "sasa": 2.1295204162597656,
      "atoms": [
        {
          "atom_index": 3953,
          "name": "N",
          "element": "N",
          "coord": [
            10.206899642944336,
            19.768199920654297,
            15.382100105285645
          ]
        },
        {
          "atom_index": 3954,
          "name": "CA",
          "element": "C",
          "coord": [
            10.246299743652344,
            19.881799697875977,
            15.30049991607666
          ]
        },
        {
          "atom_index": 3955,
          "name": "C",
          "element": "C",
          "coord": [
            10.131500244140625,
            19.905399322509766,
            15.204899787902832
          ]
        },
        {
          "atom_index": 3956,
          "name": "O",
          "element": "O",
          "coord": [
            10.070799827575684,
            19.810300827026367,
            15.156499862670898
          ]
        },
        {
          "atom_index": 3957,
          "name": "CB",
          "element": "C",
          "coord": [
            10.373700141906738,
            19.85059928894043,
            15.221400260925293
          ]
        },
        {
          "atom_index": 3958,
          "name": "CG",
          "element": "C",
          "coord": [
            10.436200141906738,
            19.973400115966797,
            15.156299591064453
          ]
        },
        {
          "atom_index": 3959,
          "name": "CD",
          "element": "C",
          "coord": [
            10.566900253295898,
            19.938600540161133,
            15.086299896240234
          ]
        },
        {
          "atom_index": 3960,
          "name": "CE",
          "element": "C",
          "coord": [
            10.654399871826172,
            20.06170082092285,
            15.065799713134766
          ]
        },
        {
          "atom_index": 3961,
          "name": "NZ",
          "element": "N",
          "coord": [
            10.584699630737305,
            20.172500610351562,
            14.994999885559082
          ]
        }
      ]
    },
    {
      "id": "B:125",
      "chain": "B",
      "resseq": 125,
      "icode": "",
      "resname": "VAL",
      "hetflag": " ",
      "sasa": 0.0,
      "atoms": [
        {
          "atom_index": 3962,
          "name": "N",
          "element": "N",
          "coord": [
            10.100700378417969,
            20.03179931640625,
            15.178299903869629
          ]
        },
        {
          "atom_index": 3963,
          "name": "CA",
          "element": "C",
          "coord": [
            9.990599632263184,
            20.062999725341797,
            15.088600158691406
          ]
        },
        {
          "atom_index": 3964,
          "name": "C",
          "element": "C",
          "coord": [
            10.021499633789062,
            20.1648006439209,
            14.979499816894531
          ]
        },
        {
          "atom_index": 3965,
          "name": "O",
          "element": "O",
          "coord": [
            10.060500144958496,
            20.27790069580078,
            15.006999969482422
          ]
        },
        {
          "atom_index": 3966,
          "name": "CB",
          "element": "C",
          "coord": [
            9.866700172424316,
            20.112699508666992,
            15.166600227355957
          ]
        },
        {
          "atom_index": 3967,
          "name": "CG1",
          "element": "C",
          "coord": [
            9.758700370788574,
            20.154199600219727,
            15.068099975585938
          ]
        },
        {
          "atom_index": 3968,
          "name": "CG2",
          "element": "C",
          "coord": [
            9.81350040435791,
            20.001800537109375,
            15.258999824523926
          ]
        }
      ]
    },
    {
      "id": "B:126",
      "chain": "B",
      "resseq": 126,
      "icode": "",
      "resname": "ASP",
      "hetflag": " ",
      "sasa": 0.0,
      "atoms": [
        {
          "atom_index": 3969,
          "name": "N",
          "element": "N",
          "coord": [
            10.000699996948242,
            20.122800827026367,
            14.855299949645996
          ]
        },
        {
          "atom_index": 3970,
          "name": "CA",
          "element": "C",
          "coord": [
            10.021599769592285,
            20.207700729370117,
            14.739100456237793
          ]
        },
        {
          "atom_index": 3971,
          "name": "C",
          "element": "C",
          "coord": [
            9.887700080871582,
            20.218700408935547,
            14.66510009765625
          ]
        },
        {
          "atom_index": 3972,
          "name": "O",
          "element": "O",
          "coord": [
            9.82759952545166,
            20.117900848388672,
            14.63010025024414
          ]
        },
        {
          "atom_index": 3973,
          "name": "CB",
          "element": "C",
          "coord": [
            10.128399848937988,
            20.145299911499023,
            14.648200035095215
          ]
        },
        {
          "atom_index": 3974,
          "name": "CG",
          "element": "C",
          "coord": [
            10.268899917602539,
            20.155500411987305,
            14.706999778747559
          ]
        },
        {
          "atom_index": 3975,
          "name": "OD1",
          "element": "O",
          "coord": [
            10.359600067138672,
            20.08289909362793,
            14.660699844360352
          ]
        },
        {
          "atom_index": 3976,
          "name": "OD2",
          "element": "O",
          "coord": [
            10.288700103759766,
            20.237199783325195,
            14.799300193786621
          ]
        }
      ]
    },
    {
      "id": "B:127",
      "chain": "B",
      "resseq": 127,
      "icode": "",
      "resname": "ILE",
      "hetflag": " ",
      "sasa": 0.0,
      "atoms": [
        {
          "atom_index": 3977,
          "name": "N",
          "element": "N",
          "coord": [
            9.84060001373291,
            20.340900421142578,
            14.642200469970703
          ]
        },
        {
          "atom_index": 3978,
          "name": "CA",
          "element": "C",
          "coord": [
            9.713299751281738,
            20.361400604248047,
            14.57349967956543
          ]
        },
        {
          "atom_index": 3979,
          "name": "C",
          "element": "C",
          "coord": [
            9.728899955749512,
            20.430099487304688,
            14.437199592590332
          ]
        },
        {
          "atom_index": 3980,
          "name": "O",
          "element": "O",
          "coord": [
            9.779199600219727,
            20.542200088500977,
            14.42959976196289
          ]
        },
        {
          "atom_index": 3981,
          "name": "CB",
          "element": "C",
          "coord": [
            9.617400169372559,
            20.44809913635254,
            14.659299850463867
          ]
        },
        {
          "atom_index": 3982,
          "name": "CG1",
          "element": "C",
          "coord": [
            9.595199584960938,
            20.383899688720703,
            14.796799659729004
          ]
        },
        {
          "atom_index": 3983,
          "name": "CG2",
          "element": "C",
          "coord": [
            9.484000205993652,
            20.46540069580078,
            14.587300300598145
          ]
        },
        {
          "atom_index": 3984,
          "name": "CD1",
          "element": "C",
          "coord": [
            9.523500442504883,
            20.25119972229004,
            14.792499542236328
          ]
        }
      ]
    },
    {
      "id": "B:128",
      "chain": "B",
      "resseq": 128,
      "icode": "",
      "resname": "TYR",
      "hetflag": " ",
      "sasa": 0.0,
      "atoms": [
        {
          "atom_index": 3985,
          "name": "N",
          "element": "N",
          "coord": [
            9.686599731445312,
            20.363399505615234,
            14.32960033416748
          ]
        },
        {
          "atom_index": 3986,
          "name": "CA",
          "element": "C",
          "coord": [
            9.694600105285645,
            20.423500061035156,
            14.196700096130371
          ]
        },
        {
          "atom_index": 3987,
          "name": "C",
          "element": "C",
          "coord": [
            9.566900253295898,
            20.503400802612305,
            14.172800064086914
          ]
        },
        {
          "atom_index": 3988,
          "name": "O",
          "element": "O",
          "coord": [
            9.456100463867188,
            20.453800201416016,
            14.194000244140625
          ]
        },
        {
          "atom_index": 3989,
          "name": "CB",
          "element": "C",
          "coord": [
            9.711999893188477,
            20.316699981689453,
            14.088299751281738
          ]
        },
        {
          "atom_index": 3990,
          "name": "CG",
          "element": "C",
          "coord": [
            9.846799850463867,
            20.24839973449707,
            14.09220027923584
          ]
        },
        {
          "atom_index": 3991,
```
