## Supplementary material for "Localized Reactivity on Proteins as Riemannian Manifolds: A Quantum-Inspired Geometric Model for Deterministic, Metal-Aware Reactive-Site Prediction": code bundle: meta.json (part 2 of 11)

```
          "name": "CD1",
          "element": "C",
          "coord": [
            9.868399620056152,
            20.137800216674805,
            14.17389965057373
          ]
        },
        {
          "atom_index": 3992,
          "name": "CD2",
          "element": "C",
          "coord": [
            9.953800201416016,
            20.296199798583984,
            14.015600204467773
          ]
        },
        {
          "atom_index": 3993,
          "name": "CE1",
          "element": "C",
          "coord": [
            9.992300033569336,
            20.075599670410156,
            14.17959976196289
          ]
        },
        {
          "atom_index": 3994,
          "name": "CE2",
          "element": "C",
          "coord": [
            10.07859992980957,
            20.235300064086914,
            14.020700454711914
          ]
        },
        {
          "atom_index": 3995,
          "name": "CZ",
          "element": "C",
          "coord": [
            10.097000122070312,
            20.12470054626465,
            14.102999687194824
          ]
        },
        {
          "atom_index": 3996,
          "name": "OH",
          "element": "O",
          "coord": [
            10.220100402832031,
            20.06329917907715,
            14.10949993133545
          ]
        }
      ]
    },
    {
      "id": "B:129",
      "chain": "B",
      "resseq": 129,
      "icode": "",
      "resname": "MET",
      "hetflag": " ",
      "sasa": 0.0,
      "atoms": [
        {
          "atom_index": 3997,
          "name": "N",
          "element": "N",
          "coord": [
            9.583499908447266,
            20.627300262451172,
            14.128299713134766
          ]
        },
        {
          "atom_index": 3998,
          "name": "CA",
          "element": "C",
          "coord": [
            9.470600128173828,
            20.716299057006836,
            14.105999946594238
          ]
        },
        {
          "atom_index": 3999,
          "name": "C",
          "element": "C",
          "coord": [
            9.496299743652344,
            20.8080997467041,
            13.986300468444824
          ]
        },
        {
          "atom_index": 4000,
          "name": "O",
          "element": "O",
          "coord": [
            9.601400375366211,
            20.87190055847168,
            13.976699829101562
          ]
        },
        {
          "atom_index": 4001,
          "name": "CB",
          "element": "C",
          "coord": [
            9.447500228881836,
            20.79840087890625,
            14.233699798583984
          ]
        },
        {
          "atom_index": 4002,
          "name": "CG",
          "element": "C",
          "coord": [
            9.32610034942627,
            20.888900756835938,
            14.233499526977539
          ]
        },
        {
          "atom_index": 4003,
          "name": "SD",
          "element": "S",
          "coord": [
            9.290900230407715,
            20.953800201416016,
            14.398599624633789
          ]
        },
        {
          "atom_index": 4004,
          "name": "CE",
          "element": "C",
          "coord": [
            9.125399589538574,
            21.01569938659668,
            14.375900268554688
          ]
        }
      ]
    },
    {
      "id": "B:130",
      "chain": "B",
      "resseq": 130,
      "icode": "",
      "resname": "GLY",
      "hetflag": " ",
      "sasa": 0.0,
      "atoms": [
        {
          "atom_index": 4005,
          "name": "N",
          "element": "N",
          "coord": [
            9.400400161743164,
            20.813600540161133,
            13.894499778747559
          ]
        },
        {
          "atom_index": 4006,
          "name": "CA",
          "element": "C",
          "coord": [
            9.416199684143066,
            20.898799896240234,
            13.778499603271484
          ]
        },
        {
          "atom_index": 4007,
          "name": "C",
          "element": "C",
          "coord": [
            9.447600364685059,
            21.041099548339844,
            13.820500373840332
          ]
        },
        {
          "atom_index": 4008,
          "name": "O",
          "element": "O",
          "coord": [
            9.380000114440918,
            21.096500396728516,
            13.907400131225586
          ]
        }
      ]
    },
    {
      "id": "B:131",
      "chain": "B",
      "resseq": 131,
      "icode": "",
      "resname": "ALA",
      "hetflag": " ",
      "sasa": 0.0,
      "atoms": [
        {
          "atom_index": 4009,
          "name": "N",
          "element": "N",
          "coord": [
            9.550200462341309,
            21.100500106811523,
            13.760100364685059
          ]
        },
        {
          "atom_index": 4010,
          "name": "CA",
          "element": "C",
          "coord": [
            9.588500022888184,
            21.237899780273438,
            13.79319953918457
          ]
        },
        {
          "atom_index": 4011,
          "name": "C",
          "element": "C",
          "coord": [
            9.46560001373291,
            21.328699111938477,
            13.78689956665039
          ]
        },
        {
          "atom_index": 4012,
          "name": "O",
          "element": "O",
          "coord": [
            9.45300006866455,
            21.424400329589844,
            13.862700462341309
          ]
        },
        {
          "atom_index": 4013,
          "name": "CB",
          "element": "C",
          "coord": [
            9.696399688720703,
            21.287500381469727,
            13.696100234985352
          ]
        }
      ]
    },
    {
      "id": "B:132",
      "chain": "B",
      "resseq": 132,
      "icode": "",
      "resname": "GLU",
      "hetflag": " ",
      "sasa": 0.31529855728149414,
      "atoms": [
        {
          "atom_index": 4014,
          "name": "N",
          "element": "N",
          "coord": [
            9.374600410461426,
            21.297500610351562,
            13.695799827575684
          ]
        },
        {
          "atom_index": 4015,
          "name": "CA",
          "element": "C",
          "coord": [
            9.252699851989746,
            21.375,
            13.680800437927246
          ]
        },
        {
          "atom_index": 4016,
          "name": "C",
          "element": "C",
          "coord": [
            9.172800064086914,
            21.36910057067871,
            13.81089973449707
          ]
        },
        {
          "atom_index": 4017,
          "name": "O",
          "element": "O",
          "coord": [
            9.128399848937988,
            21.471599578857422,
            13.86240005493164
          ]
        },
        {
          "atom_index": 4018,
          "name": "CB",
          "element": "C",
          "coord": [
            9.169599533081055,
            21.31730079650879,
            13.565899848937988
          ]
        },
        {
          "atom_index": 4019,
          "name": "CG",
          "element": "C",
          "coord": [
            9.03499984741211,
            21.38409996032715,
            13.543600082397461
          ]
        },
        {
          "atom_index": 4020,
          "name": "CD",
          "element": "C",
          "coord": [
            9.044599533081055,
            21.509000778198242,
            13.45829963684082
          ]
        },
        {
          "atom_index": 4021,
          "name": "OE1",
          "element": "O",
          "coord": [
            8.938699722290039,
            21.570100784301758,
            13.431500434875488
          ]
        },
        {
          "atom_index": 4022,
          "name": "OE2",
          "element": "O",
          "coord": [
            9.157400131225586,
            21.545799255371094,
            13.417900085449219
          ]
        }
      ]
    },
    {
      "id": "B:133",
      "chain": "B",
      "resseq": 133,
      "icode": "",
      "resname": "ASP",
      "hetflag": " ",
      "sasa": 0.0,
      "atoms": [
        {
          "atom_index": 4023,
          "name": "N",
          "element": "N",
          "coord": [
            9.154500007629395,
            21.248300552368164,
            13.86359977722168
          ]
        },
        {
          "atom_index": 4024,
          "name": "CA",
          "element": "C",
          "coord": [
            9.079999923706055,
            21.22949981689453,
            13.987899780273438
          ]
        },
        {
          "atom_index": 4025,
          "name": "C",
          "element": "C",
          "coord": [
            9.155400276184082,
            21.28660011291504,
            14.106300354003906
          ]
        },
        {
          "atom_index": 4026,
          "name": "O",
          "element": "O",
          "coord": [
            9.09529972076416,
            21.34910011291504,
            14.19320011138916
          ]
        },
        {
          "atom_index": 4027,
          "name": "CB",
          "element": "C",
          "coord": [
            9.05270004272461,
            21.081499099731445,
            14.012299537658691
          ]
        },
        {
          "atom_index": 4028,
          "name": "CG",
          "element": "C",
          "coord": [
            8.958100318908691,
            21.022199630737305,
            13.90999984741211
          ]
        },
        {
          "atom_index": 4029,
          "name": "OD1",
          "element": "O",
          "coord": [
            8.84179973602295,
            21.067699432373047,
            13.903400421142578
          ]
        },
        {
          "atom_index": 4030,
          "name": "OD2",
          "element": "O",
          "coord": [
            9.0,
            20.930400848388672,
            13.836299896240234
          ]
        }
      ]
    },
    {
      "id": "B:134",
      "chain": "B",
      "resseq": 134,
      "icode": "",
      "resname": "VAL",
      "hetflag": " ",
      "sasa": 0.0,
      "atoms": [
        {
          "atom_index": 4031,
          "name": "N",
          "element": "N",
          "coord": [
            9.28689956665039,
            21.2637996673584,
            14.110300064086914
          ]
        },
        {
          "atom_index": 4032,
          "name": "CA",
          "element": "C",
          "coord": [
            9.369199752807617,
            21.315799713134766,
            14.218799591064453
          ]
        },
        {
          "atom_index": 4033,
          "name": "C",
          "element": "C",
          "coord": [
            9.340900421142578,
            21.46470069885254,
            14.238800048828125
          ]
        },
        {
          "atom_index": 4034,
          "name": "O",
          "element": "O",
          "coord": [
            9.29580020904541,
            21.507999420166016,
            14.345100402832031
          ]
        },
        {
          "atom_index": 4035,
          "name": "CB",
          "element": "C",
          "coord": [
            9.51930046081543,
            21.299699783325195,
            14.188300132751465
          ]
        },
        {
          "atom_index": 4036,
          "name": "CG1",
          "element": "C",
          "coord": [
            9.599800109863281,
            21.38520050048828,
            14.284000396728516
          ]
        },
        {
          "atom_index": 4037,
          "name": "CG2",
          "element": "C",
          "coord": [
            9.560400009155273,
            21.154600143432617,
            14.200699806213379
          ]
        }
      ]
    },
    {
      "id": "B:135",
      "chain": "B",
      "resseq": 135,
      "icode": "",
      "resname": "GLU",
      "hetflag": " ",
      "sasa": 2.839158535003662,
      "atoms": [
        {
          "atom_index": 4038,
          "name": "N",
          "element": "N",
          "coord": [
            9.366999626159668,
            21.541799545288086,
            14.133999824523926
          ]
        },
        {
          "atom_index": 4039,
          "name": "CA",
          "element": "C",
          "coord": [
            9.347299575805664,
            21.68600082397461,
            14.135899543762207
          ]
        },
        {
          "atom_index": 4040,
          "name": "C",
          "element": "C",
          "coord": [
            9.20199966430664,
            21.72640037536621,
            14.160599708557129
          ]
        },
        {
          "atom_index": 4041,
          "name": "O",
          "element": "O",
          "coord": [
            9.169599533081055,
            21.845300674438477,
            14.162199974060059
          ]
        },
        {
          "atom_index": 4042,
          "name": "CB",
          "element": "C",
          "coord": [
            9.395700454711914,
            21.745399475097656,
            14.003199577331543
          ]
        },
        {
          "atom_index": 4043,
          "name": "CG",
          "element": "C",
          "coord": [
            9.54419994354248,
            21.723600387573242,
            13.975600242614746
          ]
        },
        {
          "atom_index": 4044,
          "name": "CD",
          "element": "C",
          "coord": [
            9.583999633789062,
            21.763500213623047,
            13.834099769592285
          ]
        },
        {
          "atom_index": 4045,
          "name": "OE1",
          "element": "O",
          "coord": [
            9.5447998046875,
            21.873899459838867,
            13.790200233459473
          ]
        },
        {
          "atom_index": 4046,
          "name": "OE2",
          "element": "O",
          "coord": [
            9.655099868774414,
            21.684900283813477,
            13.76729965209961
          ]
        }
      ]
    },
    {
      "id": "B:136",
      "chain": "B",
      "resseq": 136,
      "icode": "",
      "resname": "ARG",
      "hetflag": " ",
      "sasa": 0.0,
      "atoms": [
        {
          "atom_index": 4047,
          "name": "N",
          "element": "N",
          "coord": [
            9.114800453186035,
            21.628400802612305,
            14.180999755859375
          ]
        },
        {
          "atom_index": 4048,
          "name": "CA",
          "element": "C",
          "coord": [
            8.973600387573242,
            21.657100677490234,
            14.204000473022461
          ]
        },
        {
          "atom_index": 4049,
          "name": "C",
          "element": "C",
          "coord": [
            8.92389965057373,
            21.605899810791016,
            14.340200424194336
          ]
        },
        {
          "atom_index": 4050,
          "name": "O",
          "element": "O",
          "coord": [
            8.811800003051758,
            21.635799407958984,
            14.381999969482422
          ]
        },
        {
          "atom_index": 4051,
          "name": "CB",
          "element": "C",
          "coord": [
            8.891599655151367,
            21.59670066833496,
            14.089200019836426
          ]
        },
        {
          "atom_index": 4052,
          "name": "CG",
          "element": "C",
          "coord": [
            8.74020004272461,
            21.608200073242188,
            14.102800369262695
          ]
        },
        {
          "atom_index": 4053,
          "name": "CD",
          "element": "C",
          "coord": [
            8.67039966583252,
            21.57110023498535,
            13.971699714660645
          ]
        },
        {
          "atom_index": 4054,
          "name": "NE",
          "element": "N",
          "coord": [
            8.715999603271484,
            21.44260025024414,
            13.91919994354248
          ]
        },
        {
          "atom_index": 4055,
          "name": "CZ",
          "element": "C",
          "coord": [
            8.684000015258789,
            21.395099639892578,
            13.799500465393066
          ]
        },
        {
          "atom_index": 4056,
          "name": "NH1",
          "element": "N",
          "coord": [
            8.605600357055664,
            21.46540069580078,
            13.718899726867676
          ]
        },
        {
          "atom_index": 4057,
          "name": "NH2",
          "element": "N",
          "coord": [
            8.730899810791016,
            21.277599334716797,
            13.75979995727539
          ]
        }
      ]
    },
    {
      "id": "B:137",
      "chain": "B",
      "resseq": 137,
      "icode": "",
      "resname": "GLN",
      "hetflag": " ",
      "sasa": 0.0,
      "atoms": [
        {
          "atom_index": 4058,
          "name": "N",
          "element": "N",
          "coord": [
            9.009200096130371,
            21.530899047851562,
            14.40939998626709
          ]
        },
        {
          "atom_index": 4059,
          "name": "CA",
          "element": "C",
          "coord": [
            8.975799560546875,
            21.474599838256836,
            14.540200233459473
          ]
        },
        {
          "atom_index": 4060,
          "name": "C",
          "element": "C",
          "coord": [
            9.086099624633789,
            21.50550079345703,
            14.641599655151367
          ]
        },
        {
          "atom_index": 4061,
          "name": "O",
          "element": "O",
          "coord": [
            9.13700008392334,
            21.415300369262695,
            14.709099769592285
          ]
        },
        {
          "atom_index": 4062,
          "name": "CB",
          "element": "C",
          "coord": [
            8.95930004119873,
            21.322500228881836,
            14.528800010681152
          ]
        },
        {
          "atom_index": 4063,
          "name": "CG",
          "element": "C",
          "coord": [
            8.849300384521484,
            21.27739906311035,
            14.435199737548828
          ]
        },
        {
          "atom_index": 4064,
          "name": "CD",
          "element": "C",
          "coord": [
            8.713199615478516,
            21.323999404907227,
            14.480899810791016
          ]
        },
        {
          "atom_index": 4065,
          "name": "NE2",
          "element": "N",
          "coord": [
            8.620499610900879,
            21.33679962158203,
            14.386699676513672
          ]
        },
        {
          "atom_index": 4066,
          "name": "OE1",
          "element": "O",
          "coord": [
            8.690799713134766,
            21.347000122070312,
            14.600500106811523
          ]
        }
      ]
    },
    {
      "id": "B:138",
      "chain": "B",
      "resseq": 138,
      "icode": "",
      "resname": "LYS",
      "hetflag": " ",
      "sasa": 0.18991124629974365,
      "atoms": [
        {
          "atom_index": 4067,
          "name": "N",
          "element": "N",
          "coord": [
            9.1225004196167,
            21.632600784301758,
            14.652700424194336
          ]
        },
        {
          "atom_index": 4068,
          "name": "CA",
          "element": "C",
          "coord": [
            9.227999687194824,
            21.673500061035156,
            14.74429988861084
          ]
        },
        {
          "atom_index": 4069,
          "name": "C",
          "element": "C",
          "coord": [
            9.215999603271484,
            21.610599517822266,
            14.883000373840332
          ]
        },
        {
          "atom_index": 4070,
          "name": "O",
          "element": "O",
          "coord": [
            9.313899993896484,
            21.556100845336914,
            14.93529987335205
          ]
        },
        {
          "atom_index": 4071,
          "name": "CB",
          "element": "C",
          "coord": [
            9.229900360107422,
            21.826000213623047,
            14.75790023803711
          ]
        },
        {
          "atom_index": 4072,
          "name": "CG",
          "element": "C",
          "coord": [
            9.342900276184082,
            21.87700080871582,
            14.846199989318848
          ]
        },
        {
          "atom_index": 4073,
          "name": "CD",
          "element": "C",
          "coord": [
            9.336299896240234,
            22.02669906616211,
            14.867500305175781
          ]
        },
        {
          "atom_index": 4074,
          "name": "CE",
          "element": "C",
          "coord": [
            9.215200424194336,
            22.066299438476562,
            14.949799537658691
          ]
        },
        {
          "atom_index": 4075,
          "name": "NZ",
          "element": "N",
          "coord": [
            9.214799880981445,
            22.213300704956055,
            14.973799705505371
          ]
        }
      ]
    },
    {
      "id": "B:139",
      "chain": "B",
      "resseq": 139,
      "icode": "",
      "resname": "MET",
      "hetflag": " ",
      "sasa": 0.0,
      "atoms": [
        {
          "atom_index": 4076,
          "name": "N",
          "element": "N",
          "coord": [
            9.096799850463867,
            21.61870002746582,
            14.942399978637695
          ]
        },
        {
          "atom_index": 4077,
          "name": "CA",
          "element": "C",
          "coord": [
            9.074000358581543,
            21.56399917602539,
            15.075499534606934
          ]
        },
        {
          "atom_index": 4078,
          "name": "C",
          "element": "C",
          "coord": [
            9.086600303649902,
            21.41200065612793,
            15.089799880981445
          ]
        },
        {
          "atom_index": 4079,
          "name": "O",
          "element": "O",
          "coord": [
            9.139900207519531,
            21.36549949645996,
            15.190400123596191
          ]
        },
        {
          "atom_index": 4080,
          "name": "CB",
          "element": "C",
          "coord": [
            8.938599586486816,
            21.608800888061523,
            15.12969970703125
          ]
        },
        {
          "atom_index": 4081,
          "name": "CG",
          "element": "C",
          "coord": [
            8.928500175476074,
            21.75830078125,
            15.155599594116211
          ]
        },
        {
          "atom_index": 4082,
          "name": "SD",
          "element": "S",
          "coord": [
            9.071999549865723,
            21.826099395751953,
            15.241600036621094
          ]
        },
        {
          "atom_index": 4083,
          "name": "CE",
          "element": "C",
          "coord": [
            9.05210018157959,
            21.758100509643555,
            15.401399612426758
          ]
        }
      ]
    },
    {
      "id": "B:140",
      "chain": "B",
      "resseq": 140,
      "icode": "",
      "resname": "ASN",
      "hetflag": " ",
      "sasa": 0.0,
      "atoms": [
        {
          "atom_index": 4084,
          "name": "N",
          "element": "N",
          "coord": [
            9.037599563598633,
            21.3341007232666,
            14.993200302124023
          ]
        },
        {
          "atom_index": 4085,
          "name": "CA",
          "element": "C",
          "coord": [
            9.051199913024902,
            21.18829917907715,
            15.003999710083008
          ]
        },
        {
          "atom_index": 4086,
          "name": "C",
          "element": "C",
          "coord": [
            9.19890022277832,
            21.150299072265625,
            14.989899635314941
          ]
        },
        {
          "atom_index": 4087,
          "name": "O",
          "element": "O",
          "coord": [
            9.2475004196167,
            21.058000564575195,
            15.056300163269043
          ]
        },
        {
          "atom_index": 4088,
          "name": "CB",
          "element": "C",
          "coord": [
            8.968400001525879,
            21.115100860595703,
            14.897299766540527
          ]
        },
        {
          "atom_index": 4089,
          "name": "CG",
          "element": "C",
          "coord": [
            8.820300102233887,
            21.10420036315918,
            14.934399604797363
          ]
        },
        {
          "atom_index": 4090,
          "name": "ND2",
          "element": "N",
          "coord": [
            8.73390007019043,
            21.108299255371094,
            14.833999633789062
          ]
        },
        {
          "atom_index": 4091,
          "name": "OD1",
          "element": "O",
          "coord": [
            8.784899711608887,
            21.090499877929688,
            15.05150032043457
          ]
        }
      ]
    },
    {
      "id": "B:141",
      "chain": "B",
      "resseq": 141,
      "icode": "",
      "resname": "VAL",
      "hetflag": " ",
      "sasa": 0.0,
      "atoms": [
        {
          "atom_index": 4092,
          "name": "N",
          "element": "N",
          "coord": [
            9.269399642944336,
            21.223100662231445,
            14.903599739074707
          ]
        },
        {
          "atom_index": 4093,
          "name": "CA",
          "element": "C",
          "coord": [
            9.41189956665039,
            21.2007999420166,
            14.880800247192383
          ]
        },
        {
          "atom_index": 4094,
          "name": "C",
          "element": "C",
          "coord": [
            9.487799644470215,
            21.229700088500977,
            15.010000228881836
          ]
        },
        {
          "atom_index": 4095,
          "name": "O",
          "element": "O",
          "coord": [
            9.581000328063965,
            21.15760040283203,
            15.046299934387207
          ]
        },
        {
          "atom_index": 4096,
          "name": "CB",
          "element": "C",
          "coord": [
            9.464900016784668,
            21.292299270629883,
            14.767999649047852
          ]
        },
        {
          "atom_index": 4097,
          "name": "CG1",
          "element": "C",
          "coord": [
            9.6181001663208,
            21.282100677490234,
            14.758099555969238
          ]
        },
        {
          "atom_index": 4098,
          "name": "CG2",
          "element": "C",
          "coord": [
            9.399800300598145,
            21.252099990844727,
            14.635600090026855
          ]
        }
      ]
    },
    {
      "id": "B:142",
      "chain": "B",
      "resseq": 142,
      "icode": "",
      "resname": "PHE",
      "hetflag": " ",
      "sasa": 0.0,
      "atoms": [
        {
          "atom_index": 4099,
          "name": "N",
          "element": "N",
          "coord": [
            9.445899963378906,
            21.33449935913086,
            15.07979965209961
          ]
        },
        {
          "atom_index": 4100,
          "name": "CA",
          "element": "C",
          "coord": [
            9.50790023803711,
            21.372400283813477,
            15.20580005645752
          ]
        },
        {
          "atom_index": 4101,
          "name": "C",
          "element": "C",
          "coord": [
            9.475700378417969,
            21.268400192260742,
            15.312399864196777
          ]
        },
        {
          "atom_index": 4102,
          "name": "O",
          "element": "O",
          "coord": [
            9.559100151062012,
            21.2362003326416,
            15.397000312805176
          ]
        },
        {
          "atom_index": 4103,
          "name": "CB",
          "element": "C",
          "coord": [
            9.456600189208984,
            21.509700775146484,
            15.25059986114502
          ]
        },
        {
          "atom_index": 4104,
          "name": "CG",
          "element": "C",
          "coord": [
            9.507499694824219,
            21.552900314331055,
            15.385600090026855
          ]
        },
        {
          "atom_index": 4105,
          "name": "CD1",
          "element": "C",
          "coord": [
            9.643899917602539,
            21.563600540161133,
            15.410200119018555
          ]
        },
        {
          "atom_index": 4106,
          "name": "CD2",
          "element": "C",
          "coord": [
            9.418600082397461,
            21.58449935913086,
            15.487799644470215
          ]
        },
        {
          "atom_index": 4107,
          "name": "CE1",
          "element": "C",
          "coord": [
            9.690699577331543,
            21.605100631713867,
            15.53439998626709
          ]
        },
        {
          "atom_index": 4108,
          "name": "CE2",
          "element": "C",
          "coord": [
            9.464400291442871,
            21.626100540161133,
            15.61139965057373
          ]
        },
        {
          "atom_index": 4109,
          "name": "CZ",
          "element": "C",
          "coord": [
            9.60099983215332,
            21.636499404907227,
            15.63479995727539
          ]
        }
      ]
    },
    {
      "id": "B:143",
      "chain": "B",
      "resseq": 143,
      "icode": "",
      "resname": "ARG",
      "hetflag": " ",
      "sasa": 0.0,
      "atoms": [
        {
          "atom_index": 4110,
          "name": "N",
          "element": "N",
          "coord": [
            9.353899955749512,
            21.215900421142578,
            15.307600021362305
          ]
        },
        {
          "atom_index": 4111,
          "name": "CA",
          "element": "C",
          "coord": [
            9.311300277709961,
            21.11639976501465,
            15.404500007629395
          ]
        },
        {
          "atom_index": 4112,
          "name": "C",
          "element": "C",
          "coord": [
            9.397700309753418,
            20.99220085144043,
            15.391200065612793
          ]
        },
        {
          "atom_index": 4113,
          "name": "O",
          "element": "O",
          "coord": [
            9.440600395202637,
            20.934499740600586,
            15.49020004272461
          ]
        },
        {
          "atom_index": 4114,
          "name": "CB",
          "element": "C",
          "coord": [
            9.16469955444336,
            21.08169937133789,
            15.381999969482422
          ]
        },
        {
          "atom_index": 4115,
          "name": "CG",
          "element": "C",
          "coord": [
            9.085599899291992,
            21.068899154663086,
            15.509099960327148
          ]
        },
        {
          "atom_index": 4116,
          "name": "CD",
          "element": "C",
          "coord": [
            8.937100410461426,
            21.069599151611328,
            15.479999542236328
          ]
        },
        {
          "atom_index": 4117,
          "name": "NE",
          "element": "N",
          "coord": [
            8.901000022888184,
            21.180599212646484,
            15.39229965209961
          ]
        },
        {
          "atom_index": 4118,
          "name": "CZ",
          "element": "C",
          "coord": [
            8.790200233459473,
            21.252899169921875,
            15.405900001525879
          ]
        },
        {
          "atom_index": 4119,
          "name": "NH1",
          "element": "N",
          "coord": [
            8.705599784851074,
            21.225500106811523,
            15.50409984588623
          ]
        },
        {
          "atom_index": 4120,
          "name": "NH2",
          "element": "N",
          "coord": [
            8.763799667358398,
            21.3523006439209,
            15.321999549865723
          ]
        }
      ]
    },
    {
      "id": "B:144",
      "chain": "B",
      "resseq": 144,
      "icode": "",
      "resname": "MET",
      "hetflag": " ",
      "sasa": 0.0,
      "atoms": [
        {
          "atom_index": 4121,
          "name": "N",
          "element": "N",
          "coord": [
            9.42240047454834,
            20.95210075378418,
            15.267000198364258
          ]
        },
        {
          "atom_index": 4122,
          "name": "CA",
          "element": "C",
          "coord": [
            9.503899574279785,
            20.8351993560791,
            15.23859977722168
          ]
        },
        {
          "atom_index": 4123,
          "name": "C",
          "element": "C",
          "coord": [
            9.646100044250488,
            20.85260009765625,
            15.289799690246582
          ]
        },
        {
          "atom_index": 4124,
          "name": "O",
          "element": "O",
          "coord": [
            9.708399772644043,
            20.757400512695312,
            15.336000442504883
          ]
        },
        {
          "atom_index": 4125,
          "name": "CB",
          "element": "C",
          "coord": [
            9.506999969482422,
            20.808900833129883,
            15.088199615478516
          ]
        },
        {
          "atom_index": 4126,
          "name": "CG",
          "element": "C",
          "coord": [
            9.377799987792969,
            20.75040054321289,
            15.032699584960938
          ]
        },
        {
          "atom_index": 4127,
          "name": "SD",
          "element": "S",
          "coord": [
            9.390399932861328,
            20.71430015563965,
            14.857399940490723
          ]
        },
        {
          "atom_index": 4128,
          "name": "CE",
          "element": "C",
          "coord": [
            9.281599998474121,
            20.844900131225586,
            14.785200119018555
          ]
        }
      ]
    },
    {
      "id": "B:145",
      "chain": "B",
      "resseq": 145,
      "icode": "",
      "resname": "LYS",
      "hetflag": " ",
      "sasa": 0.2532149851322174,
      "atoms": [
        {
          "atom_index": 4129,
          "name": "N",
          "element": "N",
          "coord": [
            9.697999954223633,
            20.974199295043945,
            15.280599594116211
          ]
        },
        {
          "atom_index": 4130,
          "name": "CA",
          "element": "C",
          "coord": [
            9.832599639892578,
            20.999500274658203,
            15.328800201416016
          ]
        },
        {
          "atom_index": 4131,
          "name": "C",
          "element": "C",
          "coord": [
            9.837400436401367,
            20.997800827026367,
            15.48169994354248
          ]
        },
        {
          "atom_index": 4132,
          "name": "O",
          "element": "O",
          "coord": [
            9.930500030517578,
            20.9424991607666,
            15.53969955444336
          ]
        },
        {
          "atom_index": 4133,
          "name": "CB",
          "element": "C",
          "coord": [
            9.884300231933594,
            21.131799697875977,
            15.271900177001953
          ]
        },
        {
          "atom_index": 4134,
          "name": "CG",
          "element": "C",
          "coord": [
            9.91450023651123,
            21.1210994720459,
            15.122900009155273
          ]
        },
        {
          "atom_index": 4135,
          "name": "CD",
          "element": "C",
          "coord": [
            9.966099739074707,
            21.25029945373535,
            15.063400268554688
          ]
        },
        {
          "atom_index": 4136,
          "name": "CE",
          "element": "C",
          "coord": [
            9.992899894714355,
            21.232999801635742,
            14.914199829101562
          ]
        },
        {
          "atom_index": 4137,
          "name": "NZ",
          "element": "N",
          "coord": [
            9.999600410461426,
            21.364099502563477,
            14.843400001525879
          ]
        }
      ]
    },
    {
      "id": "B:146",
      "chain": "B",
      "resseq": 146,
      "icode": "",
      "resname": "LEU",
      "hetflag": " ",
      "sasa": 0.0,
      "atoms": [
        {
          "atom_index": 4138,
          "name": "N",
          "element": "N",
          "coord": [
            9.735699653625488,
            21.05470085144043,
            15.546600341796875
          ]
        },
        {
          "atom_index": 4139,
          "name": "CA",
          "element": "C",
          "coord": [
            9.729700088500977,
            21.056299209594727,
            15.693300247192383
          ]
        },
        {
          "atom_index": 4140,
          "name": "C",
          "element": "C",
          "coord": [
            9.731800079345703,
            20.9143009185791,
            15.745100021362305
          ]
        },
        {
          "atom_index": 4141,
          "name": "O",
          "element": "O",
          "coord": [
            9.785599708557129,
            20.886699676513672,
            15.852700233459473
          ]
        },
        {
          "atom_index": 4142,
          "name": "CB",
          "element": "C",
          "coord": [
            9.600700378417969,
            21.12150001525879,
            15.744199752807617
          ]
        },
        {
          "atom_index": 4143,
          "name": "CG",
          "element": "C",
          "coord": [
            9.588700294494629,
            21.273099899291992,
            15.75
          ]
        },
        {
          "atom_index": 4144,
          "name": "CD1",
          "element": "C",
          "coord": [
            9.450799942016602,
            21.309200286865234,
            15.802800178527832
          ]
        },
        {
          "atom_index": 4145,
          "name": "CD2",
          "element": "C",
          "coord": [
            9.6983003616333,
            21.33060073852539,
            15.839500427246094
          ]
        }
      ]
    },
    {
      "id": "B:147",
      "chain": "B",
      "resseq": 147,
      "icode": "",
      "resname": "LEU",
      "hetflag": " ",
      "sasa": 0.0,
      "atoms": [
        {
          "atom_index": 4146,
          "name": "N",
          "element": "N",
          "coord": [
            9.67140007019043,
            20.824600219726562,
            15.667900085449219
          ]
        },
        {
          "atom_index": 4147,
          "name": "CA",
          "element": "C",
          "coord": [
            9.66349983215332,
            20.684099197387695,
            15.704400062561035
          ]
        },
        {
          "atom_index": 4148,
          "name": "C",
          "element": "C",
          "coord": [
            9.788999557495117,
            20.606800079345703,
            15.668700218200684
          ]
        },
        {
          "atom_index": 4149,
          "name": "O",
          "element": "O",
          "coord": [
            9.793600082397461,
            20.484899520874023,
            15.684399604797363
          ]
        },
        {
          "atom_index": 4150,
          "name": "CB",
          "element": "C",
          "coord": [
            9.543100357055664,
            20.620100021362305,
            15.637100219726562
          ]
        },
        {
          "atom_index": 4151,
          "name": "CG",
          "element": "C",
          "coord": [
            9.412400245666504,
            20.680500030517578,
            15.686200141906738
          ]
        },
        {
          "atom_index": 4152,
          "name": "CD1",
          "element": "C",
          "coord": [
            9.301300048828125,
            20.647899627685547,
            15.588800430297852
          ]
        },
        {
          "atom_index": 4153,
          "name": "CD2",
          "element": "C",
          "coord": [
            9.382800102233887,
            20.627199172973633,
            15.82699966430664
          ]
        }
      ]
    },
    {
      "id": "B:148",
      "chain": "B",
      "resseq": 148,
      "icode": "",
      "resname": "GLY",
      "hetflag": " ",
      "sasa": 0.0,
      "atoms": [
        {
          "atom_index": 4154,
          "name": "N",
          "element": "N",
          "coord": [
            9.889699935913086,
            20.677200317382812,
            15.618300437927246
          ]
        },
        {
          "atom_index": 4155,
          "name": "CA",
          "element": "C",
          "coord": [
            10.014900207519531,
            20.611600875854492,
            15.58489990234375
          ]
        },
        {
          "atom_index": 4156,
          "name": "C",
          "element": "C",
          "coord": [
            10.021900177001953,
            20.537399291992188,
            15.453200340270996
          ]
        },
        {
          "atom_index": 4157,
          "name": "O",
          "element": "O",
          "coord": [
            10.098899841308594,
            20.4424991607666,
            15.43910026550293
          ]
        }
      ]
    },
    {
      "id": "B:149",
      "chain": "B",
      "resseq": 149,
      "icode": "",
      "resname": "ALA",
      "hetflag": " ",
      "sasa": 0.0,
      "atoms": [
        {
          "atom_index": 4158,
          "name": "N",
          "element": "N",
          "coord": [
            9.941699981689453,
            20.579099655151367,
            15.356200218200684
          ]
        },
        {
          "atom_index": 4159,
          "name": "CA",
          "element": "C",
          "coord": [
            9.944199562072754,
            20.51409912109375,
            15.22659969329834
          ]
        },
        {
          "atom_index": 4160,
          "name": "C",
          "element": "C",
          "coord": [
            10.009900093078613,
            20.608200073242188,
            15.128499984741211
          ]
        },
        {
          "atom_index": 4161,
          "name": "O",
          "element": "O",
          "coord": [
            10.013999938964844,
            20.729000091552734,
            15.150300025939941
          ]
        },
        {
          "atom_index": 4162,
          "name": "CB",
          "element": "C",
          "coord": [
            9.803199768066406,
            20.481199264526367,
            15.18019962310791
          ]
        }
      ]
    },
    {
      "id": "B:150",
      "chain": "B",
      "resseq": 150,
      "icode": "",
      "resname": "ASN",
      "hetflag": " ",
      "sasa": 1.1358070373535156,
      "atoms": [
        {
          "atom_index": 4163,
          "name": "N",
          "element": "N",
          "coord": [
            10.061599731445312,
            20.551799774169922,
            15.020400047302246
          ]
        },
        {
          "atom_index": 4164,
          "name": "CA",
          "element": "C",
          "coord": [
            10.125699996948242,
            20.63050079345703,
            14.91670036315918
          ]
        },
        {
          "atom_index": 4165,
          "name": "C",
          "element": "C",
          "coord": [
            10.02869987487793,
            20.641399383544922,
            14.799099922180176
          ]
        },
        {
          "atom_index": 4166,
          "name": "O",
          "element": "O",
          "coord": [
            9.977999687194824,
            20.54050064086914,
            14.74940013885498
          ]
        },
        {
          "atom_index": 4167,
          "name": "CB",
          "element": "C",
          "coord": [
            10.25570011138916,
            20.56209945678711,
            14.871899604797363
          ]
        },
        {
          "atom_index": 4168,
          "name": "CG",
          "element": "C",
          "coord": [
            10.326000213623047,
            20.63680076599121,
            14.759099960327148
          ]
        },
        {
          "atom_index": 4169,
          "name": "ND2",
          "element": "N",
          "coord": [
            10.291199684143066,
            20.763900756835938,
            14.74120044708252
          ]
        },
        {
          "atom_index": 4170,
          "name": "OD1",
          "element": "O",
          "coord": [
            10.411100387573242,
            20.580900192260742,
            14.689399719238281
          ]
        }
      ]
    },
    {
      "id": "B:151",
      "chain": "B",
      "resseq": 151,
      "icode": "",
      "resname": "VAL",
      "hetflag": " ",
      "sasa": 0.0,
      "atoms": [
        {
          "atom_index": 4171,
          "name": "N",
          "element": "N",
          "coord": [
            10.001799583435059,
            20.76409912109375,
            14.756099700927734
          ]
        },
        {
          "atom_index": 4172,
          "name": "CA",
          "element": "C",
          "coord": [
            9.913000106811523,
            20.786500930786133,
            14.643600463867188
          ]
        },
        {
          "atom_index": 4173,
          "name": "C",
          "element": "C",
          "coord": [
            9.997900009155273,
            20.805400848388672,
            14.51930046081543
          ]
        },
        {
          "atom_index": 4174,
          "name": "O",
          "element": "O",
          "coord": [
            10.082799911499023,
            20.89389991760254,
            14.513500213623047
          ]
        },
        {
          "atom_index": 4175,
          "name": "CB",
          "element": "C",
          "coord": [
            9.82610034942627,
            20.91160011291504,
            14.663000106811523
          ]
        },
        {
          "atom_index": 4176,
          "name": "CG1",
          "element": "C",
          "coord": [
            9.744500160217285,
            20.938499450683594,
            14.536100387573242
          ]
        },
        {
          "atom_index": 4177,
          "name": "CG2",
          "element": "C",
          "coord": [
            9.73449993133545,
            20.89240074157715,
            14.781999588012695
          ]
        }
      ]
    },
    {
      "id": "B:152",
      "chain": "B",
      "resseq": 152,
      "icode": "",
      "resname": "ILE",
      "hetflag": " ",
      "sasa": 0.0,
      "atoms": [
        {
          "atom_index": 4178,
          "name": "N",
          "element": "N",
          "coord": [
            9.974499702453613,
            20.72170066833496,
            14.419599533081055
          ]
        },
        {
          "atom_index": 4179,
          "name": "CA",
          "element": "C",
          "coord": [
            10.050800323486328,
            20.729700088500977,
            14.29699993133545
          ]
        },
        {
          "atom_index": 4180,
          "name": "C",
          "element": "C",
          "coord": [
            9.971400260925293,
            20.78890037536621,
            14.180800437927246
          ]
        },
        {
          "atom_index": 4181,
          "name": "O",
          "element": "O",
          "coord": [
            9.885299682617188,
            20.72260093688965,
            14.122599601745605
          ]
        },
        {
          "atom_index": 4182,
          "name": "CB",
          "element": "C",
          "coord": [
            10.102399826049805,
            20.590999603271484,
            14.257800102233887
          ]
        },
        {
          "atom_index": 4183,
          "name": "CG1",
          "element": "C",
          "coord": [
            10.189000129699707,
            20.535200119018555,
            14.371800422668457
          ]
        },
        {
          "atom_index": 4184,
          "name": "CG2",
          "element": "C",
          "coord": [
            10.18019962310791,
            20.600200653076172,
            14.12720012664795
          ]
        },
        {
          "atom_index": 4185,
          "name": "CD1",
          "element": "C",
          "coord": [
            10.240300178527832,
            20.39389991760254,
            14.348799705505371
          ]
        }
      ]
    },
    {
      "id": "B:153",
      "chain": "B",
      "resseq": 153,
      "icode": "",
      "resname": "PRO",
      "hetflag": " ",
      "sasa": 0.06453092396259308,
      "atoms": [
        {
          "atom_index": 4186,
          "name": "N",
          "element": "N",
          "coord": [
            9.9975004196167,
            20.91670036315918,
            14.148099899291992
          ]
        },
        {
          "atom_index": 4187,
          "name": "CA",
          "element": "C",
          "coord": [
            9.928199768066406,
            20.98349952697754,
            14.037300109863281
          ]
        },
        {
          "atom_index": 4188,
          "name": "C",
          "element": "C",
          "coord": [
            9.96090030670166,
            20.91200065612793,
            13.906299591064453
          ]
        },
        {
          "atom_index": 4189,
          "name": "O",
          "element": "O",
          "coord": [
            10.075400352478027,
            20.87339973449707,
            13.883399963378906
          ]
        },
        {
          "atom_index": 4190,
          "name": "CB",
          "element": "C",
          "coord": [
            9.986100196838379,
            21.124399185180664,
            14.040599822998047
          ]
        },
        {
          "atom_index": 4191,
          "name": "CG",
          "element": "C",
          "coord": [
            10.011300086975098,
            21.14590072631836,
            14.186699867248535
          ]
        },
        {
          "atom_index": 4192,
          "name": "CD",
          "element": "C",
          "coord": [
            10.072500228881836,
            21.013900756835938,
            14.229499816894531
          ]
        }
      ]
    },
    {
      "id": "B:154",
      "chain": "B",
      "resseq": 154,
      "icode": "",
      "resname": "VAL",
      "hetflag": " ",
      "sasa": 0.0,
      "atoms": [
        {
          "atom_index": 4193,
          "name": "N",
          "element": "N",
          "coord": [
            9.860400199890137,
            20.892000198364258,
            13.821700096130371
          ]
        },
        {
          "atom_index": 4194,
          "name": "CA",
          "element": "C",
          "coord": [
            9.882599830627441,
            20.826000213623047,
            13.693499565124512
          ]
        },
        {
          "atom_index": 4195,
          "name": "C",
          "element": "C",
          "coord": [
            9.851699829101562,
            20.926799774169922,
            13.583800315856934
          ]
        },
        {
          "atom_index": 4196,
          "name": "O",
          "element": "O",
          "coord": [
            9.736800193786621,
            20.96940040588379,
            13.567099571228027
          ]
        },
        {
          "atom_index": 4197,
          "name": "CB",
          "element": "C",
          "coord": [
            9.792499542236328,
            20.702199935913086,
            13.677000045776367
          ]
        },
        {
          "atom_index": 4198,
          "name": "CG1",
          "element": "C",
          "coord": [
            9.81980037689209,
            20.635700225830078,
            13.542900085449219
          ]
        },
        {
          "atom_index": 4199,
          "name": "CG2",
          "element": "C",
          "coord": [
            9.81820011138916,
            20.60460090637207,
            13.790499687194824
          ]
        }
      ]
    },
    {
      "id": "B:155",
      "chain": "B",
      "resseq": 155,
      "icode": "",
      "resname": "ASN",
      "hetflag": " ",
      "sasa": 3.788550615310669,
      "atoms": [
        {
          "atom_index": 4200,
          "name": "N",
          "element": "N",
          "coord": [
            9.955100059509277,
            20.965700149536133,
            13.510100364685059
          ]
        },
        {
          "atom_index": 4201,
          "name": "CA",
          "element": "C",
          "coord": [
            9.939599990844727,
            21.063499450683594,
            13.403400421142578
          ]
        },
        {
          "atom_index": 4202,
          "name": "C",
          "element": "C",
          "coord": [
            9.92870044708252,
            21.001100540161133,
            13.265800476074219
          ]
        },
        {
          "atom_index": 4203,
          "name": "O",
          "element": "O",
          "coord": [
            9.893799781799316,
            21.068199157714844,
            13.168999671936035
          ]
        },
        {
          "atom_index": 4204,
          "name": "CB",
          "element": "C",
          "coord": [
            10.055500030517578,
            21.16200065612793,
            13.40839958190918
          ]
        },
        {
          "atom_index": 4205,
          "name": "CG",
          "element": "C",
          "coord": [
            10.048999786376953,
            21.250600814819336,
            13.530200004577637
          ]
        },
        {
          "atom_index": 4206,
          "name": "ND2",
          "element": "N",
          "coord": [
            10.137299537658691,
            21.226200103759766,
            13.625399589538574
          ]
        },
        {
          "atom_index": 4207,
          "name": "OD1",
          "element": "O",
          "coord": [
            9.963700294494629,
            21.338899612426758,
            13.539400100708008
          ]
        }
      ]
    },
    {
      "id": "B:156",
      "chain": "B",
      "resseq": 156,
      "icode": "",
      "resname": "SER",
      "hetflag": " ",
      "sasa": 0.7098401784896851,
      "atoms": [
        {
          "atom_index": 4208,
          "name": "N",
          "element": "N",
          "coord": [
            9.958200454711914,
            20.871999740600586,
            13.257599830627441
          ]
        },
        {
          "atom_index": 4209,
          "name": "CA",
          "element": "C",
          "coord": [
            9.94909954071045,
            20.80120086669922,
            13.131400108337402
          ]
        },
        {
          "atom_index": 4210,
          "name": "C",
          "element": "C",
          "coord": [
            9.803099632263184,
            20.80120086669922,
            13.085399627685547
          ]
        },
        {
          "atom_index": 4211,
          "name": "O",
          "element": "O",
          "coord": [
            9.713000297546387,
            20.83329963684082,
            13.162599563598633
          ]
        },
        {
          "atom_index": 4212,
          "name": "CB",
          "element": "C",
          "coord": [
            10.000200271606445,
            20.658100128173828,
            13.148799896240234
          ]
        },
        {
          "atom_index": 4213,
          "name": "OG",
          "element": "O",
          "coord": [
            9.939599990844727,
            20.59670066833496,
            13.26099967956543
          ]
        }
      ]
    },
    {
      "id": "B:157",
      "chain": "B",
      "resseq": 157,
      "icode": "",
      "resname": "GLY",
      "hetflag": " ",
      "sasa": 1.5509593486785889,
      "atoms": [
        {
          "atom_index": 4214,
          "name": "N",
          "element": "N",
          "coord": [
            9.780699729919434,
            20.766799926757812,
            12.959099769592285
          ]
        },
        {
          "atom_index": 4215,
          "name": "CA",
          "element": "C",
          "coord": [
            9.645500183105469,
            20.763200759887695,
            12.906299591064453
          ]
        },
        {
          "atom_index": 4216,
          "name": "C",
          "element": "C",
          "coord": [
            9.566800117492676,
            20.88909912109375,
            12.935500144958496
          ]
        },
        {
          "atom_index": 4217,
          "name": "O",
          "element": "O",
          "coord": [
            9.621899604797363,
            20.999399185180664,
            12.934000015258789
          ]
        }
      ]
    },
    {
      "id": "B:158",
      "chain": "B",
      "resseq": 158,
      "icode": "",
      "resname": "SER",
      "hetflag": " ",
      "sasa": 0.03226546198129654,
      "atoms": [
        {
          "atom_index": 4218,
          "name": "N",
          "element": "N",
          "coord": [
            9.437600135803223,
            20.872400283813477,
            12.962300300598145
          ]
        },
        {
          "atom_index": 4219,
          "name": "CA",
          "element": "C",
          "coord": [
            9.349900245666504,
            20.98509979248047,
            12.991999626159668
          ]
        },
        {
          "atom_index": 4220,
          "name": "C",
          "element": "C",
          "coord": [
            9.358499526977539,
            21.031700134277344,
            13.137299537658691
          ]
        },
        {
          "atom_index": 4221,
          "name": "O",
          "element": "O",
          "coord": [
            9.270999908447266,
            21.10420036315918,
            13.18529987335205
          ]
        },
        {
          "atom_index": 4222,
          "name": "CB",
          "element": "C",
          "coord": [
            9.205599784851074,
            20.94809913635254,
            12.95930004119873
          ]
        },
        {
          "atom_index": 4223,
          "name": "OG",
          "element": "O",
          "coord": [
            9.166899681091309,
            20.833099365234375,
            13.032299995422363
          ]
        }
      ]
    },
    {
      "id": "B:159",
      "chain": "B",
      "resseq": 159,
      "icode": "",
      "resname": "ARG",
      "hetflag": " ",
      "sasa": 1.7909126281738281,
      "atoms": [
        {
          "atom_index": 4224,
          "name": "N",
          "element": "N",
          "coord": [
            9.463600158691406,
            20.989700317382812,
            13.207599639892578
          ]
        },
        {
          "atom_index": 4225,
          "name": "CA",
          "element": "C",
          "coord": [
            9.48289966583252,
            21.029499053955078,
            13.347100257873535
          ]
        },
        {
          "atom_index": 4226,
          "name": "C",
          "element": "C",
          "coord": [
            9.3572998046875,
            21.006200790405273,
            13.431400299072266
          ]
        },
        {
          "atom_index": 4227,
          "name": "O",
          "element": "O",
          "coord": [
            9.324299812316895,
            21.085899353027344,
            13.51930046081543
          ]
        },
        {
          "atom_index": 4228,
          "name": "CB",
          "element": "C",
          "coord": [
            9.52400016784668,
            21.177400588989258,
            13.352399826049805
          ]
        },
        {
          "atom_index": 4229,
          "name": "CG",
          "element": "C",
          "coord": [
            9.660099983215332,
            21.202499389648438,
            13.288000106811523
          ]
        },
        {
          "atom_index": 4230,
          "name": "CD",
          "element": "C",
          "coord": [
            9.687899589538574,
            21.348899841308594,
            13.256099700927734
          ]
        },
        {
          "atom_index": 4231,
          "name": "NE",
          "element": "N",
          "coord": [
            9.688199996948242,
            21.434600830078125,
            13.374300003051758
          ]
        },
        {
          "atom_index": 4232,
          "name": "CZ",
          "element": "C",
          "coord": [
            9.586600303649902,
            21.512300491333008,
            13.410699844360352
          ]
        },
        {
          "atom_index": 4233,
          "name": "NH1",
          "element": "N",
          "coord": [
            9.475500106811523,
            21.516000747680664,
            13.337900161743164
          ]
        },
        {
          "atom_index": 4234,
          "name": "NH2",
          "element": "N",
          "coord": [
            9.596099853515625,
            21.586599349975586,
            13.520400047302246
          ]
        }
      ]
    },
    {
      "id": "B:160",
      "chain": "B",
      "resseq": 160,
      "icode": "",
      "resname": "THR",
      "hetflag": " ",
      "sasa": 0.0,
      "atoms": [
        {
          "atom_index": 4235,
          "name": "N",
          "element": "N",
          "coord": [
            9.288100242614746,
            20.895599365234375,
            13.404999732971191
          ]
        },
        {
          "atom_index": 4236,
          "name": "CA",
          "element": "C",
          "coord": [
            9.165900230407715,
            20.864200592041016,
            13.477999687194824
          ]
        },
        {
          "atom_index": 4237,
          "name": "C",
          "element": "C",
          "coord": [
            9.163299560546875,
            20.721399307250977,
            13.53439998626709
          ]
        },
        {
          "atom_index": 4238,
          "name": "O",
          "element": "O",
          "coord": [
            9.26360034942627,
            20.649499893188477,
            13.530799865722656
          ]
        },
        {
          "atom_index": 4239,
          "name": "CB",
          "element": "C",
          "coord": [
            9.041500091552734,
            20.88800048828125,
            13.38860034942627
          ]
        },
        {
          "atom_index": 4240,
          "name": "CG2",
          "element": "C",
          "coord": [
            9.038000106811523,
            20.787599563598633,
            13.275199890136719
          ]
        },
        {
          "atom_index": 4241,
          "name": "OG1",
          "element": "O",
          "coord": [
            8.92240047454834,
            20.875900268554688,
            13.467599868774414
          ]
        }
      ]
    },
    {
      "id": "B:161",
      "chain": "B",
      "resseq": 161,
      "icode": "",
      "resname": "LEU",
      "hetflag": " ",
      "sasa": 0.0,
      "atoms": [
        {
          "atom_index": 4242,
          "name": "N",
          "element": "N",
          "coord": [
            9.047699928283691,
            20.680700302124023,
            13.585700035095215
          ]
        },
        {
          "atom_index": 4243,
          "name": "CA",
          "element": "C",
          "coord": [
            9.031700134277344,
            20.548999786376953,
            13.646599769592285
          ]
        },
        {
          "atom_index": 4244,
          "name": "C",
          "element": "C",
          "coord": [
            9.081500053405762,
            20.429899215698242,
            13.566200256347656
          ]
        },
        {
          "atom_index": 4245,
          "name": "O",
          "element": "O",
          "coord": [
            9.151200294494629,
            20.343700408935547,
            13.619799613952637
          ]
        },
        {
          "atom_index": 4246,
          "name": "CB",
          "element": "C",
          "coord": [
            8.885299682617188,
            20.526500701904297,
            13.684900283813477
          ]
        },
        {
          "atom_index": 4247,
          "name": "CG",
          "element": "C",
          "coord": [
            8.856599807739258,
            20.40169906616211,
            13.769399642944336
          ]
        },
        {
          "atom_index": 4248,
          "name": "CD1",
          "element": "C",
          "coord": [
            8.9576997756958,
            20.389400482177734,
            13.883700370788574
          ]
        },
        {
          "atom_index": 4249,
          "name": "CD2",
          "element": "C",
          "coord": [
            8.714900016784668,
            20.409799575805664,
            13.824000358581543
          ]
        }
      ]
    },
    {
      "id": "B:162",
      "chain": "B",
      "resseq": 162,
      "icode": "",
      "resname": "LYS",
      "hetflag": " ",
      "sasa": 0.0,
      "atoms": [
        {
          "atom_index": 4250,
          "name": "N",
          "element": "N",
          "coord": [
            9.047200202941895,
            20.423799514770508,
            13.438199996948242
          ]
        },
        {
          "atom_index": 4251,
          "name": "CA",
          "element": "C",
          "coord": [
            9.09119987487793,
            20.31130027770996,
            13.357199668884277
          ]
        },
        {
          "atom_index": 4252,
          "name": "C",
          "element": "C",
          "coord": [
            9.243399620056152,
            20.302499771118164,
            13.354399681091309
          ]
        },
        {
          "atom_index": 4253,
          "name": "O",
          "element": "O",
          "coord": [
            9.300399780273438,
            20.193500518798828,
            13.35420036315918
          ]
        },
        {
          "atom_index": 4254,
          "name": "CB",
          "element": "C",
          "coord": [
            9.035900115966797,
            20.322900772094727,
            13.214799880981445
          ]
        },
        {
          "atom_index": 4255,
          "name": "CG",
          "element": "C",
          "coord": [
            9.083100318908691,
            20.44420051574707,
            13.136799812316895
          ]
        },
        {
          "atom_index": 4256,
          "name": "CD",
          "element": "C",
          "coord": [
            9.022500038146973,
            20.444799423217773,
            12.997200012207031
          ]
        },
        {
          "atom_index": 4257,
          "name": "CE",
          "element": "C",
          "coord": [
            9.06980037689209,
            20.563899993896484,
            12.915399551391602
          ]
        },
        {
          "atom_index": 4258,
          "name": "NZ",
          "element": "N",
          "coord": [
            9.004400253295898,
            20.569000244140625,
            12.781200408935547
          ]
        }
      ]
    },
    {
      "id": "B:163",
      "chain": "B",
      "resseq": 163,
      "icode": "",
      "resname": "ASP",
      "hetflag": " ",
      "sasa": 0.0,
      "atoms": [
        {
          "atom_index": 4259,
          "name": "N",
          "element": "N",
          "coord": [
            9.308500289916992,
            20.41819953918457,
            13.352899551391602
          ]
        },
        {
          "atom_index": 4260,
          "name": "CA",
          "element": "C",
          "coord": [
            9.454500198364258,
            20.424999237060547,
            13.350299835205078
          ]
        },
        {
          "atom_index": 4261,
          "name": "C",
          "element": "C",
          "coord": [
            9.509400367736816,
            20.37339973449707,
            13.483400344848633
          ]
        },
        {
          "atom_index": 4262,
          "name": "O",
          "element": "O",
          "coord": [
            9.608400344848633,
            20.299400329589844,
            13.486900329589844
          ]
        },
        {
          "atom_index": 4263,
          "name": "CB",
          "element": "C",
          "coord": [
            9.49779987335205,
            20.569799423217773,
            13.32509994506836
          ]
        },
        {
          "atom_index": 4264,
          "name": "CG",
          "element": "C",
          "coord": [
            9.434900283813477,
            20.628400802612305,
            13.199000358581543
          ]
        },
        {
          "atom_index": 4265,
          "name": "OD1",
          "element": "O",
          "coord": [
            9.470100402832031,
            20.582199096679688,
            13.088299751281738
          ]
        },
        {
          "atom_index": 4266,
          "name": "OD2",
          "element": "O",
          "coord": [
            9.349800109863281,
            20.719499588012695,
            13.21030044555664
          ]
        }
      ]
    },
    {
      "id": "B:164",
      "chain": "B",
      "resseq": 164,
      "icode": "",
      "resname": "ALA",
      "hetflag": " ",
      "sasa": 0.0,
      "atoms": [
        {
          "atom_index": 4267,
          "name": "N",
          "element": "N",
          "coord": [
            9.444000244140625,
            20.413000106811523,
            13.592499732971191
          ]
        },
        {
          "atom_index": 4268,
          "name": "CA",
          "element": "C",
          "coord": [
            9.482199668884277,
            20.368600845336914,
            13.726200103759766
          ]
        },
        {
          "atom_index": 4269,
          "name": "C",
          "element": "C",
          "coord": [
            9.475899696350098,
            20.215099334716797,
            13.7298002243042
          ]
        },
        {
          "atom_index": 4270,
          "name": "O",
          "element": "O",
          "coord": [
            9.569499969482422,
            20.148099899291992,
            13.77560043334961
          ]
        },
        {
          "atom_index": 4271,
          "name": "CB",
          "element": "C",
          "coord": [
            9.387200355529785,
            20.428499221801758,
            13.82960033416748
          ]
        }
      ]
    },
    {
      "id": "B:165",
      "chain": "B",
      "resseq": 165,
      "icode": "",
      "resname": "ILE",
      "hetflag": " ",
      "sasa": 0.0,
      "atoms": [
        {
          "atom_index": 4272,
          "name": "N",
          "element": "N",
          "coord": [
            9.365400314331055,
            20.16029930114746,
            13.679400444030762
          ]
        },
        {
          "atom_index": 4273,
          "name": "CA",
          "element": "C",
          "coord": [
            9.346199989318848,
            20.01569938659668,
            13.673700332641602
          ]
        },
        {
          "atom_index": 4274,
          "name": "C",
          "element": "C",
          "coord": [
            9.46030044555664,
            19.94729995727539,
            13.597900390625
          ]
        },
        {
          "atom_index": 4275,
          "name": "O",
          "element": "O",
          "coord": [
            9.514800071716309,
            19.847000122070312,
            13.644100189208984
          ]
        },
        {
          "atom_index": 4276,
          "name": "CB",
          "element": "C",
          "coord": [
            9.212200164794922,
            19.980100631713867,
            13.6048002243042
          ]
        },
        {
          "atom_index": 4277,
          "name": "CG1",
          "element": "C",
          "coord": [
            9.094799995422363,
            20.021900177001953,
            13.693599700927734
          ]
        },
        {
          "atom_index": 4278,
          "name": "CG2",
          "element": "C",
          "coord": [
            9.204999923706055,
            19.830900192260742,
            13.577400207519531
          ]
        },
        {
          "atom_index": 4279,
          "name": "CD1",
          "element": "C",
          "coord": [
            8.961099624633789,
            20.007699966430664,
            13.62559986114502
          ]
        }
      ]
    },
    {
      "id": "B:166",
      "chain": "B",
      "resseq": 166,
      "icode": "",
      "resname": "ASN",
      "hetflag": " ",
      "sasa": 0.0,
      "atoms": [
        {
          "atom_index": 4280,
          "name": "N",
          "element": "N",
          "coord": [
            9.496500015258789,
            20.000900268554688,
            13.481599807739258
          ]
        },
        {
          "atom_index": 4281,
          "name": "CA",
          "element": "C",
          "coord": [
            9.604700088500977,
            19.94219970703125,
            13.402899742126465
          ]
        },
        {
          "atom_index": 4282,
          "name": "C",
          "element": "C",
          "coord": [
            9.73550033569336,
            19.940099716186523,
            13.479599952697754
          ]
        },
        {
          "atom_index": 4283,
          "name": "O",
          "element": "O",
          "coord": [
            9.807299613952637,
            19.84000015258789,
            13.47819995880127
          ]
        },
        {
          "atom_index": 4284,
          "name": "CB",
          "element": "C",
          "coord": [
            9.623800277709961,
            20.018400192260742,
            13.271699905395508
          ]
        },
        {
          "atom_index": 4285,
          "name": "CG",
          "element": "C",
          "coord": [
            9.506199836730957,
            20.002399444580078,
            13.178000450134277
          ]
        },
        {
          "atom_index": 4286,
          "name": "ND2",
          "element": "N",
          "coord": [
            9.450200080871582,
            20.114500045776367,
            13.133399963378906
          ]
        },
        {
          "atom_index": 4287,
          "name": "OD1",
          "element": "O",
          "coord": [
            9.465700149536133,
            19.890399932861328,
            13.145700454711914
          ]
        }
      ]
    },
    {
      "id": "B:167",
      "chain": "B",
      "resseq": 167,
      "icode": "",
      "resname": "GLU",
      "hetflag": " ",
      "sasa": 0.0,
      "atoms": [
        {
          "atom_index": 4288,
          "name": "N",
          "element": "N",
          "coord": [
            9.76710033416748,
            20.050100326538086,
            13.547100067138672
          ]
        },
        {
          "atom_index": 4289,
          "name": "CA",
          "element": "C",
          "coord": [
            9.890800476074219,
            20.055099487304688,
            13.623200416564941
          ]
        },
        {
          "atom_index": 4290,
          "name": "C",
          "element": "C",
          "coord": [
            9.884200096130371,
            19.956499099731445,
            13.737899780273438
          ]
        },
        {
          "atom_index": 4291,
          "name": "O",
          "element": "O",
          "coord": [
            9.9822998046875,
            19.887699127197266,
            13.767000198364258
          ]
        },
        {
          "atom_index": 4292,
          "name": "CB",
          "element": "C",
          "coord": [
            9.916799545288086,
            20.196399688720703,
            13.675999641418457
          ]
        },
        {
          "atom_index": 4293,
          "name": "CG",
          "element": "C",
          "coord": [
            9.964799880981445,
            20.29400062561035,
            13.569600105285645
          ]
        },
        {
          "atom_index": 4294,
          "name": "CD",
          "element": "C",
          "coord": [
            10.087699890136719,
            20.243499755859375,
            13.495499610900879
          ]
        },
        {
          "atom_index": 4295,
          "name": "OE1",
          "element": "O",
          "coord": [
            10.189000129699707,
            20.21179962158203,
            13.56190013885498
          ]
        },
        {
          "atom_index": 4296,
          "name": "OE2",
          "element": "O",
          "coord": [
            10.08329963684082,
            20.235200881958008,
            13.370800018310547
          ]
        }
      ]
    },
    {
      "id": "B:168",
      "chain": "B",
      "resseq": 168,
      "icode": "",
      "resname": "ALA",
      "hetflag": " ",
      "sasa": 0.0,
      "atoms": [
        {
          "atom_index": 4297,
          "name": "N",
          "element": "N",
          "coord": [
            9.767900466918945,
            19.948699951171875,
            13.802000045776367
          ]
        },
        {
          "atom_index": 4298,
          "name": "CA",
          "element": "C",
          "coord": [
            9.749300003051758,
            19.85610008239746,
            13.913299560546875
          ]
        },
        {
          "atom_index": 4299,
          "name": "C",
          "element": "C",
          "coord": [
            9.779000282287598,
            19.71190071105957,
            13.869199752807617
          ]
        },
        {
          "atom_index": 4300,
          "name": "O",
          "element": "O",
          "coord": [
            9.849200248718262,
            19.637699127197266,
            13.939200401306152
          ]
        },
        {
          "atom_index": 4301,
          "name": "CB",
          "element": "C",
          "coord": [
            9.607099533081055,
            19.867300033569336,
            13.967399597167969
          ]
        }
      ]
    },
    {
      "id": "B:169",
      "chain": "B",
      "resseq": 169,
      "icode": "",
      "resname": "LEU",
      "hetflag": " ",
      "sasa": 0.0,
      "atoms": [
        {
          "atom_index": 4302,
          "name": "N",
          "element": "N",
          "coord": [
            9.725899696350098,
            19.67259979248047,
            13.753499984741211
          ]
        },
        {
          "atom_index": 4303,
          "name": "CA",
          "element": "C",
          "coord": [
            9.748800277709961,
            19.537700653076172,
            13.701700210571289
          ]
        },
        {
          "atom_index": 4304,
          "name": "C",
          "element": "C",
          "coord": [
            9.897000312805176,
            19.514799118041992,
            13.67590045928955
          ]
        },
        {
          "atom_index": 4305,
          "name": "O",
          "element": "O",
          "coord": [
            9.951199531555176,
            19.408599853515625,
            13.708200454711914
          ]
        },
        {
          "atom_index": 4306,
          "name": "CB",
          "element": "C",
          "coord": [
            9.671500205993652,
            19.51420021057129,
            13.571399688720703
          ]
        },
        {
          "atom_index": 4307,
          "name": "CG",
          "element": "C",
          "coord": [
            9.525799751281738,
            19.46660041809082,
            13.577099800109863
          ]
        },
        {
          "atom_index": 4308,
          "name": "CD1",
          "element": "C",
          "coord": [
            9.506500244140625,
            19.373699188232422,
            13.696499824523926
          ]
        },
        {
          "atom_index": 4309,
          "name": "CD2",
          "element": "C",
          "coord": [
            9.432999610900879,
            19.584299087524414,
            13.587599754333496
          ]
        }
      ]
    },
    {
      "id": "B:170",
      "chain": "B",
      "resseq": 170,
      "icode": "",
      "resname": "ARG",
      "hetflag": " ",
      "sasa": 5.1909074783325195,
      "atoms": [
        {
          "atom_index": 4310,
          "name": "N",
          "element": "N",
          "coord": [
            9.96090030670166,
            19.615100860595703,
            13.616100311279297
          ]
        },
        {
          "atom_index": 4311,
          "name": "CA",
          "element": "C",
          "coord": [
            10.103500366210938,
            19.611000061035156,
            13.585800170898438
          ]
        },
        {
          "atom_index": 4312,
          "name": "C",
          "element": "C",
          "coord": [
            10.18179988861084,
            19.57830047607422,
            13.712300300598145
          ]
        },
        {
          "atom_index": 4313,
          "name": "O",
          "element": "O",
          "coord": [
            10.256400108337402,
            19.480499267578125,
            13.717499732971191
          ]
        },
        {
          "atom_index": 4314,
          "name": "CB",
          "element": "C",
          "coord": [
            10.149700164794922,
            19.74690055847168,
            13.533900260925293
          ]
        },
        {
          "atom_index": 4315,
          "name": "CG",
          "element": "C",
          "coord": [
            10.10569953918457,
            19.7814998626709,
            13.392999649047852
          ]
        },
        {
          "atom_index": 4316,
          "name": "CD",
          "element": "C",
          "coord": [
            10.220000267028809,
            19.759000778198242,
            13.295999526977539
          ]
        },
        {
          "atom_index": 4317,
          "name": "NE",
          "element": "N",
          "coord": [
            10.340299606323242,
            19.831100463867188,
            13.337499618530273
          ]
        },
        {
          "atom_index": 4318,
          "name": "CZ",
          "element": "C",
          "coord": [
            10.460100173950195,
            19.814699172973633,
            13.282299995422363
          ]
        },
        {
          "atom_index": 4319,
          "name": "NH1",
          "element": "N",
          "coord": [
            10.476499557495117,
            19.728500366210938,
            13.182700157165527
          ]
        },
        {
          "atom_index": 4320,
          "name": "NH2",
          "element": "N",
          "coord": [
            10.563899993896484,
            19.884300231933594,
            13.326600074768066
          ]
        }
      ]
    },
    {
      "id": "B:171",
      "chain": "B",
      "resseq": 171,
      "icode": "",
      "resname": "ASP",
      "hetflag": " ",
      "sasa": 0.0,
      "atoms": [
        {
          "atom_index": 4321,
          "name": "N",
          "element": "N",
          "coord": [
            10.163299560546875,
            19.661800384521484,
            13.814000129699707
          ]
        },
        {
          "atom_index": 4322,
          "name": "CA",
          "element": "C",
          "coord": [
            10.231499671936035,
            19.645599365234375,
            13.941499710083008
          ]
        },
        {
          "atom_index": 4323,
          "name": "C",
          "element": "C",
          "coord": [
            10.215800285339355,
            19.504100799560547,
            13.995200157165527
          ]
        },
        {
          "atom_index": 4324,
          "name": "O",
          "element": "O",
          "coord": [
            10.31470012664795,
            19.43709945678711,
            14.026000022888184
          ]
        },
        {
          "atom_index": 4325,
          "name": "CB",
          "element": "C",
          "coord": [
            10.175399780273438,
            19.746400833129883,
            14.042799949645996
          ]
        },
        {
          "atom_index": 4326,
          "name": "CG",
          "element": "C",
          "coord": [
            10.248499870300293,
            19.743499755859375,
            14.1766996383667
          ]
        },
        {
          "atom_index": 4327,
          "name": "OD1",
          "element": "O",
          "coord": [
            10.271300315856934,
            19.633899688720703,
            14.231499671936035
          ]
        },
        {
          "atom_index": 4328,
          "name": "OD2",
          "element": "O",
          "coord": [
            10.281800270080566,
            19.851999282836914,
            14.22819995880127
          ]
        }
      ]
    },
    {
      "id": "B:172",
      "chain": "B",
      "resseq": 172,
      "icode": "",
      "resname": "TRP",
      "hetflag": " ",
      "sasa": 0.0,
      "atoms": [
        {
          "atom_index": 4329,
          "name": "N",
          "element": "N",
          "coord": [
            10.091400146484375,
            19.45840072631836,
            14.004400253295898
          ]
        },
        {
          "atom_index": 4330,
          "name": "CA",
          "element": "C",
          "coord": [
            10.061800003051758,
            19.325899124145508,
            14.05739974975586
          ]
        },
        {
          "atom_index": 4331,
          "name": "C",
          "element": "C",
          "coord": [
            10.135600090026855,
            19.21470069885254,
            13.984199523925781
          ]
        },
        {
          "atom_index": 4332,
          "name": "O",
          "element": "O",
          "coord": [
            10.190199851989746,
            19.12310028076172,
            14.04640007019043
          ]
        },
        {
          "atom_index": 4333,
          "name": "CB",
          "element": "C",
          "coord": [
            9.911100387573242,
            19.300199508666992,
            14.053199768066406
          ]
        },
        {
          "atom_index": 4334,
          "name": "CG",
          "element": "C",
          "coord": [
            9.868900299072266,
            19.191200256347656,
            14.145400047302246
          ]
        },
        {
          "atom_index": 4335,
          "name": "CD1",
          "element": "C",
          "coord": [
            9.918800354003906,
            19.165300369262695,
            14.2701997756958
          ]
        },
        {
          "atom_index": 4336,
          "name": "CD2",
          "element": "C",
          "coord": [
            9.76609992980957,
            19.094200134277344,
            14.122599601745605
          ]
        },
        {
          "atom_index": 4337,
          "name": "CE2",
          "element": "C",
          "coord": [
            9.759400367736816,
            19.012399673461914,
            14.237799644470215
          ]
        },
        {
          "atom_index": 4338,
          "name": "CE3",
          "element": "C",
          "coord": [
            9.678999900817871,
            19.068300247192383,
            14.016400337219238
          ]
        },
        {
          "atom_index": 4339,
          "name": "NE1",
          "element": "N",
          "coord": [
            9.853599548339844,
            19.0580997467041,
            14.326399803161621
          ]
        },
        {
          "atom_index": 4340,
          "name": "CZ2",
          "element": "C",
          "coord": [
            9.668999671936035,
            18.906700134277344,
            14.249199867248535
          ]
        },
        {
          "atom_index": 4341,
          "name": "CZ3",
          "element": "C",
          "coord": [
            9.589300155639648,
            18.96310043334961,
            14.027899742126465
          ]
        },
        {
          "atom_index": 4342,
          "name": "CH2",
          "element": "C",
          "coord": [
            9.585100173950195,
            18.883499145507812,
            14.143400192260742
          ]
        }
      ]
    },
    {
      "id": "B:173",
      "chain": "B",
      "resseq": 173,
      "icode": "",
      "resname": "VAL",
      "hetflag": " ",
      "sasa": 0.0,
      "atoms": [
        {
          "atom_index": 4343,
          "name": "N",
          "element": "N",
          "coord": [
            10.137399673461914,
            19.222400665283203,
            13.851699829101562
          ]
        },
        {
          "atom_index": 4344,
          "name": "CA",
          "element": "C",
          "coord": [
            10.206000328063965,
            19.121299743652344,
            13.772700309753418
          ]
        },
        {
          "atom_index": 4345,
          "name": "C",
          "element": "C",
          "coord": [
            10.347800254821777,
            19.099700927734375,
            13.826700210571289
          ]
        },
        {
          "atom_index": 4346,
          "name": "O",
          "element": "O",
          "coord": [
            10.39009952545166,
            18.986099243164062,
            13.848699569702148
          ]
        },
        {
          "atom_index": 4347,
          "name": "CB",
          "element": "C",
          "coord": [
            10.214300155639648,
            19.162599563598633,
            13.623700141906738
          ]
        },
        {
          "atom_index": 4348,
          "name": "CG1",
          "element": "C",
          "coord": [
            10.285300254821777,
            19.054899215698242,
            13.544400215148926
          ]
        },
        {
          "atom_index": 4349,
          "name": "CG2",
          "element": "C",
          "coord": [
            10.074700355529785,
            19.185100555419922,
            13.567500114440918
          ]
        }
      ]
    },
    {
      "id": "B:174",
      "chain": "B",
      "resseq": 174,
      "icode": "",
      "resname": "ALA",
      "hetflag": " ",
      "sasa": 0.9980225563049316,
      "atoms": [
        {
          "atom_index": 4350,
          "name": "N",
          "element": "N",
          "coord": [
            10.419300079345703,
            19.209699630737305,
            13.850000381469727
          ]
        },
        {
          "atom_index": 4351,
          "name": "CA",
          "element": "C",
          "coord": [
            10.556900024414062,
            19.20400047302246,
            13.899499893188477
          ]
        },
        {
          "atom_index": 4352,
          "name": "C",
          "element": "C",
          "coord": [
            10.57509994506836,
            19.192100524902344,
            14.05109977722168
          ]
        },
        {
          "atom_index": 4353,
          "name": "O",
          "element": "O",
          "coord": [
            10.685199737548828,
            19.16200065612793,
            14.097800254821777
          ]
        },
        {
          "atom_index": 4354,
          "name": "CB",
          "element": "C",
          "coord": [
            10.634099960327148,
            19.3262996673584,
            13.849599838256836
          ]
        }
      ]
    },
    {
      "id": "B:175",
      "chain": "B",
      "resseq": 175,
      "icode": "",
      "resname": "THR",
      "hetflag": " ",
      "sasa": 0.0,
      "atoms": [
        {
          "atom_index": 4355,
          "name": "N",
          "element": "N",
          "coord": [
            10.469400405883789,
            19.214799880981445,
            14.128700256347656
          ]
        },
        {
          "atom_index": 4356,
          "name": "CA",
          "element": "C",
          "coord": [
            10.484700202941895,
            19.2091007232666,
            14.273300170898438
          ]
        },
        {
          "atom_index": 4357,
          "name": "C",
          "element": "C",
          "coord": [
            10.388799667358398,
            19.117900848388672,
            14.348699569702148
          ]
        },
        {
          "atom_index": 4358,
          "name": "O",
          "element": "O",
          "coord": [
            10.388799667358398,
            19.11709976196289,
            14.471799850463867
          ]
        },
        {
          "atom_index": 4359,
          "name": "CB",
          "element": "C",
          "coord": [
            10.471799850463867,
            19.34980010986328,
            14.33430004119873
          ]
        },
        {
          "atom_index": 4360,
          "name": "CG2",
          "element": "C",
          "coord": [
            10.562600135803223,
            19.449899673461914,
            14.261300086975098
          ]
        },
        {
          "atom_index": 4361,
          "name": "OG1",
          "element": "O",
          "coord": [
            10.336000442504883,
            19.393800735473633,
            14.322799682617188
          ]
        }
      ]
    },
    {
      "id": "B:176",
      "chain": "B",
      "resseq": 176,
      "icode": "",
      "resname": "PHE",
      "hetflag": " ",
      "sasa": 0.0,
      "atoms": [
        {
          "atom_index": 4362,
          "name": "N",
          "element": "N",
          "coord": [
            10.308799743652344,
            19.0393009185791,
            14.277299880981445
          ]
        },
        {
          "atom_index": 4363,
          "name": "CA",
          "element": "C",
          "coord": [
            10.211299896240234,
            18.953500747680664,
            14.344400405883789
          ]
        },
        {
          "atom_index": 4364,
          "name": "C",
          "element": "C",
          "coord": [
            10.26830005645752,
            18.860200881958008,
            14.451499938964844
          ]
        },
        {
          "atom_index": 4365,
          "name": "O",
          "element": "O",
          "coord": [
            10.195799827575684,
            18.814899444580078,
            14.54010009765625
          ]
        },
        {
          "atom_index": 4366,
          "name": "CB",
          "element": "C",
          "coord": [
            10.13010025024414,
            18.87459945678711,
            14.240400314331055
          ]
        },
        {
          "atom_index": 4367,
          "name": "CG",
          "element": "C",
          "coord": [
            10.205699920654297,
            18.763999938964844,
            14.173700332641602
          ]
        },
        {
          "atom_index": 4368,
          "name": "CD1",
          "element": "C",
          "coord": [
            10.21660041809082,
            18.63920021057129,
            14.234399795532227
          ]
        },
        {
          "atom_index": 4369,
          "name": "CD2",
          "element": "C",
          "coord": [
            10.263799667358398,
            18.783300399780273,
            14.048700332641602
          ]
        },
        {
          "atom_index": 4370,
          "name": "CE1",
          "element": "C",
          "coord": [
            10.284099578857422,
            18.534700393676758,
            14.17140007019043
          ]
        },
        {
          "atom_index": 4371,
          "name": "CE2",
          "element": "C",
          "coord": [
            10.33180046081543,
            18.679500579833984,
            13.984800338745117
          ]
        },
        {
          "atom_index": 4372,
          "name": "CZ",
          "element": "C",
          "coord": [
            10.34179973602295,
            18.554899215698242,
            14.046299934387207
          ]
        }
      ]
    },
    {
      "id": "B:177",
      "chain": "B",
      "resseq": 177,
      "icode": "",
      "resname": "GLU",
      "hetflag": " ",
      "sasa": 6.055203914642334,
      "atoms": [
        {
          "atom_index": 4373,
          "name": "N",
          "element": "N",
          "coord": [
            10.398200035095215,
            18.833200454711914,
            14.444700241088867
          ]
        },
        {
          "atom_index": 4374,
          "name": "CA",
          "element": "C",
          "coord": [
            10.462300300598145,
            18.7460994720459,
            14.54259967803955
          ]
        },
        {
          "atom_index": 4375,
          "name": "C",
          "element": "C",
          "coord": [
            10.435099601745605,
            18.79490089416504,
            14.684900283813477
          ]
        },
        {
          "atom_index": 4376,
          "name": "O",
          "element": "O",
          "coord": [
            10.394499778747559,
            18.718000411987305,
            14.772000312805176
          ]
        },
        {
          "atom_index": 4377,
          "name": "CB",
          "element": "C",
          "coord": [
            10.61340045928955,
            18.742399215698242,
            14.518199920654297
          ]
        },
        {
          "atom_index": 4378,
          "name": "CG",
          "element": "C",
          "coord": [
            10.690600395202637,
            18.656700134277344,
            14.617799758911133
          ]
        },
        {
          "atom_index": 4379,
          "name": "CD",
          "element": "C",
          "coord": [
            10.83899974822998,
            18.68939971923828,
            14.620599746704102
          ]
        },
        {
          "atom_index": 4380,
          "name": "OE1",
          "element": "O",
          "coord": [
            10.905099868774414,
            18.678199768066406,
            14.514900207519531
          ]
        },
        {
          "atom_index": 4381,
          "name": "OE2",
          "element": "O",
          "coord": [
            10.889200210571289,
            18.726999282836914,
            14.728699684143066
          ]
        }
      ]
    },
    {
      "id": "B:178",
      "chain": "B",
      "resseq": 178,
      "icode": "",
      "resname": "TYR",
      "hetflag": " ",
      "sasa": 0.9781612753868103,
      "atoms": [
        {
          "atom_index": 4382,
          "name": "N",
          "element": "N",
          "coord": [
            10.456399917602539,
            18.923599243164062,
            14.708000183105469
          ]
        },
        {
          "atom_index": 4383,
          "name": "CA",
          "element": "C",
          "coord": [
            10.435400009155273,
            18.981700897216797,
            14.840299606323242
          ]
        },
        {
          "atom_index": 4384,
          "name": "C",
          "element": "C",
          "coord": [
            10.32699966430664,
            19.091100692749023,
            14.84119987487793
          ]
        },
        {
          "atom_index": 4385,
          "name": "O",
          "element": "O",
          "coord": [
            10.296699523925781,
            19.148300170898438,
            14.945799827575684
          ]
        },
        {
          "atom_index": 4386,
          "name": "CB",
          "element": "C",
          "coord": [
            10.566399574279785,
            19.041799545288086,
            14.88949966430664
          ]
        },
        {
          "atom_index": 4387,
          "name": "CG",
          "element": "C",
          "coord": [
            10.614800453186035,
            19.153900146484375,
            14.800800323486328
          ]
        },
        {
          "atom_index": 4388,
          "name": "CD1",
          "element": "C",
          "coord": [
            10.655599594116211,
            19.12929916381836,
            14.669599533081055
          ]
        },
        {
          "atom_index": 4389,
          "name": "CD2",
          "element": "C",
          "coord": [
            10.616499900817871,
            19.285200119018555,
            14.846699714660645
          ]
        },
        {
          "atom_index": 4390,
          "name": "CE1",
          "element": "C",
          "coord": [
            10.697099685668945,
            19.232999801635742,
            14.586099624633789
          ]
        },
        {
          "atom_index": 4391,
          "name": "CE2",
          "element": "C",
          "coord": [
            10.657600402832031,
            19.389699935913086,
            14.764100074768066
          ]
        },
        {
          "atom_index": 4392,
          "name": "CZ",
          "element": "C",
          "coord": [
            10.697799682617188,
            19.363000869750977,
            14.634200096130371
          ]
        },
        {
          "atom_index": 4393,
          "name": "OH",
          "element": "O",
          "coord": [
            10.7391996383667,
            19.466299057006836,
            14.553099632263184
          ]
        }
      ]
    },
    {
      "id": "B:179",
      "chain": "B",
      "resseq": 179,
      "icode": "",
      "resname": "THR",
      "hetflag": " ",
      "sasa": 0.0,
      "atoms": [
        {
          "atom_index": 4394,
          "name": "N",
          "element": "N",
          "coord": [
            10.269200325012207,
            19.119400024414062,
            14.724900245666504
          ]
        },
        {
          "atom_index": 4395,
          "name": "CA",
          "element": "C",
          "coord": [
            10.1673002243042,
            19.22330093383789,
            14.713500022888184
          ]
        },
        {
          "atom_index": 4396,
          "name": "C",
          "element": "C",
          "coord": [
            10.028300285339355,
            19.173900604248047,
            14.677900314331055
          ]
        },
        {
          "atom_index": 4397,
          "name": "O",
          "element": "O",
          "coord": [
            10.011500358581543,
            19.089500427246094,
            14.589400291442871
          ]
        },
        {
          "atom_index": 4398,
          "name": "CB",
          "element": "C",
          "coord": [
            10.207200050354004,
            19.325700759887695,
            14.60770034790039
          ]
        },
        {
          "atom_index": 4399,
          "name": "CG2",
          "element": "C",
          "coord": [
            10.093400001525879,
            19.424299240112305,
            14.583000183105469
          ]
        },
        {
          "atom_index": 4400,
          "name": "OG1",
          "element": "O",
          "coord": [
            10.32409954071045,
            19.39550018310547,
            14.65149974822998
          ]
        }
      ]
    },
    {
      "id": "B:180",
      "chain": "B",
      "resseq": 180,
      "icode": "",
      "resname": "HIS",
      "hetflag": " ",
      "sasa": 0.0,
      "atoms": [
        {
          "atom_index": 4401,
          "name": "N",
          "element": "N",
          "coord": [
            9.928000450134277,
            19.22719955444336,
            14.746500015258789
          ]
        },
        {
          "atom_index": 4402,
          "name": "CA",
          "element": "C",
          "coord": [
            9.790599822998047,
            19.188800811767578,
            14.716500282287598
          ]
        },
        {
          "atom_index": 4403,
          "name": "C",
          "element": "C",
          "coord": [
            9.71780014038086,
            19.303600311279297,
            14.647000312805176
          ]
        },
        {
          "atom_index": 4404,
          "name": "O",
          "element": "O",
          "coord": [
            9.726099967956543,
            19.41939926147461,
            14.689200401306152
          ]
        },
        {
          "atom_index": 4405,
          "name": "CB",
          "element": "C",
          "coord": [
            9.715299606323242,
            19.150299072265625,
            14.843199729919434
          ]
        },
        {
          "atom_index": 4406,
          "name": "CG",
          "element": "C",
          "coord": [
            9.571399688720703,
            19.11840057373047,
            14.819100379943848
          ]
        },
        {
          "atom_index": 4407,
          "name": "CD2",
          "element": "C",
          "coord": [
            9.458100318908691,
            19.174400329589844,
            14.867600440979004
          ]
        },
        {
          "atom_index": 4408,
          "name": "ND1",
          "element": "N",
          "coord": [
            9.530900001525879,
            19.018299102783203,
            14.733699798583984
          ]
        },
        {
          "atom_index": 4409,
          "name": "CE1",
          "element": "C",
          "coord": [
            9.39900016784668,
            19.0137996673584,
            14.73069953918457
          ]
        },
        {
          "atom_index": 4410,
          "name": "NE2",
          "element": "N",
          "coord": [
            9.352299690246582,
            19.107500076293945,
            14.811200141906738
          ]
        }
      ]
    },
    {
      "id": "B:181",
      "chain": "B",
      "resseq": 181,
      "icode": "",
      "resname": "TYR",
      "hetflag": " ",
      "sasa": 0.0,
      "atoms": [
        {
          "atom_index": 4411,
          "name": "N",
          "element": "N",
          "coord": [
            9.64739990234375,
            19.26959991455078,
            14.53950023651123
          ]
        },
        {
          "atom_index": 4412,
          "name": "CA",
          "element": "C",
          "coord": [
            9.570300102233887,
            19.36549949645996,
            14.460000038146973
          ]
        },
        {
          "atom_index": 4413,
          "name": "C",
          "element": "C",
          "coord": [
            9.427900314331055,
            19.364900588989258,
            14.51710033416748
          ]
        },
        {
          "atom_index": 4414,
          "name": "O",
          "element": "O",
          "coord": [
            9.351799964904785,
            19.270999908447266,
            14.496999740600586
          ]
        },
        {
          "atom_index": 4415,
          "name": "CB",
          "element": "C",
          "coord": [
            9.57409954071045,
            19.321800231933594,
            14.312399864196777
          ]
        },
        {
          "atom_index": 4416,
          "name": "CG",
          "element": "C",
          "coord": [
            9.493599891662598,
            19.40570068359375,
            14.216099739074707
          ]
        },
        {
          "atom_index": 4417,
          "name": "CD1",
          "element": "C",
          "coord": [
            9.484600067138672,
            19.544599533081055,
            14.230799674987793
          ]
        },
        {
          "atom_index": 4418,
          "name": "CD2",
          "element": "C",
          "coord": [
            9.425299644470215,
            19.34589958190918,
            14.10990047454834
          ]
        },
        {
          "atom_index": 4419,
          "name": "CE1",
          "element": "C",
          "coord": [
            9.408699989318848,
            19.621299743652344,
            14.1427001953125
          ]
        },
        {
          "atom_index": 4420,
          "name": "CE2",
          "element": "C",
          "coord": [
            9.349599838256836,
            19.42169952392578,
            14.021699905395508
          ]
        },
        {
          "atom_index": 4421,
          "name": "CZ",
          "element": "C",
          "coord": [
            9.34119987487793,
            19.558900833129883,
            14.038599967956543
          ]
        },
        {
          "atom_index": 4422,
          "name": "OH",
          "element": "O",
          "coord": [
            9.263199806213379,
            19.632600784301758,
            13.952899932861328
          ]
        }
      ]
    },
    {
      "id": "B:182",
      "chain": "B",
      "resseq": 182,
      "icode": "",
      "resname": "LEU",
      "hetflag": " ",
      "sasa": 0.0,
      "atoms": [
        {
          "atom_index": 4423,
          "name": "N",
          "element": "N",
          "coord": [
            9.393899917602539,
            19.470300674438477,
            14.590299606323242
          ]
        },
        {
          "atom_index": 4424,
          "name": "CA",
          "element": "C",
          "coord": [
            9.263999938964844,
            19.48110008239746,
            14.656200408935547
          ]
        },
        {
          "atom_index": 4425,
          "name": "C",
          "element": "C",
          "coord": [
            9.157099723815918,
            19.556100845336914,
            14.574700355529785
          ]
        },
        {
          "atom_index": 4426,
          "name": "O",
          "element": "O",
          "coord": [
            9.147500038146973,
            19.67840003967285,
            14.57979965209961
          ]
        },
        {
          "atom_index": 4427,
          "name": "CB",
          "element": "C",
          "coord": [
            9.286999702453613,
            19.546499252319336,
            14.793399810791016
          ]
        },
        {
          "atom_index": 4428,
          "name": "CG",
          "element": "C",
          "coord": [
            9.18529987335205,
            19.574199676513672,
            14.905200004577637
          ]
        },
        {
          "atom_index": 4429,
          "name": "CD1",
          "element": "C",
          "coord": [
            9.046099662780762,
            19.529399871826172,
            14.869199752807617
          ]
        },
        {
          "atom_index": 4430,
          "name": "CD2",
          "element": "C",
          "coord": [
            9.234299659729004,
            19.505599975585938,
            15.030900001525879
          ]
        }
      ]
    },
    {
      "id": "B:183",
      "chain": "B",
      "resseq": 183,
      "icode": "",
      "resname": "ILE",
      "hetflag": " ",
      "sasa": 0.0,
      "atoms": [
        {
          "atom_index": 4431,
          "name": "N",
          "element": "N",
          "coord": [
            9.077300071716309,
            19.48080062866211,
            14.499600410461426
          ]
        },
        {
          "atom_index": 4432,
          "name": "CA",
          "element": "C",
          "coord": [
            8.970199584960938,
            19.537799835205078,
            14.418399810791016
          ]
        },
        {
          "atom_index": 4433,
          "name": "C",
          "element": "C",
          "coord": [
            8.85569953918457,
            19.587299346923828,
            14.508600234985352
          ]
        },
        {
          "atom_index": 4434,
          "name": "O",
          "element": "O",
          "coord": [
            8.815600395202637,
            19.519399642944336,
            14.603300094604492
          ]
        },
        {
          "atom_index": 4435,
          "name": "CB",
          "element": "C",
          "coord": [
            8.921799659729004,
            19.434200286865234,
            14.313599586486816
          ]
        },
        {
          "atom_index": 4436,
          "name": "CG1",
          "element": "C",
          "coord": [
            9.021699905395508,
            19.432300567626953,
            14.197099685668945
          ]
        },
        {
          "atom_index": 4437,
          "name": "CG2",
          "element": "C",
          "coord": [
            8.781700134277344,
            19.465900421142578,
            14.266300201416016
          ]
        },
        {
          "atom_index": 4438,
          "name": "CD1",
          "element": "C",
          "coord": [
            8.986599922180176,
            19.339000701904297,
            14.083200454711914
          ]
        }
      ]
    },
    {
      "id": "B:184",
      "chain": "B",
      "resseq": 184,
      "icode": "",
      "resname": "GLY",
      "hetflag": " ",
      "sasa": 0.0,
      "atoms": [
        {
          "atom_index": 4439,
          "name": "N",
          "element": "N",
          "coord": [
            8.805299758911133,
            19.706899642944336,
            14.478599548339844
          ]
        },
        {
          "atom_index": 4440,
          "name": "CA",
          "element": "C",
          "coord": [
            8.702099800109863,
            19.768800735473633,
            14.560500144958496
          ]
        },
        {
          "atom_index": 4441,
          "name": "C",
          "element": "C",
          "coord": [
            8.554800033569336,
            19.741500854492188,
            14.536499977111816
          ]
        },
        {
          "atom_index": 4442,
          "name": "O",
          "element": "O",
          "coord": [
            8.471699714660645,
            19.784500122070312,
            14.615599632263184
          ]
        }
      ]
    },
    {
      "id": "B:185",
      "chain": "B",
      "resseq": 185,
      "icode": "",
      "resname": "SER",
      "hetflag": " ",
      "sasa": 0.0,
      "atoms": [
        {
          "atom_index": 4443,
          "name": "N",
          "element": "N",
          "coord": [
            8.520899772644043,
            19.672500610351562,
            14.428899765014648
          ]
        },
        {
          "atom_index": 4444,
          "name": "CA",
          "element": "C",
          "coord": [
            8.380999565124512,
            19.64229965209961,
            14.40310001373291
          ]
        },
        {
          "atom_index": 4445,
          "name": "C",
          "element": "C",
          "coord": [
            8.369500160217285,
            19.49970054626465,
            14.349100112915039
          ]
        },
        {
          "atom_index": 4446,
          "name": "O",
          "element": "O",
          "coord": [
            8.470499992370605,
            19.430299758911133,
            14.333200454711914
          ]
        },
        {
          "atom_index": 4447,
          "name": "CB",
          "element": "C",
          "coord": [
            8.321800231933594,
            19.743099212646484,
            14.303500175476074
          ]
        },
        {
          "atom_index": 4448,
          "name": "OG",
          "element": "O",
          "coord": [
            8.179400444030762,
            19.739099502563477,
            14.304400444030762
          ]
        }
      ]
    },
    {
      "id": "B:186",
      "chain": "B",
      "resseq": 186,
      "icode": "",
      "resname": "VAL",
      "hetflag": " ",
      "sasa": 0.0,
      "atoms": [
        {
          "atom_index": 4449,
          "name": "N",
          "element": "N",
          "coord": [
            8.246500015258789,
            19.45669937133789,
            14.321999549865723
          ]
        },
        {
          "atom_index": 4450,
          "name": "CA",
          "element": "C",
          "coord": [
            8.220000267028809,
            19.32270050048828,
            14.270400047302246
          ]
        },
        {
          "atom_index": 4451,
          "name": "C",
          "element": "C",
          "coord": [
            8.252699851989746,
            19.311899185180664,
            14.121500015258789
          ]
        },
        {
          "atom_index": 4452,
          "name": "O",
          "element": "O",
          "coord": [
            8.178000450134277,
            19.254600524902344,
            14.042099952697754
          ]
        },
        {
          "atom_index": 4453,
          "name": "CB",
          "element": "C",
          "coord": [
            8.072600364685059,
            19.283199310302734,
            14.296699523925781
          ]
        },
        {
          "atom_index": 4454,
          "name": "CG1",
          "element": "C",
          "coord": [
            8.052200317382812,
            19.259899139404297,
            14.445899963378906
          ]
        },
        {
          "atom_index": 4455,
          "name": "CG2",
          "element": "C",
          "coord": [
            7.978000164031982,
            19.392799377441406,
            14.248499870300293
          ]
        }
      ]
    },
    {
      "id": "B:187",
      "chain": "B",
      "resseq": 187,
      "icode": "",
      "resname": "VAL",
      "hetflag": " ",
      "sasa": 0.0,
      "atoms": [
        {
          "atom_index": 4456,
          "name": "N",
          "element": "N",
          "coord": [
            8.368900299072266,
            19.365699768066406,
            14.086899757385254
          ]
        },
        {
          "atom_index": 4457,
          "name": "CA",
          "element": "C",
          "coord": [
            8.41759967803955,
            19.37070083618164,
            13.950400352478027
          ]
        },
        {
          "atom_index": 4458,
          "name": "C",
          "element": "C",
          "coord": [
            8.553199768066406,
            19.302600860595703,
            13.939200401306152
          ]
        },
        {
          "atom_index": 4459,
          "name": "O",
          "element": "O",
          "coord": [
            8.6072998046875,
            19.254100799560547,
            14.037599563598633
          ]
        },
        {
          "atom_index": 4460,
          "name": "CB",
          "element": "C",
          "coord": [
            8.435500144958496,
            19.51580047607422,
            13.909500122070312
          ]
        },
        {
          "atom_index": 4461,
          "name": "CG1",
          "element": "C",
          "coord": [
            8.299599647521973,
            19.58769989013672,
            13.912799835205078
          ]
        },
        {
          "atom_index": 4462,
          "name": "CG2",
          "element": "C",
          "coord": [
            8.533599853515625,
            19.58289909362793,
            14.008399963378906
          ]
        }
      ]
    },
    {
      "id": "B:188",
      "chain": "B",
      "resseq": 188,
      "icode": "",
      "resname": "GLY",
      "hetflag": " ",
      "sasa": 0.0,
      "atoms": [
        {
          "atom_index": 4463,
          "name": "N",
          "element": "N",
          "coord": [
            8.607999801635742,
            19.30109977722168,
            13.818300247192383
          ]
        },
        {
          "atom_index": 4464,
          "name": "CA",
          "element": "C",
          "coord": [
            8.738100051879883,
            19.2406005859375,
            13.797599792480469
          ]
        },
        {
          "atom_index": 4465,
          "name": "C",
          "element": "C",
          "coord": [
            8.730400085449219,
            19.094100952148438,
            13.761899948120117
          ]
        },
        {
          "atom_index": 4466,
          "name": "O",
          "element": "O",
          "coord": [
            8.622200012207031,
            19.036100387573242,
            13.759699821472168
          ]
        }
      ]
    },
    {
      "id": "B:189",
      "chain": "B",
      "resseq": 189,
      "icode": "",
      "resname": "PRO",
      "hetflag": " ",
      "sasa": 0.0,
      "atoms": [
        {
          "atom_index": 4467,
          "name": "N",
          "element": "N",
          "coord": [
            8.84469985961914,
            19.031299591064453,
            13.73270034790039
          ]
        },
        {
          "atom_index": 4468,
          "name": "CA",
          "element": "C",
          "coord": [
            8.847100257873535,
            18.88920021057129,
            13.696900367736816
          ]
        },
        {
          "atom_index": 4469,
          "name": "C",
          "element": "C",
          "coord": [
            8.814800262451172,
            18.802200317382812,
            13.816200256347656
          ]
        },
        {
          "atom_index": 4470,
          "name": "O",
          "element": "O",
          "coord": [
            8.834199905395508,
            18.84239959716797,
            13.930500030517578
          ]
        },
        {
          "atom_index": 4471,
          "name": "CB",
          "element": "C",
          "coord": [
            8.990300178527832,
            18.867799758911133,
            13.650699615478516
          ]
        },
        {
          "atom_index": 4472,
          "name": "CG",
          "element": "C",
          "coord": [
            9.066300392150879,
            18.959299087524414,
            13.742400169372559
          ]
        },
        {
          "atom_index": 4473,
          "name": "CD",
          "element": "C",
          "coord": [
            8.981599807739258,
            19.08609962463379,
            13.737299919128418
          ]
        }
      ]
    },
    {
      "id": "B:190",
      "chain": "B",
      "resseq": 190,
      "icode": "",
      "resname": "HIS",
      "hetflag": " ",
      "sasa": 0.0,
      "atoms": [
        {
          "atom_index": 4474,
          "name": "N",
          "element": "N",
          "coord": [
            8.763999938964844,
            18.683300018310547,
            13.788900375366211
          ]
        },
        {
          "atom_index": 4475,
          "name": "CA",
          "element": "C",
          "coord": [
            8.733799934387207,
            18.58970069885254,
            13.895999908447266
          ]
        },
        {
          "atom_index": 4476,
          "name": "C",
          "element": "C",
          "coord": [
            8.867899894714355,
            18.56839942932129,
            13.966300010681152
          ]
        },
        {
          "atom_index": 4477,
          "name": "O",
          "element": "O",
          "coord": [
            8.973099708557129,
            18.568599700927734,
            13.901900291442871
          ]
        },
        {
          "atom_index": 4478,
          "name": "CB",
          "element": "C",
          "coord": [
            8.680999755859375,
            18.45949935913086,
            13.836000442504883
          ]
        },
        {
          "atom_index": 4479,
          "name": "CG",
          "element": "C",
          "coord": [
            8.660599708557129,
            18.350400924682617,
            13.935700416564941
          ]
        },
        {
          "atom_index": 4480,
          "name": "CD2",
          "element": "C",
          "coord": [
            8.55049991607666,
            18.31209945678711,
            14.004599571228027
          ]
        },
        {
          "atom_index": 4481,
          "name": "ND1",
          "element": "N",
          "coord": [
            8.761699676513672,
            18.265300750732422,
            13.974599838256836
          ]
        },
        {
          "atom_index": 4482,
          "name": "CE1",
          "element": "C",
          "coord": [
            8.714599609375,
            18.179100036621094,
            14.062899589538574
          ]
        },
        {
          "atom_index": 4483,
          "name": "NE2",
          "element": "N",
          "coord": [
            8.586799621582031,
            18.205299377441406,
            14.082799911499023
          ]
        }
      ]
    },
    {
      "id": "B:191",
      "chain": "B",
      "resseq": 191,
      "icode": "",
      "resname": "PRO",
      "hetflag": " ",
      "sasa": 0.0,
      "atoms": [
        {
          "atom_index": 4484,
          "name": "N",
          "element": "N",
          "coord": [
            8.866499900817871,
            18.544099807739258,
            14.097999572753906
          ]
        },
        {
          "atom_index": 4485,
          "name": "CA",
          "element": "C",
          "coord": [
            8.753800392150879,
            18.533599853515625,
            14.191200256347656
          ]
        },
        {
          "atom_index": 4486,
          "name": "C",
          "element": "C",
          "coord": [
            8.706700325012207,
            18.662200927734375,
            14.260000228881836
          ]
        },
        {
          "atom_index": 4487,
          "name": "O",
          "element": "O",
          "coord": [
            8.629400253295898,
            18.656200408935547,
            14.35569953918457
          ]
        },
        {
          "atom_index": 4488,
          "name": "CB",
          "element": "C",
          "coord": [
            8.806599617004395,
            18.4330997467041,
            14.291999816894531
          ]
        },
        {
          "atom_index": 4489,
          "name": "CG",
          "element": "C",
          "coord": [
            8.948599815368652,
            18.481800079345703,
            14.308600425720215
          ]
        },
        {
          "atom_index": 4490,
          "name": "CD",
          "element": "C",
          "coord": [
            8.993399620056152,
            18.512699127197266,
            14.166299819946289
          ]
        }
      ]
    },
    {
      "id": "B:192",
      "chain": "B",
      "resseq": 192,
      "icode": "",
      "resname": "TYR",
      "hetflag": " ",
      "sasa": 0.0,
      "atoms": [
        {
          "atom_index": 4491,
          "name": "N",
          "element": "N",
          "coord": [
            8.752799987792969,
            18.77750015258789,
            14.213399887084961
          ]
        },
        {
          "atom_index": 4492,
          "name": "CA",
          "element": "C",
          "coord": [
            8.71500015258789,
            18.903200149536133,
            14.276800155639648
          ]
        },
        {
          "atom_index": 4493,
          "name": "C",
          "element": "C",
          "coord": [
            8.565899848937988,
            18.931900024414062,
            14.290300369262695
          ]
        },
        {
          "atom_index": 4494,
          "name": "O",
          "element": "O",
          "coord": [
            8.519599914550781,
            18.964799880981445,
            14.399499893188477
          ]
        },
        {
          "atom_index": 4495,
          "name": "CB",
          "element": "C",
          "coord": [
            8.785799980163574,
            19.019100189208984,
            14.20680046081543
          ]
        },
        {
          "atom_index": 4496,
          "name": "CG",
          "element": "C",
          "coord": [
            8.931599617004395,
            19.029399871826172,
            14.246299743652344
          ]
        },
        {
          "atom_index": 4497,
          "name": "CD1",
          "element": "C",
          "coord": [
            8.968199729919434,
            19.061599731445312,
            14.37720012664795
          ]
        },
        {
          "atom_index": 4498,
          "name": "CD2",
          "element": "C",
          "coord": [
            9.032600402832031,
            19.0044002532959,
            14.154399871826172
          ]
        },
        {
          "atom_index": 4499,
          "name": "CE1",
          "element": "C",
          "coord": [
            9.101699829101562,
            19.068599700927734,
            14.414799690246582
          ]
        },
        {
          "atom_index": 4500,
          "name": "CE2",
          "element": "C",
          "coord": [
            9.166299819946289,
            19.010799407958984,
            14.191100120544434
          ]
        },
        {
          "atom_index": 4501,
          "name": "CZ",
          "element": "C",
          "coord": [
            9.200400352478027,
            19.042800903320312,
            14.321100234985352
          ]
        },
        {
          "atom_index": 4502,
          "name": "OH",
          "element": "O",
          "coord": [
            9.333200454711914,
            19.04789924621582,
            14.356900215148926
          ]
        }
      ]
    },
    {
      "id": "B:193",
      "chain": "B",
      "resseq": 193,
      "icode": "",
      "resname": "PRO",
      "hetflag": " ",
      "sasa": 0.0,
      "atoms": [
        {
          "atom_index": 4503,
          "name": "N",
          "element": "N",
          "coord": [
            8.48859977722168,
            18.920799255371094,
            14.180800437927246
          ]
        },
        {
          "atom_index": 4504,
          "name": "CA",
          "element": "C",
          "coord": [
            8.34570026397705,
            18.949199676513672,
            14.198200225830078
          ]
        },
        {
          "atom_index": 4505,
          "name": "C",
          "element": "C",
          "coord": [
            8.285900115966797,
            18.862699508666992,
            14.308899879455566
          ]
        },
        {
          "atom_index": 4506,
          "name": "O",
          "element": "O",
          "coord": [
            8.20199966430664,
            18.90920066833496,
            14.38599967956543
          ]
        },
        {
          "atom_index": 4507,
          "name": "CB",
          "element": "C",
          "coord": [
            8.28689956665039,
            18.920400619506836,
            14.059599876403809
          ]
        },
        {
          "atom_index": 4508,
          "name": "CG",
          "element": "C",
          "coord": [
            8.40060043334961,
            18.962200164794922,
            13.96780014038086
          ]
        },
        {
          "atom_index": 4509,
          "name": "CD",
          "element": "C",
          "coord": [
            8.52280044555664,
            18.90220069885254,
            14.038599967956543
          ]
        }
      ]
    },
    {
      "id": "B:194",
      "chain": "B",
      "resseq": 194,
      "icode": "",
      "resname": "THR",
      "hetflag": " ",
      "sasa": 0.0,
      "atoms": [
        {
          "atom_index": 4510,
          "name": "N",
          "element": "N",
          "coord": [
            8.33180046081543,
            18.738100051879883,
            14.319100379943848
          ]
        },
        {
          "atom_index": 4511,
          "name": "CA",
          "element": "C",
          "coord": [
            8.281499862670898,
            18.648399353027344,
            14.423199653625488
          ]
        },
        {
          "atom_index": 4512,
          "name": "C",
          "element": "C",
          "coord": [
            8.331100463867188,
            18.68829917907715,
            14.56190013885498
          ]
        },
        {
          "atom_index": 4513,
          "name": "O",
          "element": "O",
          "coord": [
            8.253899574279785,
            18.69700050354004,
            14.657299995422363
          ]
        },
        {
          "atom_index": 4514,
          "name": "CB",
          "element": "C",
          "coord": [
            8.323399543762207,
            18.50149917602539,
            14.39739990234375
          ]
        },
        {
          "atom_index": 4515,
          "name": "CG2",
          "element": "C",
          "coord": [
            8.282500267028809,
            18.412399291992188,
            14.513799667358398
          ]
        },
        {
          "atom_index": 4516,
          "name": "OG1",
          "element": "O",
          "coord": [
            8.26039981842041,
            18.454099655151367,
            14.278300285339355
          ]
        }
      ]
    },
    {
      "id": "B:195",
      "chain": "B",
      "resseq": 195,
      "icode": "",
      "resname": "ILE",
      "hetflag": " ",
      "sasa": 0.0,
      "atoms": [
        {
          "atom_index": 4517,
          "name": "N",
          "element": "N",
          "coord": [
            8.460599899291992,
            18.711999893188477,
            14.573399543762207
          ]
        },
        {
          "atom_index": 4518,
          "name": "CA",
          "element": "C",
          "coord": [
            8.518799781799316,
            18.749000549316406,
            14.701399803161621
          ]
        },
        {
          "atom_index": 4519,
          "name": "C",
          "element": "C",
          "coord": [
            8.45680046081543,
            18.874900817871094,
            14.763400077819824
          ]
        },
        {
          "atom_index": 4520,
          "name": "O",
          "element": "O",
          "coord": [
            8.420700073242188,
            18.87579917907715,
            14.881199836730957
          ]
        },
        {
          "atom_index": 4521,
          "name": "CB",
          "element": "C",
          "coord": [
            8.671600341796875,
            18.769899368286133,
            14.687199592590332
          ]
        },
        {
          "atom_index": 4522,
          "name": "CG1",
          "element": "C",
          "coord": [
            8.740099906921387,
            18.635499954223633,
            14.660699844360352
          ]
        },
        {
          "atom_index": 4523,
          "name": "CG2",
          "element": "C",
          "coord": [
            8.726400375366211,
            18.837900161743164,
            14.811400413513184
          ]
        },
        {
          "atom_index": 4524,
          "name": "CD1",
          "element": "C",
          "coord": [
            8.889100074768066,
            18.6476993560791,
            14.63029956817627
          ]
        }
      ]
    },
    {
      "id": "B:196",
      "chain": "B",
      "resseq": 196,
      "icode": "",
      "resname": "VAL",
      "hetflag": " ",
      "sasa": 0.0,
      "atoms": [
        {
          "atom_index": 4525,
          "name": "N",
          "element": "N",
          "coord": [
            8.446100234985352,
            18.981300354003906,
            14.684499740600586
          ]
        },
        {
          "atom_index": 4526,
          "name": "CA",
          "element": "C",
          "coord": [
            8.390299797058105,
            19.106000900268555,
            14.734100341796875
          ]
        },
        {
          "atom_index": 4527,
          "name": "C",
          "element": "C",
          "coord": [
            8.24429988861084,
            19.08989906311035,
            14.778499603271484
          ]
        },
        {
          "atom_index": 4528,
          "name": "O",
          "element": "O",
          "coord": [
            8.202899932861328,
            19.14579963684082,
            14.88029956817627
          ]
        },
        {
          "atom_index": 4529,
          "name": "CB",
          "element": "C",
          "coord": [
            8.40149974822998,
            19.217899322509766,
            14.6274995803833
          ]
        },
        {
          "atom_index": 4530,
          "name": "CG1",
          "element": "C",
          "coord": [
            8.334799766540527,
            19.346099853515625,
            14.678500175476074
          ]
        },
        {
          "atom_index": 4531,
          "name": "CG2",
          "element": "C",
          "coord": [
            8.549200057983398,
            19.244800567626953,
            14.596199989318848
          ]
        }
      ]
    },
    {
      "id": "B:197",
      "chain": "B",
      "resseq": 197,
      "icode": "",
      "resname": "ARG",
      "hetflag": " ",
      "sasa": 0.0,
      "atoms": [
        {
          "atom_index": 4532,
          "name": "N",
          "element": "N",
          "coord": [
            8.166199684143066,
            19.013399124145508,
            14.703399658203125
          ]
        },
        {
          "atom_index": 4533,
          "name": "CA",
          "element": "C",
          "coord": [
            8.027000427246094,
            18.99340057373047,
            14.741299629211426
          ]
        },
        {
          "atom_index": 4534,
          "name": "C",
          "element": "C",
          "coord": [
            8.020500183105469,
            18.917200088500977,
            14.874600410461426
          ]
        },
        {
          "atom_index": 4535,
          "name": "O",
          "element": "O",
          "coord": [
            7.9375,
            18.946800231933594,
            14.960200309753418
          ]
        },
        {
          "atom_index": 4536,
          "name": "CB",
          "element": "C",
          "coord": [
            7.951600074768066,
            18.916900634765625,
            14.631799697875977
          ]
        },
        {
          "atom_index": 4537,
          "name": "CG",
          "element": "C",
          "coord": [
            7.809500217437744,
            18.875499725341797,
            14.671899795532227
          ]
        },
        {
          "atom_index": 4538,
          "name": "CD",
          "element": "C",
          "coord": [
            7.80079984664917,
            18.724899291992188,
            14.689399719238281
          ]
        },
        {
          "atom_index": 4539,
          "name": "NE",
          "element": "N",
          "coord": [
            7.803699970245361,
            18.657400131225586,
            14.56029987335205
          ]
        },
        {
          "atom_index": 4540,
          "name": "CZ",
          "element": "C",
          "coord": [
            7.841700077056885,
            18.531299591064453,
            14.541199684143066
          ]
        },
        {
          "atom_index": 4541,
          "name": "NH1",
          "element": "N",
          "coord": [
            7.881899833679199,
            18.456199645996094,
            14.643199920654297
          ]
        },
        {
          "atom_index": 4542,
          "name": "NH2",
          "element": "N",
          "coord": [
            7.8379998207092285,
            18.479900360107422,
            14.419699668884277
          ]
        }
      ]
    },
    {
      "id": "B:198",
      "chain": "B",
      "resseq": 198,
      "icode": "",
      "resname": "ASP",
      "hetflag": " ",
      "sasa": 0.0,
      "atoms": [
        {
          "atom_index": 4543,
          "name": "N",
          "element": "N",
          "coord": [
            8.109100341796875,
            18.819799423217773,
            14.892800331115723
          ]
        },
        {
          "atom_index": 4544,
          "name": "CA",
          "element": "C",
          "coord": [
            8.111100196838379,
            18.74370002746582,
            15.017200469970703
          ]
        },
        {
          "atom_index": 4545,
          "name": "C",
          "element": "C",
          "coord": [
            8.14579963684082,
            18.831899642944336,
            15.136199951171875
          ]
        },
        {
          "atom_index": 4546,
          "name": "O",
          "element": "O",
          "coord": [
            8.08899974822998,
            18.815900802612305,
            15.244600296020508
          ]
        },
        {
          "atom_index": 4547,
          "name": "CB",
          "element": "C",
          "coord": [
            8.2121000289917,
            18.62779998779297,
            15.009699821472168
          ]
        },
        {
          "atom_index": 4548,
          "name": "CG",
          "element": "C",
          "coord": [
            8.164299964904785,
            18.513900756835938,
            14.921299934387207
          ]
        },
        {
          "atom_index": 4549,
          "name": "OD1",
          "element": "O",
          "coord": [
            8.042900085449219,
            18.507600784301758,
            14.89169979095459
          ]
        },
        {
          "atom_index": 4550,
          "name": "OD2",
          "element": "O",
          "coord": [
            8.248000144958496,
            18.429899215698242,
            14.882200241088867
          ]
        }
      ]
    },
    {
      "id": "B:199",
      "chain": "B",
      "resseq": 199,
      "icode": "",
      "resname": "PHE",
      "hetflag": " ",
      "sasa": 0.0,
      "atoms": [
        {
          "atom_index": 4551,
          "name": "N",
          "element": "N",
          "coord": [
            8.239399909973145,
            18.924299240112305,
            15.117500305175781
          ]
        },
        {
          "atom_index": 4552,
          "name": "CA",
          "element": "C",
          "coord": [
            8.27810001373291,
            19.01289939880371,
            15.22659969329834
          ]
        },
        {
          "atom_index": 4553,
          "name": "C",
          "element": "C",
          "coord": [
            8.175000190734863,
            19.12190055847168,
            15.253700256347656
          ]
        },
        {
          "atom_index": 4554,
          "name": "O",
          "element": "O",
          "coord": [
            8.183699607849121,
            19.18950080871582,
            15.355799674987793
          ]
        },
        {
          "atom_index": 4555,
          "name": "CB",
          "element": "C",
          "coord": [
            8.415399551391602,
            19.07699966430664,
            15.199999809265137
          ]
        },
        {
          "atom_index": 4556,
          "name": "CG",
          "element": "C",
          "coord": [
            8.531499862670898,
            18.98189926147461,
            15.215900421142578
          ]
        },
        {
          "atom_index": 4557,
          "name": "CD1",
          "element": "C",
          "coord": [
            8.645600318908691,
            18.996000289916992,
            15.137399673461914
          ]
        },
        {
          "atom_index": 4558,
          "name": "CD2",
          "element": "C",
          "coord": [
            8.525899887084961,
            18.87700080871582,
            15.30739974975586
          ]
        },
        {
          "atom_index": 4559,
          "name": "CE1",
          "element": "C",
          "coord": [
            8.752599716186523,
            18.90679931640625,
            15.149399757385254
          ]
        },
        {
          "atom_index": 4560,
          "name": "CE2",
          "element": "C",
          "coord": [
            8.632200241088867,
            18.787099838256836,
            15.320199966430664
          ]
        },
        {
          "atom_index": 4561,
          "name": "CZ",
          "element": "C",
          "coord": [
            8.745499610900879,
            18.802099227905273,
            15.240799903869629
          ]
        }
      ]
    },
    {
      "id": "B:200",
      "chain": "B",
      "resseq": 200,
      "icode": "",
      "resname": "GLN",
      "hetflag": " ",
      "sasa": 0.0,
      "atoms": [
        {
          "atom_index": 4562,
          "name": "N",
          "element": "N",
          "coord": [
            8.07759952545166,
            19.138900756835938,
            15.16409969329834
          ]
        },
        {
          "atom_index": 4563,
          "name": "CA",
          "element": "C",
          "coord": [
            7.973899841308594,
            19.240999221801758,
            15.184300422668457
          ]
        },
        {
          "atom_index": 4564,
          "name": "C",
          "element": "C",
          "coord": [
            7.8394999504089355,
            19.180599212646484,
            15.22249984741211
          ]
        },
        {
          "atom_index": 4565,
          "name": "O",
          "element": "O",
          "coord": [
            7.75,
            19.251399993896484,
            15.268899917602539
          ]
        },
        {
          "atom_index": 4566,
          "name": "CB",
          "element": "C",
          "coord": [
            7.953000068664551,
            19.325599670410156,
            15.05780029296875
          ]
        },
        {
          "atom_index": 4567,
          "name": "CG",
          "element": "C",
          "coord": [
            8.065299987792969,
            19.422000885009766,
            15.020400047302246
          ]
        },
        {
          "atom_index": 4568,
          "name": "CD",
          "element": "C",
          "coord": [
            8.090299606323242,
            19.527999877929688,
            15.12600040435791
          ]
        },
        {
          "atom_index": 4569,
          "name": "NE2",
          "element": "N",
          "coord": [
            8.194100379943848,
            19.609899520874023,
            15.105199813842773
          ]
        },
        {
          "atom_index": 4570,
          "name": "OE1",
          "element": "O",
          "coord": [
            8.017900466918945,
            19.536399841308594,
            15.225099563598633
          ]
        }
      ]
    },
    {
      "id": "B:201",
      "chain": "B",
      "resseq": 201,
      "icode": "",
      "resname": "SER",
      "hetflag": " ",
      "sasa": 0.0,
      "atoms": [
        {
          "atom_index": 4571,
          "name": "N",
          "element": "N",
          "coord": [
            7.825200080871582,
            19.050199508666992,
            15.202699661254883
          ]
        },
        {
          "atom_index": 4572,
          "name": "CA",
          "element": "C",
          "coord": [
            7.699100017547607,
            18.9822998046875,
            15.231599807739258
          ]
        },
        {
          "atom_index": 4573,
          "name": "C",
          "element": "C",
          "coord": [
            7.662199974060059,
            18.98889923095703,
            15.378899574279785
          ]
        },
        {
          "atom_index": 4574,
          "name": "O",
          "element": "O",
          "coord": [
            7.549799919128418,
            18.957000732421875,
            15.417400360107422
          ]
        },
        {
          "atom_index": 4575,
          "name": "CB",
          "element": "C",
          "coord": [
            7.7052998542785645,
            18.836999893188477,
            15.184300422668457
          ]
        },
        {
          "atom_index": 4576,
          "name": "OG",
          "element": "O",
          "coord": [
            7.816800117492676,
            18.771299362182617,
            15.240500450134277
          ]
        }
      ]
    },
    {
      "id": "B:202",
      "chain": "B",
      "resseq": 202,
      "icode": "",
      "resname": "VAL",
      "hetflag": " ",
      "sasa": 0.0,
      "atoms": [
        {
          "atom_index": 4577,
          "name": "N",
          "element": "N",
          "coord": [
            7.756800174713135,
            19.031999588012695,
            15.461000442504883
          ]
        },
        {
          "atom_index": 4578,
          "name": "CA",
          "element": "C",
          "coord": [
            7.729599952697754,
            19.046300888061523,
            15.602299690246582
          ]
        },
        {
          "atom_index": 4579,
          "name": "C",
          "element": "C",
          "coord": [
            7.621699810028076,
            19.153400421142578,
            15.61970043182373
          ]
        },
        {
          "atom_index": 4580,
          "name": "O",
          "element": "O",
          "coord": [
            7.543499946594238,
            19.149099349975586,
            15.71399974822998
          ]
        },
        {
          "atom_index": 4581,
          "name": "CB",
          "element": "C",
          "coord": [
            7.854899883270264,
            19.090200424194336,
            15.680000305175781
          ]
        },
        {
          "atom_index": 4582,
          "name": "CG1",
          "element": "C",
          "coord": [
            7.900199890136719,
            19.227699279785156,
            15.63230037689209
          ]
        },
        {
          "atom_index": 4583,
          "name": "CG2",
          "element": "C",
          "coord": [
            7.824399948120117,
            19.092100143432617,
            15.830100059509277
          ]
        }
      ]
    },
    {
      "id": "B:203",
      "chain": "B",
      "resseq": 203,
      "icode": "",
      "resname": "ILE",
      "hetflag": " ",
      "sasa": 0.0,
      "atoms": [
        {
          "atom_index": 4584,
          "name": "N",
          "element": "N",
          "coord": [
            7.618500232696533,
            19.250600814819336,
            15.529000282287598
          ]
        },
        {
          "atom_index": 4585,
          "name": "CA",
          "element": "C",
          "coord": [
            7.518400192260742,
            19.357099533081055,
            15.537500381469727
          ]
        },
        {
          "atom_index": 4586,
          "name": "C",
          "element": "C",
          "coord": [
            7.377699851989746,
            19.294099807739258,
            15.531399726867676
          ]
        },
        {
          "atom_index": 4587,
          "name": "O",
          "element": "O",
          "coord": [
            7.2941999435424805,
            19.316600799560547,
            15.619099617004395
          ]
        },
        {
          "atom_index": 4588,
          "name": "CB",
          "element": "C",
          "coord": [
            7.535799980163574,
            19.45800018310547,
            15.42080020904541
          ]
        },
        {
          "atom_index": 4589,
          "name": "CG1",
          "element": "C",
          "coord": [
            7.676799774169922,
            19.519699096679688,
            15.425299644470215
          ]
        },
        {
          "atom_index": 4590,
          "name": "CG2",
          "element": "C",
          "coord": [
            7.428999900817871,
            19.566099166870117,
            15.427900314331055
          ]
        },
        {
          "atom_index": 4591,
          "name": "CD1",
          "element": "C",
          "coord": [
            7.712299823760986,
            19.60140037536621,
            15.301199913024902
          ]
        }
      ]
    },
    {
      "id": "B:204",
      "chain": "B",
      "resseq": 204,
      "icode": "",
      "resname": "GLY",
      "hetflag": " ",
      "sasa": 0.0,
      "atoms": [
        {
          "atom_index": 4592,
          "name": "N",
          "element": "N",
          "coord": [
            7.353799819946289,
            19.214000701904297,
            15.427900314331055
          ]
        },
        {
          "atom_index": 4593,
          "name": "CA",
          "element": "C",
          "coord": [
            7.224999904632568,
            19.149499893188477,
            15.410599708557129
          ]
        },
        {
          "atom_index": 4594,
          "name": "C",
          "element": "C",
          "coord": [
            7.184199810028076,
            19.056499481201172,
            15.523599624633789
          ]
        },
        {
          "atom_index": 4595,
          "name": "O",
          "element": "O",
          "coord": [
            7.0680999755859375,
            19.05699920654297,
            15.565699577331543
          ]
        }
      ]
    },
    {
      "id": "B:205",
      "chain": "B",
      "resseq": 205,
      "icode": "",
      "resname": "ARG",
      "hetflag": " ",
      "sasa": 0.0,
      "atoms": [
        {
          "atom_index": 4596,
          "name": "N",
          "element": "N",
          "coord": [
            7.27839994430542,
            18.976200103759766,
            15.572600364685059
          ]
        },
        {
          "atom_index": 4597,
          "name": "CA",
          "element": "C",
          "coord": [
            7.248700141906738,
            18.883899688720703,
            15.681599617004395
          ]
        },
        {
          "atom_index": 4598,
          "name": "C",
          "element": "C",
          "coord": [
            7.199100017547607,
            18.960899353027344,
            15.803000450134277
          ]
        },
        {
          "atom_index": 4599,
          "name": "O",
          "element": "O",
          "coord": [
            7.09689998626709,
            18.92569923400879,
            15.861599922180176
          ]
        },
        {
          "atom_index": 4600,
          "name": "CB",
          "element": "C",
          "coord": [
            7.372600078582764,
            18.804100036621094,
            15.720800399780273
          ]
        },
        {
          "atom_index": 4601,
          "name": "CG",
          "element": "C",
          "coord": [
            7.41949987411499,
            18.7052001953125,
            15.617400169372559
          ]
        },
        {
          "atom_index": 4602,
          "name": "CD",
          "element": "C",
          "coord": [
            7.54580020904541,
            18.638700485229492,
            15.667499542236328
          ]
        },
        {
          "atom_index": 4603,
          "name": "NE",
          "element": "N",
          "coord": [
            7.6468000411987305,
            18.630399703979492,
            15.562999725341797
          ]
        },
        {
          "atom_index": 4604,
          "name": "CZ",
          "element": "C",
          "coord": [
            7.769499778747559,
            18.67970085144043,
            15.574000358581543
          ]
        },
        {
          "atom_index": 4605,
          "name": "NH1",
          "element": "N",
          "coord": [
            7.806600093841553,
            18.74139976501465,
            15.685099601745605
          ]
        },
        {
          "atom_index": 4606,
          "name": "NH2",
          "element": "N",
          "coord": [
            7.855400085449219,
            18.6658992767334,
            15.474300384521484
          ]
        }
      ]
    },
    {
      "id": "B:206",
      "chain": "B",
      "resseq": 206,
      "icode": "",
      "resname": "GLU",
      "hetflag": " ",
      "sasa": 0.0,
      "atoms": [
        {
          "atom_index": 4607,
          "name": "N",
          "element": "N",
          "coord": [
            7.27239990234375,
            19.06529998779297,
            15.841099739074707
          ]
        },
        {
          "atom_index": 4608,
          "name": "CA",
          "element": "C",
          "coord": [
            7.232999801635742,
            19.146799087524414,
            15.955300331115723
          ]
        },
        {
          "atom_index": 4609,
          "name": "C",
          "element": "C",
          "coord": [
            7.096399784088135,
            19.20599937438965,
            15.927200317382812
          ]
        },
        {
          "atom_index": 4610,
          "name": "O",
          "element": "O",
          "coord": [
            7.00570011138916,
            19.19890022277832,
            16.010000228881836
          ]
        },
        {
          "atom_index": 4611,
          "name": "CB",
          "element": "C",
          "coord": [
            7.331900119781494,
            19.26099967956543,
            15.977899551391602
          ]
        },
        {
          "atom_index": 4612,
          "name": "CG",
          "element": "C",
          "coord": [
            7.4720001220703125,
            19.218299865722656,
            16.0177001953125
          ]
        },
        {
          "atom_index": 4613,
          "name": "CD",
          "element": "C",
          "coord": [
            7.563600063323975,
            19.33690071105957,
            16.04159927368164
          ]
        },
        {
          "atom_index": 4614,
          "name": "OE1",
          "element": "O",
          "coord": [
            7.681300163269043,
            19.315099716186523,
            16.077800750732422
          ]
        },
        {
          "atom_index": 4615,
          "name": "OE2",
          "element": "O",
          "coord": [
            7.517300128936768,
            19.451799392700195,
            16.02389907836914
          ]
        }
      ]
    },
    {
      "id": "B:207",
      "chain": "B",
      "resseq": 207,
      "icode": "",
      "resname": "ALA",
      "hetflag": " ",
      "sasa": 0.0,
      "atoms": [
        {
          "atom_index": 4616,
          "name": "N",
          "element": "N",
          "coord": [
            7.083600044250488,
            19.26420021057129,
            15.80840015411377
          ]
        },
        {
          "atom_index": 4617,
          "name": "CA",
          "element": "C",
          "coord": [
            6.960400104522705,
            19.327899932861328,
            15.764599800109863
          ]
        },
        {
          "atom_index": 4618,
          "name": "C",
          "element": "C",
          "coord": [
            6.843200206756592,
            19.23040008544922,
            15.767200469970703
          ]
        },
        {
          "atom_index": 4619,
          "name": "O",
          "element": "O",
          "coord": [
            6.729000091552734,
            19.26889991760254,
            15.792400360107422
          ]
        },
        {
          "atom_index": 4620,
          "name": "CB",
          "element": "C",
          "coord": [
            6.979000091552734,
            19.383499145507812,
            15.623900413513184
          ]
        }
      ]
    },
    {
      "id": "B:208",
      "chain": "B",
      "resseq": 208,
      "icode": "",
      "resname": "LYS",
      "hetflag": " ",
      "sasa": 0.15825936198234558,
      "atoms": [
        {
          "atom_index": 4621,
          "name": "N",
          "element": "N",
          "coord": [
            6.8719000816345215,
            19.10379981994629,
            15.740699768066406
          ]
        },
        {
          "atom_index": 4622,
          "name": "CA",
          "element": "C",
          "coord": [
            6.7677998542785645,
            19.00279998779297,
            15.739399909973145
          ]
        },
        {
          "atom_index": 4623,
          "name": "C",
          "element": "C",
          "coord": [
            6.722799777984619,
            18.974199295043945,
            15.881799697875977
          ]
        },
        {
          "atom_index": 4624,
          "name": "O",
          "element": "O",
          "coord": [
            6.603000164031982,
            18.97599983215332,
            15.911700248718262
          ]
        },
        {
          "atom_index": 4625,
          "name": "CB",
          "element": "C",
          "coord": [
            6.819699764251709,
            18.875699996948242,
            15.673299789428711
          ]
        },
        {
          "atom_index": 4626,
          "name": "CG",
          "element": "C",
          "coord": [
            6.712100028991699,
            18.77899932861328,
            15.629199981689453
          ]
        },
        {
          "atom_index": 4627,
          "name": "CD",
          "element": "C",
          "coord": [
            6.773499965667725,
            18.66830062866211,
            15.545900344848633
          ]
        },
        {
          "atom_index": 4628,
          "name": "CE",
          "element": "C",
          "coord": [
            6.668300151824951,
            18.58139991760254,
            15.480199813842773
          ]
        },
        {
          "atom_index": 4629,
          "name": "NZ",
          "element": "N",
          "coord": [
            6.731200218200684,
            18.48110008239746,
            15.388899803161621
          ]
        }
      ]
    },
    {
      "id": "B:209",
      "chain": "B",
      "resseq": 209,
      "icode": "",
      "resname": "ALA",
      "hetflag": " ",
      "sasa": 0.03226546198129654,
      "atoms": [
        {
          "atom_index": 4630,
          "name": "N",
          "element": "N",
          "coord": [
            6.818999767303467,
            18.949499130249023,
            15.969900131225586
          ]
        },
        {
          "atom_index": 4631,
          "name": "CA",
          "element": "C",
          "coord": [
            6.788599967956543,
            18.92169952392578,
            16.109899520874023
          ]
        },
        {
          "atom_index": 4632,
          "name": "C",
          "element": "C",
          "coord": [
            6.7204999923706055,
            19.0403995513916,
            16.177900314331055
          ]
        },
        {
          "atom_index": 4633,
          "name": "O",
          "element": "O",
          "coord": [
            6.63040018081665,
            19.023000717163086,
            16.260099411010742
          ]
        },
        {
          "atom_index": 4634,
          "name": "CB",
          "element": "C",
          "coord": [
            6.916200160980225,
            18.886899948120117,
            16.184200286865234
          ]
        }
      ]
    },
    {
      "id": "B:210",
      "chain": "B",
      "resseq": 210,
      "icode": "",
      "resname": "GLN",
      "hetflag": " ",
      "sasa": 0.0,
      "atoms": [
        {
          "atom_index": 4635,
          "name": "N",
          "element": "N",
          "coord": [
            6.763299942016602,
            19.16119956970215,
            16.14240074157715
          ]
        },
        {
          "atom_index": 4636,
          "name": "CA",
          "element": "C",
          "coord": [
            6.708399772644043,
            19.282699584960938,
            16.201799392700195
          ]
        },
        {
          "atom_index": 4637,
          "name": "C",
          "element": "C",
          "coord": [
            6.565199851989746,
            19.316200256347656,
            16.16189956665039
          ]
        },
        {
          "atom_index": 4638,
          "name": "O",
          "element": "O",
          "coord": [
            6.485199928283691,
            19.355600357055664,
            16.246599197387695
          ]
        },
        {
          "atom_index": 4639,
          "name": "CB",
          "element": "C",
          "coord": [
            6.80019998550415,
            19.40089988708496,
            16.170700073242188
          ]
        },
        {
          "atom_index": 4640,
          "name": "CG",
          "element": "C",
          "coord": [
            6.937600135803223,
            19.386999130249023,
            16.234800338745117
          ]
        },
        {
          "atom_index": 4641,
          "name": "CD",
          "element": "C",
          "coord": [
            7.036900043487549,
            19.489599227905273,
            16.18400001525879
          ]
        },
        {
          "atom_index": 4642,
          "name": "NE2",
          "element": "N",
          "coord": [
            7.110099792480469,
            19.55109977722168,
            16.275400161743164
          ]
        },
        {
          "atom_index": 4643,
          "name": "OE1",
          "element": "O",
          "coord": [
            7.048099994659424,
            19.512500762939453,
            16.063499450683594
          ]
        }
      ]
    },
    {
      "id": "B:211",
      "chain": "B",
      "resseq": 211,
      "icode": "",
      "resname": "ILE",
      "hetflag": " ",
      "sasa": 0.0,
      "atoms": [
        {
          "atom_index": 4644,
          "name": "N",
          "element": "N",
          "coord": [
            6.532700061798096,
            19.30190086364746,
            16.034000396728516
          ]
        },
        {
          "atom_index": 4645,
          "name": "CA",
          "element": "C",
          "coord": [
            6.397900104522705,
            19.33300018310547,
            15.988800048828125
          ]
        },
        {
          "atom_index": 4646,
          "name": "C",
          "element": "C",
          "coord": [
            6.302199840545654,
            19.226600646972656,
            16.04330062866211
          ]
        },
        {
          "atom_index": 4647,
          "name": "O",
          "element": "O",
          "coord": [
            6.184100151062012,
            19.253799438476562,
            16.06570053100586
          ]
        },
        {
          "atom_index": 4648,
          "name": "CB",
          "element": "C",
          "coord": [
            6.390699863433838,
            19.34160041809082,
            15.833399772644043
          ]
        },
        {
          "atom_index": 4649,
          "name": "CG1",
          "element": "C",
          "coord": [
            6.255499839782715,
            19.398099899291992,
            15.788900375366211
          ]
        },
        {
          "atom_index": 4650,
          "name": "CG2",
          "element": "C",
          "coord": [
            6.412099838256836,
            19.207399368286133,
            15.772199630737305
          ]
        },
        {
          "atom_index": 4651,
          "name": "CD1",
          "element": "C",
          "coord": [
            6.2316999435424805,
            19.544300079345703,
            15.828800201416016
          ]
        }
      ]
    },
    {
      "id": "B:212",
      "chain": "B",
      "resseq": 212,
      "icode": "",
      "resname": "LEU",
      "hetflag": " ",
      "sasa": 1.224616289138794,
      "atoms": [
        {
          "atom_index": 4652,
          "name": "N",
          "element": "N",
          "coord": [
            6.353600025177002,
            19.106000900268555,
            16.066699981689453
          ]
        },
        {
          "atom_index": 4653,
          "name": "CA",
          "element": "C",
          "coord": [
            6.269899845123291,
            18.999500274658203,
            16.121599197387695
          ]
        },
        {
          "atom_index": 4654,
          "name": "C",
          "element": "C",
          "coord": [
            6.2382001876831055,
            19.029800415039062,
            16.26740074157715
          ]
        },
        {
          "atom_index": 4655,
          "name": "O",
          "element": "O",
          "coord": [
            6.129799842834473,
            18.997699737548828,
            16.315799713134766
          ]
        },
        {
          "atom_index": 4656,
          "name": "CB",
          "element": "C",
          "coord": [
            6.338500022888184,
            18.862600326538086,
            16.10890007019043
          ]
        },
        {
          "atom_index": 4657,
          "name": "CG",
          "element": "C",
          "coord": [
            6.329500198364258,
            18.802600860595703,
            15.967900276184082
          ]
        },
        {
          "atom_index": 4658,
          "name": "CD1",
          "element": "C",
          "coord": [
            6.402500152587891,
            18.669099807739258,
            15.961199760437012
          ]
        },
        {
          "atom_index": 4659,
          "name": "CD2",
          "element": "C",
          "coord": [
            6.182799816131592,
            18.785600662231445,
            15.9306001663208
          ]
        }
      ]
    },
    {
      "id": "B:213",
      "chain": "B",
      "resseq": 213,
      "icode": "",
      "resname": "GLU",
      "hetflag": " ",
      "sasa": 2.090533494949341,
      "atoms": [
        {
          "atom_index": 4660,
          "name": "N",
          "element": "N",
          "coord": [
            6.332099914550781,
            19.0935001373291,
            16.33679962158203
          ]
        },
        {
          "atom_index": 4661,
          "name": "CA",
          "element": "C",
          "coord": [
            6.310800075531006,
            19.128700256347656,
            16.476499557495117
          ]
        },
        {
          "atom_index": 4662,
          "name": "C",
          "element": "C",
          "coord": [
            6.218100070953369,
            19.248600006103516,
            16.489700317382812
          ]
        },
        {
          "atom_index": 4663,
          "name": "O",
          "element": "O",
          "coord": [
            6.140399932861328,
            19.25819969177246,
            16.58489990234375
          ]
        },
        {
          "atom_index": 4664,
          "name": "CB",
          "element": "C",
          "coord": [
            6.4430999755859375,
            19.16200065612793,
            16.544700622558594
          ]
        },
        {
          "atom_index": 4665,
          "name": "CG",
          "element": "C",
          "coord": [
            6.541200160980225,
            19.04759979248047,
            16.54990005493164
          ]
        },
        {
          "atom_index": 4666,
          "name": "CD",
          "element": "C",
          "coord": [
            6.67140007019043,
            19.08769989013672,
            16.61639976501465
          ]
        },
        {
          "atom_index": 4667,
          "name": "OE1",
          "element": "O",
          "coord": [
            6.761199951171875,
            19.001699447631836,
            16.62809944152832
          ]
        },
        {
          "atom_index": 4668,
          "name": "OE2",
          "element": "O",
          "coord": [
            6.684100151062012,
            19.2052001953125,
            16.656999588012695
          ]
        }
      ]
    },
    {
      "id": "B:214",
      "chain": "B",
      "resseq": 214,
      "icode": "",
      "resname": "ALA",
      "hetflag": " ",
      "sasa": 0.0,
      "atoms": [
        {
          "atom_index": 4669,
          "name": "N",
          "element": "N",
          "coord": [
            6.2256999015808105,
            19.339599609375,
            16.393299102783203
          ]
        },
        {
          "atom_index": 4670,
          "name": "CA",
          "element": "C",
          "coord": [
            6.144199848175049,
            19.45989990234375,
            16.396699905395508
          ]
        },
        {
          "atom_index": 4671,
          "name": "C",
          "element": "C",
          "coord": [
            6.005799770355225,
            19.44499969482422,
            16.33370018005371
          ]
        },
        {
          "atom_index": 4672,
          "name": "O",
          "element": "O",
          "coord": [
            5.912700176239014,
            19.516300201416016,
            16.3710994720459
          ]
        },
        {
          "atom_index": 4673,
          "name": "CB",
          "element": "C",
          "coord": [
            6.220200061798096,
            19.575000762939453,
            16.328800201416016
          ]
        }
      ]
    },
    {
      "id": "B:215",
      "chain": "B",
      "resseq": 215,
      "icode": "",
      "resname": "GLU",
      "hetflag": " ",
      "sasa": 0.44141802191734314,
      "atoms": [
        {
          "atom_index": 4674,
          "name": "N",
          "element": "N",
          "coord": [
            5.992099761962891,
            19.35300064086914,
            16.238800048828125
          ]
        },
        {
          "atom_index": 4675,
          "name": "CA",
          "element": "C",
          "coord": [
            5.864999771118164,
            19.334199905395508,
            16.16900062561035
          ]
        },
        {
          "atom_index": 4676,
          "name": "C",
          "element": "C",
          "coord": [
            5.816800117492676,
            19.189199447631836,
            16.16189956665039
          ]
        },
        {
          "atom_index": 4677,
          "name": "O",
          "element": "O",
          "coord": [
            5.706500053405762,
            19.162200927734375,
            16.11370086669922
          ]
        },
        {
          "atom_index": 4678,
          "name": "CB",
          "element": "C",
          "coord": [
            5.876500129699707,
            19.390199661254883,
            16.02669906616211
          ]
        },
        {
          "atom_index": 4679,
          "name": "CG",
          "element": "C",
          "coord": [
            5.905300140380859,
            19.53969955444336,
            16.019500732421875
          ]
        },
        {
          "atom_index": 4680,
          "name": "CD",
          "element": "C",
          "coord": [
            5.784900188446045,
            19.624500274658203,
            16.05579948425293
          ]
        },
        {
          "atom_index": 4681,
          "name": "OE1",
          "element": "O",
          "coord": [
            5.799900054931641,
            19.74810028076172,
            16.0669002532959
          ]
        },
        {
          "atom_index": 4682,
          "name": "OE2",
          "element": "O",
          "coord": [
            5.674799919128418,
            19.567899703979492,
            16.07229995727539
          ]
        }
      ]
    },
    {
      "id": "B:216",
      "chain": "B",
      "resseq": 216,
      "icode": "",
      "resname": "GLY",
      "hetflag": " ",
      "sasa": 3.6487374305725098,
      "atoms": [
        {
          "atom_index": 4683,
          "name": "N",
          "element": "N",
          "coord": [
            5.899799823760986,
            19.096200942993164,
            16.20870018005371
          ]
        },
        {
          "atom_index": 4684,
          "name": "CA",
          "element": "C",
          "coord": [
            5.861999988555908,
            18.955900192260742,
            16.20639991760254
          ]
        },
        {
          "atom_index": 4685,
          "name": "C",
          "element": "C",
          "coord": [
            5.8480000495910645,
            18.89889907836914,
            16.0664005279541
          ]
        },
        {
          "atom_index": 4686,
          "name": "O",
          "element": "O",
          "coord": [
            5.806700229644775,
            18.78380012512207,
            16.04949951171875
          ]
        }
      ]
    },
    {
      "id": "B:217",
      "chain": "B",
      "resseq": 217,
      "icode": "",
      "resname": "GLN",
      "hetflag": " ",
      "sasa": 0.2532149851322174,
      "atoms": [
        {
          "atom_index": 4687,
          "name": "N",
          "element": "N",
          "coord": [
            5.8821001052856445,
            18.97879981994629,
            15.965700149536133
          ]
        },
        {
          "atom_index": 4688,
          "name": "CA",
          "element": "C",
          "coord": [
            5.873300075531006,
            18.933000564575195,
            15.827500343322754
          ]
        },
        {
          "atom_index": 4689,
          "name": "C",
          "element": "C",
          "coord": [
            5.980500221252441,
            18.994400024414062,
            15.738300323486328
          ]
        },
        {
          "atom_index": 4690,
          "name": "O",
          "element": "O",
          "coord": [
            6.043900012969971,
            19.093399047851562,
            15.774100303649902
          ]
        },
        {
          "atom_index": 4691,
          "name": "CB",
          "element": "C",
          "coord": [
            5.735499858856201,
            18.964799880981445,
            15.769200325012207
          ]
        },
        {
          "atom_index": 4692,
          "name": "CG",
          "element": "C",
          "coord": [
            5.693699836730957,
            19.11050033569336,
            15.781399726867676
          ]
        },
        {
          "atom_index": 4693,
          "name": "CD",
          "element": "C",
          "coord": [
            5.571199893951416,
            19.142499923706055,
            15.697699546813965
          ]
        },
        {
          "atom_index": 4694,
          "name": "NE2",
          "element": "N",
          "coord": [
            5.5370001792907715,
            19.052400588989258,
            15.606200218200684
          ]
        },
        {
          "atom_index": 4695,
          "name": "OE1",
          "element": "O",
          "coord": [
            5.508500099182129,
            19.24690055847168,
            15.714400291442871
          ]
        }
      ]
    },
    {
      "id": "B:218",
      "chain": "B",
      "resseq": 218,
      "icode": "",
      "resname": "LEU",
      "hetflag": " ",
      "sasa": 0.0,
      "atoms": [
        {
          "atom_index": 4696,
          "name": "N",
          "element": "N",
          "coord": [
            6.0005998611450195,
            18.933799743652344,
            15.621999740600586
          ]
        },
        {
          "atom_index": 4697,
          "name": "CA",
          "element": "C",
          "coord": [
            6.098100185394287,
            18.982200622558594,
            15.526599884033203
          ]
        },
        {
          "atom_index": 4698,
          "name": "C",
          "element": "C",
          "coord": [
            6.038899898529053,
            19.10460090637207,
            15.458800315856934
          ]
        },
        {
          "atom_index": 4699,
          "name": "O",
          "element": "O",
          "coord": [
            5.917500019073486,
            19.12310028076172,
            15.457500457763672
          ]
        },
        {
          "atom_index": 4700,
          "name": "CB",
          "element": "C",
          "coord": [
            6.129300117492676,
            18.873899459838867,
            15.423500061035156
          ]
        },
        {
          "atom_index": 4701,
          "name": "CG",
          "element": "C",
          "coord": [
            6.197700023651123,
            18.749300003051758,
            15.480199813842773
          ]
        },
        {
          "atom_index": 4702,
          "name": "CD1",
          "element": "C",
          "coord": [
            6.223999977111816,
            18.64929962158203,
            15.3681001663208
          ]
        },
        {
          "atom_index": 4703,
          "name": "CD2",
          "element": "C",
          "coord": [
            6.328000068664551,
            18.789100646972656,
            15.54800033569336
          ]
        }
      ]
    },
    {
      "id": "B:219",
      "chain": "B",
      "resseq": 219,
      "icode": "",
      "resname": "PRO",
      "hetflag": " ",
      "sasa": 0.0,
      "atoms": [
        {
          "atom_index": 4704,
          "name": "N",
          "element": "N",
          "coord": [
            6.124599933624268,
            19.190900802612305,
            15.40250015258789
          ]
        },
        {
          "atom_index": 4705,
          "name": "CA",
          "element": "C",
          "coord": [
            6.079400062561035,
            19.3125,
            15.334799766540527
          ]
        },
        {
          "atom_index": 4706,
          "name": "C",
          "element": "C",
          "coord": [
            6.020199775695801,
            19.28700065612793,
            15.197099685668945
          ]
        },
        {
          "atom_index": 4707,
          "name": "O",
          "element": "O",
          "coord": [
            6.048399925231934,
            19.18589973449707,
            15.134300231933594
          ]
        },
        {
          "atom_index": 4708,
          "name": "CB",
          "element": "C",
          "coord": [
            6.206600189208984,
            19.39579963684082,
            15.327899932861328
          ]
        },
        {
          "atom_index": 4709,
          "name": "CG",
          "element": "C",
          "coord": [
            6.310400009155273,
            19.29129981994629,
            15.3056001663208
          ]
        },
        {
          "atom_index": 4710,
          "name": "CD",
          "element": "C",
          "coord": [
            6.2718000411987305,
            19.184999465942383,
            15.406000137329102
          ]
        }
      ]
    },
    {
      "id": "B:220",
      "chain": "B",
      "resseq": 220,
      "icode": "",
      "resname": "ASP",
      "hetflag": " ",
      "sasa": 0.0,
      "atoms": [
        {
          "atom_index": 4711,
          "name": "N",
          "element": "N",
          "coord": [
            5.937399864196777,
            19.37980079650879,
            15.150899887084961
          ]
        },
        {
          "atom_index": 4712,
          "name": "CA",
          "element": "C",
          "coord": [
            5.875800132751465,
            19.368900299072266,
            15.01930046081543
          ]
        },
        {
          "atom_index": 4713,
          "name": "C",
          "element": "C",
          "coord": [
            5.973800182342529,
            19.415000915527344,
            14.91100025177002
          ]
        },
        {
          "atom_index": 4714,
          "name": "O",
          "element": "O",
          "coord": [
            5.971799850463867,
            19.366199493408203,
            14.798100471496582
          ]
        },
        {
          "atom_index": 4715,
          "name": "CB",
          "element": "C",
          "coord": [
            5.748799800872803,
            19.453800201416016,
            15.014300346374512
          ]
        },
        {
          "atom_index": 4716,
          "name": "CG",
          "element": "C",
          "coord": [
            5.6392998695373535,
            19.399799346923828,
            15.104399681091309
          ]
        },
        {
          "atom_index": 4717,
          "name": "OD1",
          "element": "O",
          "coord": [
            5.586299896240234,
            19.2903995513916,
            15.074700355529785
          ]
        },
        {
          "atom_index": 4718,
          "name": "OD2",
          "element": "O",
          "coord": [
            5.606599807739258,
            19.466100692749023,
            15.204899787902832
          ]
        }
      ]
    },
    {
      "id": "B:221",
      "chain": "B",
      "resseq": 221,
      "icode": "",
      "resname": "VAL",
      "hetflag": " ",
      "sasa": 0.0,
      "atoms": [
        {
          "atom_index": 4719,
          "name": "N",
          "element": "N",
          "coord": [
            6.060100078582764,
            19.50950050354004,
            14.946100234985352
          ]
        },
        {
          "atom_index": 4720,
          "name": "CA",
          "element": "C",
          "coord": [
            6.157599925994873,
            19.559499740600586,
            14.850899696350098
          ]
        },
        {
          "atom_index": 4721,
          "name": "C",
          "element": "C",
          "coord": [
            6.287099838256836,
            19.60580062866211,
            14.917900085449219
          ]
        },
        {
          "atom_index": 4722,
          "name": "O",
          "element": "O",
          "coord": [
            6.285299777984619,
            19.666000366210938,
            15.024999618530273
          ]
        },
        {
          "atom_index": 4723,
          "name": "CB",
          "element": "C",
          "coord": [
            6.100900173187256,
            19.678800582885742,
            14.769700050354004
          ]
        },
        {
          "atom_index": 4724,
          "name": "CG1",
          "element": "C",
          "coord": [
            6.193699836730957,
            19.7106990814209,
            14.65410041809082
          ]
        },
        {
          "atom_index": 4725,
          "name": "CG2",
          "element": "C",
          "coord": [
            5.9608001708984375,
            19.647499084472656,
            14.720000267028809
          ]
        }
      ]
    },
    {
      "id": "B:222",
      "chain": "B",
      "resseq": 222,
      "icode": "",
      "resname": "ILE",
      "hetflag": " ",
      "sasa": 0.0,
      "atoms": [
        {
          "atom_index": 4726,
          "name": "N",
          "element": "N",
          "coord": [
            6.399499893188477,
            19.57469940185547,
            14.854499816894531
          ]
        },
        {
          "atom_index": 4727,
          "name": "CA",
          "element": "C",
          "coord": [
            6.529699802398682,
            19.618099212646484,
            14.90310001373291
          ]
        },
        {
          "atom_index": 4728,
          "name": "C",
          "element": "C",
          "coord": [
            6.585100173950195,
            19.7052001953125,
            14.789600372314453
          ]
        },
        {
          "atom_index": 4729,
          "name": "O",
          "element": "O",
          "coord": [
            6.585100173950195,
            19.665300369262695,
            14.67300033569336
          ]
        },
        {
          "atom_index": 4730,
          "name": "CB",
          "element": "C",
          "coord": [
            6.623499870300293,
            19.498899459838867,
            14.932000160217285
          ]
        },
        {
          "atom_index": 4731,
          "name": "CG1",
          "element": "C",
          "coord": [
            6.569399833679199,
            19.41860008239746,
            15.050800323486328
          ]
        },
        {
          "atom_index": 4732,
          "name": "CG2",
          "element": "C",
          "coord": [
            6.764999866485596,
            19.54960060119629,
            14.964799880981445
          ]
        },
        {
          "atom_index": 4733,
          "name": "CD1",
          "element": "C",
          "coord": [
            6.654699802398682,
            19.30030059814453,
            15.088600158691406
          ]
        }
      ]
    },
    {
      "id": "B:223",
      "chain": "B",
      "resseq": 223,
      "icode": "",
      "resname": "VAL",
      "hetflag": " ",
      "sasa": 0.0,
      "atoms": [
        {
          "atom_index": 4734,
          "name": "N",
          "element": "N",
          "coord": [
            6.6280999183654785,
            19.825599670410156,
            14.82450008392334
          ]
        },
        {
          "atom_index": 4735,
          "name": "CA",
          "element": "C",
          "coord": [
            6.679900169372559,
            19.920900344848633,
            14.727299690246582
          ]
        },
        {
          "atom_index": 4736,
          "name": "C",
          "element": "C",
          "coord": [
            6.822199821472168,
            19.96190071105957,
            14.762399673461914
          ]
        },
        {
          "atom_index": 4737,
          "name": "O",
          "element": "O",
          "coord": [
            6.85099983215332,
            19.9955997467041,
            14.876700401306152
          ]
        },
        {
          "atom_index": 4738,
          "name": "CB",
          "element": "C",
          "coord": [
            6.591800212860107,
            20.04789924621582,
            14.724200248718262
          ]
        },
        {
          "atom_index": 4739,
          "name": "CG1",
          "element": "C",
          "coord": [
            6.633500099182129,
            20.138399124145508,
            14.610400199890137
          ]
        },
        {
          "atom_index": 4740,
          "name": "CG2",
          "element": "C",
          "coord": [
            6.446100234985352,
            20.00860023498535,
            14.710599899291992
          ]
        }
      ]
    },
    {
      "id": "B:224",
      "chain": "B",
      "resseq": 224,
      "icode": "",
      "resname": "ALA",
      "hetflag": " ",
      "sasa": 0.0,
      "atoms": [
        {
          "atom_index": 4741,
          "name": "N",
          "element": "N",
          "coord": [
            6.910900115966797,
            19.9591007232666,
            14.663700103759766
          ]
        },
        {
          "atom_index": 4742,
          "name": "CA",
          "element": "C",
          "coord": [
            7.049600124359131,
            19.997400283813477,
            14.686300277709961
          ]
        },
        {
          "atom_index": 4743,
          "name": "C",
          "element": "C",
          "coord": [
            7.108399868011475,
            20.05970001220703,
            14.560700416564941
          ]
        },
        {
          "atom_index": 4744,
          "name": "O",
          "element": "O",
          "coord": [
            7.077499866485596,
            20.016300201416016,
            14.449299812316895
          ]
        },
        {
          "atom_index": 4745,
          "name": "CB",
          "element": "C",
          "coord": [
            7.132599830627441,
            19.87470054626465,
            14.728099822998047
          ]
        }
      ]
    },
    {
      "id": "B:225",
      "chain": "B",
      "resseq": 225,
      "icode": "",
      "resname": "CYS",
      "hetflag": " ",
      "sasa": 0.0,
      "atoms": [
        {
          "atom_index": 4746,
          "name": "N",
          "element": "N",
          "coord": [
            7.192299842834473,
            20.161500930786133,
            14.578200340270996
          ]
        },
        {
          "atom_index": 4747,
          "name": "CA",
          "element": "C",
          "coord": [
            7.254899978637695,
            20.225500106811523,
            14.462900161743164
          ]
        },
        {
          "atom_index": 4748,
          "name": "C",
          "element": "C",
          "coord": [
            7.356500148773193,
            20.128000259399414,
            14.40530014038086
          ]
        },
        {
          "atom_index": 4749,
          "name": "O",
          "element": "O",
          "coord": [
            7.40339994430542,
            20.03689956665039,
            14.474200248718262
          ]
        },
        {
          "atom_index": 4750,
          "name": "CB",
          "element": "C",
          "coord": [
            7.322800159454346,
            20.35740089416504,
            14.50220012664795
          ]
        },
        {
          "atom_index": 4751,
          "name": "SG",
          "element": "S",
          "coord": [
            7.465400218963623,
            20.343700408935547,
            14.612700462341309
          ]
        }
      ]
    },
    {
      "id": "B:226",
      "chain": "B",
      "resseq": 226,
      "icode": "",
      "resname": "VAL",
      "hetflag": " ",
      "sasa": 0.0,
      "atoms": [
        {
          "atom_index": 4752,
          "name": "N",
          "element": "N",
          "coord": [
            7.388999938964844,
            20.146299362182617,
            14.278300285339355
          ]
        },
        {
          "atom_index": 4753,
          "name": "CA",
          "element": "C",
          "coord": [
            7.480899810791016,
            20.05780029296875,
            14.21150016784668
          ]
        },
        {
          "atom_index": 4754,
          "name": "C",
          "element": "C",
          "coord": [
            7.593100070953369,
            20.12660026550293,
            14.133600234985352
          ]
        },
        {
          "atom_index": 4755,
          "name": "O",
          "element": "O",
          "coord": [
            7.569399833679199,
            20.19300079345703,
            14.03320026397705
          ]
        },
        {
          "atom_index": 4756,
          "name": "CB",
          "element": "C",
          "coord": [
            7.403800010681152,
            19.964399337768555,
            14.115500450134277
          ]
        },
        {
          "atom_index": 4757,
          "name": "CG1",
          "element": "C",
          "coord": [
            7.4994001388549805,
            19.869699478149414,
            14.045599937438965
          ]
        },
        {
          "atom_index": 4758,
          "name": "CG2",
          "element": "C",
          "coord": [
            7.299099922180176,
            19.88520050048828,
            14.19320011138916
          ]
        }
      ]
    },
    {
      "id": "B:227",
      "chain": "B",
      "resseq": 227,
      "icode": "",
      "resname": "GLY",
      "hetflag": " ",
      "sasa": 0.0,
      "atoms": [
        {
          "atom_index": 4759,
          "name": "N",
          "element": "N",
          "coord": [
            7.71560001373291,
            20.1112003326416,
            14.182600021362305
          ]
        },
        {
          "atom_index": 4760,
          "name": "CA",
          "element": "C",
          "coord": [
            7.831600189208984,
            20.1648006439209,
            14.11359977722168
          ]
        },
        {
          "atom_index": 4761,
          "name": "C",
          "element": "C",
          "coord": [
            7.884099960327148,
            20.03849983215332,
            14.047800064086914
          ]
        },
        {
          "atom_index": 4762,
          "name": "O",
          "element": "O",
          "coord": [
            7.835599899291992,
            19.997499465942383,
            13.941800117492676
          ]
        }
      ]
    },
    {
      "id": "B:228",
      "chain": "B",
      "resseq": 228,
      "icode": "",
      "resname": "GLY",
      "hetflag": " ",
      "sasa": 0.0,
      "atoms": [
        {
          "atom_index": 4763,
          "name": "N",
          "element": "N",
          "coord": [
            7.981400012969971,
            19.974899291992188,
            14.111800193786621
          ]
        },
        {
          "atom_index": 4764,
          "name": "CA",
          "element": "C",
          "coord": [
            8.032600402832031,
            19.84910011291504,
            14.060799598693848
          ]
        },
        {
          "atom_index": 4765,
          "name": "C",
          "element": "C",
          "coord": [
            7.929299831390381,
            19.745399475097656,
            14.104100227355957
          ]
        },
        {
          "atom_index": 4766,
          "name": "O",
          "element": "O",
          "coord": [
            7.909800052642822,
            19.643699645996094,
            14.038100242614746
          ]
        }
      ]
    },
    {
      "id": "B:229",
      "chain": "B",
      "resseq": 229,
      "icode": "",
      "resname": "GLY",
      "hetflag": " ",
      "sasa": 0.0,
      "atoms": [
        {
          "atom_index": 4767,
          "name": "N",
          "element": "N",
          "coord": [
            7.863399982452393,
            19.771499633789062,
            14.21679973602295
          ]
        },
        {
          "atom_index": 4768,
          "name": "CA",
          "element": "C",
          "coord": [
            7.760499954223633,
            19.68120002746582,
            14.263999938964844
          ]
        },
        {
          "atom_index": 4769,
          "name": "C",
          "element": "C",
          "coord": [
            7.7835001945495605,
            19.60919952392578,
            14.395000457763672
          ]
        },
        {
          "atom_index": 4770,
          "name": "O",
          "element": "O",
          "coord": [
            7.704999923706055,
            19.521299362182617,
            14.430800437927246
          ]
        }
      ]
    },
    {
      "id": "B:230",
      "chain": "B",
      "resseq": 230,
      "icode": "",
      "resname": "SER",
      "hetflag": " ",
      "sasa": 0.0,
      "atoms": [
        {
          "atom_index": 4771,
          "name": "N",
          "element": "N",
          "coord": [
            7.88700008392334,
            19.64780044555664,
            14.468799591064453
          ]
        },
        {
          "atom_index": 4772,
          "name": "CA",
          "element": "C",
          "coord": [
            7.918099880218506,
            19.57990074157715,
            14.593400001525879
          ]
        },
        {
          "atom_index": 4773,
          "name": "C",
          "element": "C",
          "coord": [
            7.823299884796143,
            19.60070037841797,
            14.711099624633789
          ]
        },
        {
          "atom_index": 4774,
          "name": "O",
          "element": "O",
          "coord": [
            7.790999889373779,
            19.50320053100586,
            14.779399871826172
          ]
        },
        {
          "atom_index": 4775,
          "name": "CB",
          "element": "C",
          "coord": [
            8.06309986114502,
            19.609500885009766,
            14.637100219726562
          ]
        },
        {
          "atom_index": 4776,
          "name": "OG",
          "element": "O",
          "coord": [
            8.07919979095459,
            19.740400314331055,
            14.68970012664795
          ]
        }
      ]
    },
    {
      "id": "B:231",
      "chain": "B",
      "resseq": 231,
      "icode": "",
      "resname": "ASN",
      "hetflag": " ",
      "sasa": 0.0,
      "atoms": [
        {
          "atom_index": 4777,
          "name": "N",
          "element": "N",
          "coord": [
            7.7789998054504395,
            19.72369956970215,
            14.737700462341309
          ]
        },
        {
          "atom_index": 4778,
          "name": "CA",
          "element": "C",
          "coord": [
            7.6894001960754395,
            19.742000579833984,
            14.851300239562988
          ]
        },
        {
          "atom_index": 4779,
          "name": "C",
          "element": "C",
          "coord": [
            7.553299903869629,
            19.678499221801758,
            14.816699981689453
          ]
        },
        {
          "atom_index": 4780,
          "name": "O",
          "element": "O",
          "coord": [
            7.483500003814697,
            19.6299991607666,
            14.904899597167969
          ]
        },
        {
          "atom_index": 4781,
          "name": "CB",
          "element": "C",
          "coord": [
            7.676599979400635,
            19.891300201416016,
            14.890700340270996
          ]
        },
        {
          "atom_index": 4782,
          "name": "CG",
          "element": "C",
          "coord": [
            7.566999912261963,
            19.965999603271484,
            14.81350040435791
          ]
        },
        {
          "atom_index": 4783,
          "name": "ND2",
          "element": "N",
          "coord": [
            7.606100082397461,
            20.035900115966797,
            14.706299781799316
          ]
        },
        {
          "atom_index": 4784,
          "name": "OD1",
          "element": "O",
          "coord": [
            7.4492998123168945,
            19.961299896240234,
            14.850600242614746
          ]
        }
      ]
    },
    {
      "id": "B:232",
      "chain": "B",
      "resseq": 232,
      "icode": "",
      "resname": "ALA",
      "hetflag": " ",
      "sasa": 0.0,
      "atoms": [
        {
          "atom_index": 4785,
          "name": "N",
          "element": "N",
          "coord": [
            7.518799781799316,
            19.674699783325195,
            14.688300132751465
          ]
        },
        {
          "atom_index": 4786,
          "name": "CA",
          "element": "C",
          "coord": [
            7.391900062561035,
            19.613800048828125,
            14.645899772644043
          ]
        },
        {
          "atom_index": 4787,
          "name": "C",
          "element": "C",
          "coord": [
            7.399199962615967,
            19.461200714111328,
            14.65369987487793
          ]
        },
        {
          "atom_index": 4788,
          "name": "O",
          "element": "O",
          "coord": [
            7.307300090789795,
            19.397199630737305,
            14.703300476074219
          ]
        },
        {
          "atom_index": 4789,
          "name": "CB",
          "element": "C",
          "coord": [
            7.355800151824951,
            19.65719985961914,
            14.503100395202637
          ]
        }
      ]
    },
    {
      "id": "B:233",
      "chain": "B",
      "resseq": 233,
      "icode": "",
      "resname": "MET",
      "hetflag": " ",
      "sasa": 0.0,
      "atoms": [
        {
          "atom_index": 4790,
          "name": "N",
          "element": "N",
          "coord": [
            7.507199764251709,
            19.40169906616211,
            14.603899955749512
          ]
        },
        {
          "atom_index": 4791,
          "name": "CA",
          "element": "C",
          "coord": [
            7.518400192260742,
            19.256900787353516,
            14.612899780273438
          ]
        },
        {
          "atom_index": 4792,
          "name": "C",
          "element": "C",
          "coord": [
            7.522900104522705,
            19.219600677490234,
            14.760000228881836
          ]
        },
        {
          "atom_index": 4793,
          "name": "O",
          "element": "O",
          "coord": [
            7.466400146484375,
            19.117799758911133,
            14.801400184631348
          ]
        },
        {
          "atom_index": 4794,
          "name": "CB",
          "element": "C",
          "coord": [
            7.645299911499023,
            19.204700469970703,
            14.545100212097168
          ]
        },
        {
          "atom_index": 4795,
          "name": "CG",
          "element": "C",
          "coord": [
            7.634900093078613,
            19.184099197387695,
            14.3951997756958
          ]
        },
        {
          "atom_index": 4796,
          "name": "SD",
          "element": "S",
          "coord": [
            7.48390007019043,
            19.099599838256836,
            14.346099853515625
          ]
        },
        {
          "atom_index": 4797,
          "name": "CE",
          "element": "C",
          "coord": [
            7.472700119018555,
            18.965599060058594,
            14.470399856567383
          ]
        }
      ]
    },
    {
      "id": "B:234",
      "chain": "B",
      "resseq": 234,
      "icode": "",
      "resname": "GLY",
      "hetflag": " ",
      "sasa": 0.0,
      "atoms": [
        {
          "atom_index": 4798,
          "name": "N",
          "element": "N",
          "coord": [
            7.590400218963623,
            19.303199768066406,
            14.838399887084961
          ]
        },
        {
          "atom_index": 4799,
          "name": "CA",
          "element": "C",
          "coord": [
            7.604300022125244,
            19.277799606323242,
            14.98069953918457
          ]
        },
        {
          "atom_index": 4800,
          "name": "C",
          "element": "C",
          "coord": [
            7.473499774932861,
            19.258399963378906,
            15.055100440979004
          ]
        },
        {
          "atom_index": 4801,
          "name": "O",
          "element": "O",
          "coord": [
            7.460700035095215,
            19.16819953918457,
            15.13860034942627
          ]
        }
      ]
    },
    {
      "id": "B:235",
      "chain": "B",
      "resseq": 235,
      "icode": "",
      "resname": "ILE",
      "hetflag": " ",
      "sasa": 0.0,
      "atoms": [
        {
          "atom_index": 4802,
          "name": "N",
          "element": "N",
          "coord": [
            7.376100063323975,
            19.343599319458008,
            15.024900436401367
          ]
        },
        {
          "atom_index": 4803,
          "name": "CA",
          "element": "C",
          "coord": [
            7.24560022354126,
            19.337400436401367,
            15.089699745178223
          ]
        },
        {
          "atom_index": 4804,
          "name": "C",
          "element": "C",
          "coord": [
            7.144999980926514,
            19.252599716186523,
            15.010299682617188
          ]
        },
        {
          "atom_index": 4805,
          "name": "O",
          "element": "O",
          "coord": [
            7.0467000007629395,
            19.20490074157715,
            15.066200256347656
          ]
        },
        {
          "atom_index": 4806,
          "name": "CB",
          "element": "C",
          "coord": [
            7.189700126647949,
            19.481800079345703,
            15.11299991607666
          ]
        },
        {
          "atom_index": 4807,
          "name": "CG1",
          "element": "C",
          "coord": [
            7.068600177764893,
            19.4768009185791,
            15.206600189208984
          ]
        },
        {
          "atom_index": 4808,
          "name": "CG2",
          "element": "C",
          "coord": [
            7.152500152587891,
            19.545900344848633,
            14.9798002243042
          ]
        },
        {
          "atom_index": 4809,
          "name": "CD1",
          "element": "C",
          "coord": [
            7.026100158691406,
            19.611900329589844,
            15.26200008392334
          ]
        }
      ]
    },
    {
      "id": "B:236",
      "chain": "B",
      "resseq": 236,
      "icode": "",
      "resname": "PHE",
      "hetflag": " ",
      "sasa": 0.0,
      "atoms": [
        {
          "atom_index": 4810,
          "name": "N",
          "element": "N",
          "coord": [
            7.170499801635742,
            19.23270034790039,
            14.88070011138916
          ]
        },
        {
          "atom_index": 4811,
          "name": "CA",
          "element": "C",
          "coord": [
            7.0817999839782715,
            19.15290069580078,
            14.795900344848633
          ]
        },
        {
          "atom_index": 4812,
          "name": "C",
          "element": "C",
          "coord": [
            7.103099822998047,
            19.003700256347656,
            14.820699691772461
          ]
        },
        {
          "atom_index": 4813,
          "name": "O",
          "element": "O",
          "coord": [
            7.008900165557861,
            18.929100036621094,
            14.847000122070312
          ]
        },
        {
          "atom_index": 4814,
          "name": "CB",
          "element": "C",
          "coord": [
            7.110400199890137,
            19.1737003326416,
            14.645700454711914
          ]
        },
        {
          "atom_index": 4815,
          "name": "CG",
          "element": "C",
          "coord": [
            7.051599979400635,
            19.298999786376953,
            14.585200309753418
          ]
        },
        {
          "atom_index": 4816,
          "name": "CD1",
          "element": "C",
          "coord": [
            6.98390007019043,
            19.393299102783203,
            14.662199974060059
          ]
        },
        {
          "atom_index": 4817,
          "name": "CD2",
          "element": "C",
          "coord": [
            7.0665998458862305,
            19.322099685668945,
            14.448399543762207
          ]
        },
        {
          "atom_index": 4818,
          "name": "CE1",
          "element": "C",
          "coord": [
            6.932000160217285,
            19.509300231933594,
            14.603699684143066
          ]
        },
        {
          "atom_index": 4819,
          "name": "CE2",
          "element": "C",
          "coord": [
            7.015500068664551,
            19.43709945678711,
            14.388799667358398
          ]
        },
        {
          "atom_index": 4820,
          "name": "CZ",
          "element": "C",
          "coord": [
            6.947800159454346,
            19.531200408935547,
            14.466699600219727
          ]
        }
      ]
    },
    {
      "id": "B:237",
      "chain": "B",
      "resseq": 237,
      "icode": "",
      "resname": "TYR",
      "hetflag": " ",
      "sasa": 0.0,
      "atoms": [
        {
          "atom_index": 4821,
          "name": "N",
          "element": "N",
          "coord": [
            7.228400230407715,
            18.961000442504883,
            14.810600280761719
          ]
        },
        {
          "atom_index": 4822,
          "name": "CA",
          "element": "C",
          "coord": [
            7.26140022277832,
            18.820199966430664,
            14.82229995727539
          ]
        },
        {
          "atom_index": 4823,
          "name": "C",
          "element": "C",
          "coord": [
            7.178899765014648,
            18.73590087890625,
            14.918700218200684
          ]
        },
        {
          "atom_index": 4824,
          "name": "O",
          "element": "O",
          "coord": [
            7.107800006866455,
            18.645200729370117,
            14.87600040435791
          ]
        },
        {
          "atom_index": 4825,
          "name": "CB",
          "element": "C",
          "coord": [
            7.410200119018555,
            18.801799774169922,
            14.85219955444336
          ]
        },
        {
          "atom_index": 4826,
          "name": "CG",
          "element": "C",
          "coord": [
            7.460299968719482,
            18.666900634765625,
            14.806500434875488
          ]
        },
        {
          "atom_index": 4827,
          "name": "CD1",
          "element": "C",
          "coord": [
            7.467400074005127,
            18.635900497436523,
            14.670900344848633
          ]
        },
        {
          "atom_index": 4828,
          "name": "CD2",
          "element": "C",
          "coord": [
            7.499899864196777,
            18.570100784301758,
            14.898300170898438
          ]
        },
        {
          "atom_index": 4829,
          "name": "CE1",
          "element": "C",
          "coord": [
            7.513199806213379,
            18.512100219726562,
            14.6274995803833
          ]
        },
        {
          "atom_index": 4830,
          "name": "CE2",
          "element": "C",
          "coord": [
            7.545599937438965,
            18.445499420166016,
            14.856200218200684
          ]
        },
        {
          "atom_index": 4831,
          "name": "CZ",
          "element": "C",
          "coord": [
            7.552299976348877,
            18.417499542236328,
            14.720800399780273
          ]
        },
        {
          "atom_index": 4832,
          "name": "OH",
          "element": "O",
          "coord": [
            7.599299907684326,
            18.295400619506836,
            14.67770004272461
          ]
        }
      ]
    },
    {
      "id": "B:238",
      "chain": "B",
      "resseq": 238,
      "icode": "",
      "resname": "PRO",
      "hetflag": " ",
      "sasa": 0.0,
      "atoms": [
        {
          "atom_index": 4833,
          "name": "N",
          "element": "N",
          "coord": [
            7.185200214385986,
            18.76490020751953,
            15.049400329589844
          ]
        },
        {
          "atom_index": 4834,
          "name": "CA",
          "element": "C",
          "coord": [
            7.107900142669678,
            18.685699462890625,
            15.145400047302246
          ]
        },
        {
          "atom_index": 4835,
          "name": "C",
          "element": "C",
          "coord": [
            6.956600189208984,
            18.678300857543945,
            15.120499610900879
          ]
        },
        {
          "atom_index": 4836,
          "name": "O",
          "element": "O",
          "coord": [
            6.886300086975098,
            18.605100631713867,
            15.189900398254395
          ]
        },
        {
          "atom_index": 4837,
          "name": "CB",
          "element": "C",
          "coord": [
            7.140600204467773,
            18.75279998779297,
            15.27929973602295
          ]
        },
        {
          "atom_index": 4838,
          "name": "CG",
          "element": "C",
          "coord": [
            7.2769999504089355,
            18.806299209594727,
            15.257499694824219
          ]
        },
        {
          "atom_index": 4839,
          "name": "CD",
          "element": "C",
          "coord": [
            7.2657999992370605,
            18.865999221801758,
            15.11970043182373
          ]
        }
      ]
    },
    {
      "id": "B:239",
      "chain": "B",
      "resseq": 239,
      "icode": "",
      "resname": "PHE",
      "hetflag": " ",
      "sasa": 0.0,
      "atoms": [
        {
          "atom_index": 4840,
          "name": "N",
          "element": "N",
          "coord": [
            6.9070000648498535,
            18.752700805664062,
            15.022100448608398
          ]
        },
        {
          "atom_index": 4841,
          "name": "CA",
          "element": "C",
          "coord": [
            6.763599872589111,
            18.754499435424805,
            14.992799758911133
          ]
        },
        {
          "atom_index": 4842,
          "name": "C",
          "element": "C",
          "coord": [
            6.7291998863220215,
            18.69580078125,
            14.856200218200684
          ]
        },
        {
          "atom_index": 4843,
          "name": "O",
          "element": "O",
          "coord": [
            6.611800193786621,
            18.6830997467041,
            14.821399688720703
          ]
        },
        {
          "atom_index": 4844,
          "name": "CB",
          "element": "C",
          "coord": [
            6.711400032043457,
            18.8981990814209,
            14.997900009155273
          ]
        },
        {
          "atom_index": 4845,
          "name": "CG",
          "element": "C",
          "coord": [
            6.71619987487793,
            18.960599899291992,
            15.134300231933594
          ]
        },
        {
          "atom_index": 4846,
          "name": "CD1",
          "element": "C",
          "coord": [
            6.611999988555908,
            18.941600799560547,
            15.224599838256836
          ]
        },
        {
          "atom_index": 4847,
          "name": "CD2",
          "element": "C",
          "coord": [
            6.823299884796143,
            19.041099548339844,
            15.17140007019043
          ]
        },
        {
          "atom_index": 4848,
          "name": "CE1",
          "element": "C",
          "coord": [
            6.613999843597412,
            19.00279998779297,
            15.350799560546875
          ]
        },
        {
          "atom_index": 4849,
          "name": "CE2",
          "element": "C",
          "coord": [
            6.826600074768066,
            19.102699279785156,
            15.296799659729004
          ]
        },
        {
          "atom_index": 4850,
          "name": "CZ",
          "element": "C",
          "coord": [
            6.72130012512207,
            19.08340072631836,
            15.386699676513672
          ]
        }
      ]
    },
    {
      "id": "B:240",
      "chain": "B",
      "resseq": 240,
      "icode": "",
      "resname": "VAL",
      "hetflag": " ",
      "sasa": 0.0,
      "atoms": [
        {
          "atom_index": 4851,
          "name": "N",
          "element": "N",
          "coord": [
            6.831399917602539,
            18.661699295043945,
            14.778400421142578
          ]
        },
        {
          "atom_index": 4852,
          "name": "CA",
          "element": "C",
          "coord": [
            6.811200141906738,
            18.606599807739258,
            14.64490032196045
          ]
        },
        {
          "atom_index": 4853,
          "name": "C",
          "element": "C",
          "coord": [
            6.717199802398682,
            18.486099243164062,
            14.63949966430664
          ]
        },
        {
          "atom_index": 4854,
          "name": "O",
          "element": "O",
          "coord": [
            6.6381001472473145,
            18.472999572753906,
            14.546299934387207
          ]
        },
        {
          "atom_index": 4855,
          "name": "CB",
          "element": "C",
          "coord": [
            6.946499824523926,
            18.568199157714844,
            14.580599784851074
          ]
        },
        {
          "atom_index": 4856,
          "name": "CG1",
          "element": "C",
          "coord": [
            6.923500061035156,
            18.493499755859375,
            14.450900077819824
          ]
        },
        {
          "atom_index": 4857,
          "name": "CG2",
          "element": "C",
          "coord": [
            7.028200149536133,
            18.69339942932129,
            14.555000305175781
          ]
        }
      ]
    },
    {
      "id": "B:241",
      "chain": "B",
      "resseq": 241,
      "icode": "",
      "resname": "ASN",
      "hetflag": " ",
      "sasa": 2.8402602672576904,
      "atoms": [
        {
          "atom_index": 4858,
          "name": "N",
          "element": "N",
          "coord": [
            6.724899768829346,
            18.398500442504883,
            14.738800048828125
          ]
        },
        {
          "atom_index": 4859,
          "name": "CA",
          "element": "C",
          "coord": [
            6.639100074768066,
            18.28070068359375,
            14.739800453186035
          ]
        },
        {
          "atom_index": 4860,
          "name": "C",
          "element": "C",
          "coord": [
            6.501800060272217,
            18.305099487304688,
            14.802000045776367
          ]
        },
        {
          "atom_index": 4861,
          "name": "O",
          "element": "O",
          "coord": [
            6.417799949645996,
            18.21540069580078,
            14.805500030517578
          ]
        },
        {
          "atom_index": 4862,
          "name": "CB",
          "element": "C",
          "coord": [
            6.7104997634887695,
            18.165700912475586,
            14.81029987335205
          ]
        },
        {
          "atom_index": 4863,
          "name": "CG",
          "element": "C",
          "coord": [
            6.827700138092041,
            18.113000869750977,
            14.729700088500977
          ]
        },
        {
          "atom_index": 4864,
          "name": "ND2",
          "element": "N",
          "coord": [
            6.824100017547607,
            18.135299682617188,
            14.598799705505371
          ]
        },
        {
          "atom_index": 4865,
          "name": "OD1",
          "element": "O",
          "coord": [
            6.920100212097168,
            18.052099227905273,
            14.784199714660645
          ]
        }
      ]
    },
    {
      "id": "B:242",
      "chain": "B",
      "resseq": 242,
      "icode": "",
      "resname": "ASP",
      "hetflag": " ",
      "sasa": 0.5360075831413269,
      "atoms": [
        {
          "atom_index": 4866,
          "name": "N",
          "element": "N",
          "coord": [
            6.4791998863220215,
            18.42609977722168,
            14.85159969329834
          ]
        },
        {
          "atom_index": 4867,
          "name": "CA",
          "element": "C",
          "coord": [
            6.3495001792907715,
            18.460899353027344,
            14.909099578857422
          ]
        },
        {
          "atom_index": 4868,
          "name": "C",
          "element": "C",
          "coord": [
            6.271100044250488,
            18.525999069213867,
            14.795599937438965
          ]
        },
        {
          "atom_index": 4869,
          "name": "O",
          "element": "O",
          "coord": [
            6.260799884796143,
            18.648300170898438,
            14.78600025177002
          ]
        },
        {
          "atom_index": 4870,
          "name": "CB",
          "element": "C",
          "coord": [
            6.366099834442139,
            18.558000564575195,
            15.02649974822998
          ]
        },
        {
          "atom_index": 4871,
          "name": "CG",
          "element": "C",
          "coord": [
            6.447000026702881,
            18.498600006103516,
            15.14009952545166
          ]
        },
        {
          "atom_index": 4872,
          "name": "OD1",
          "element": "O",
          "coord": [
            6.417900085449219,
            18.383899688720703,
            15.179699897766113
          ]
        },
        {
          "atom_index": 4873,
          "name": "OD2",
          "element": "O",
          "coord": [
            6.539299964904785,
            18.566099166870117,
            15.190199851989746
          ]
        }
      ]
    },
    {
      "id": "B:243",
      "chain": "B",
      "resseq": 243,
      "icode": "",
      "resname": "LYS",
      "hetflag": " ",
      "sasa": 2.032724142074585,
      "atoms": [
        {
          "atom_index": 4874,
          "name": "N",
          "element": "N",
          "coord": [
            6.217199802398682,
            18.4414005279541,
            14.708800315856934
          ]
        },
        {
          "atom_index": 4875,
          "name": "CA",
          "element": "C",
          "coord": [
            6.142499923706055,
            18.485000610351562,
            14.591899871826172
          ]
        },
        {
          "atom_index": 4876,
          "name": "C",
          "element": "C",
          "coord": [
            6.047299861907959,
            18.6023006439209,
            14.60830020904541
          ]
        },
        {
          "atom_index": 4877,
          "name": "O",
          "element": "O",
          "coord": [
            6.026500225067139,
            18.677799224853516,
            14.513799667358398
          ]
        },
        {
          "atom_index": 4878,
          "name": "CB",
          "element": "C",
          "coord": [
            6.068699836730957,
            18.36520004272461,
            14.531700134277344
          ]
        },
        {
          "atom_index": 4879,
          "name": "CG",
          "element": "C",
          "coord": [
            6.162700176239014,
            18.265899658203125,
            14.463899612426758
          ]
        },
        {
          "atom_index": 4880,
          "name": "CD",
          "element": "C",
          "coord": [
            6.239200115203857,
            18.33340072631836,
            14.350000381469727
          ]
        },
        {
          "atom_index": 4881,
          "name": "CE",
          "element": "C",
          "coord": [
            6.350900173187256,
            18.24570083618164,
            14.296500205993652
          ]
        },
        {
          "atom_index": 4882,
          "name": "NZ",
          "element": "N",
          "coord": [
            6.459000110626221,
            18.22480010986328,
            14.397100448608398
          ]
        }
      ]
    },
    {
      "id": "B:244",
      "chain": "B",
      "resseq": 244,
      "icode": "",
      "resname": "LYS",
      "hetflag": " ",
      "sasa": 6.553419589996338,
      "atoms": [
        {
          "atom_index": 4883,
          "name": "N",
          "element": "N",
          "coord": [
            5.989999771118164,
            18.61910057067871,
            14.726699829101562
          ]
        },
        {
          "atom_index": 4884,
          "name": "CA",
          "element": "C",
          "coord": [
            5.897200107574463,
            18.729700088500977,
            14.748800277709961
          ]
        },
        {
          "atom_index": 4885,
          "name": "C",
          "element": "C",
          "coord": [
            5.96560001373291,
            18.865299224853516,
            14.767399787902832
          ]
        },
        {
          "atom_index": 4886,
          "name": "O",
          "element": "O",
          "coord": [
            5.9008002281188965,
            18.969999313354492,
            14.756400108337402
          ]
        },
        {
          "atom_index": 4887,
          "name": "CB",
          "element": "C",
          "coord": [
            5.807799816131592,
            18.700599670410156,
            14.869600296020508
          ]
        },
        {
          "atom_index": 4888,
          "name": "CG",
          "element": "C",
          "coord": [
            5.711900234222412,
            18.585100173950195,
            14.847100257873535
          ]
        },
        {
          "atom_index": 4889,
          "name": "CD",
          "element": "C",
          "coord": [
            5.617800235748291,
            18.613100051879883,
            14.730299949645996
          ]
        },
        {
          "atom_index": 4890,
          "name": "CE",
          "element": "C",
          "coord": [
            5.530900001525879,
            18.492300033569336,
            14.700300216674805
          ]
        },
        {
          "atom_index": 4891,
          "name": "NZ",
          "element": "N",
          "coord": [
            5.4369001388549805,
            18.51729965209961,
            14.587699890136719
          ]
        }
      ]
    },
    {
      "id": "B:245",
      "chain": "B",
      "resseq": 245,
      "icode": "",
      "resname": "VAL",
      "hetflag": " ",
      "sasa": 0.0,
      "atoms": [
        {
          "atom_index": 4892,
          "name": "N",
          "element": "N",
          "coord": [
            6.095799922943115,
            18.863800048828125,
            14.79539966583252
          ]
        },
        {
          "atom_index": 4893,
          "name": "CA",
          "element": "C",
          "coord": [
            6.170199871063232,
            18.987600326538086,
            14.814399719238281
          ]
        },
        {
          "atom_index": 4894,
          "name": "C",
          "element": "C",
          "coord": [
            6.215400218963623,
            19.047000885009766,
            14.68120002746582
          ]
        },
        {
          "atom_index": 4895,
          "name": "O",
          "element": "O",
          "coord": [
            6.296899795532227,
            18.989299774169922,
            14.609000205993652
          ]
        },
        {
          "atom_index": 4896,
          "name": "CB",
          "element": "C",
          "coord": [
            6.294000148773193,
            18.966400146484375,
            14.90310001373291
          ]
        },
        {
          "atom_index": 4897,
          "name": "CG1",
          "element": "C",
          "coord": [
            6.365499973297119,
            19.100000381469727,
            14.924500465393066
          ]
        },
        {
          "atom_index": 4898,
          "name": "CG2",
          "element": "C",
          "coord": [
            6.252299785614014,
            18.905899047851562,
            15.03689956665039
          ]
        }
      ]
    },
    {
      "id": "B:246",
      "chain": "B",
      "resseq": 246,
      "icode": "",
      "resname": "LYS",
      "hetflag": " ",
      "sasa": 0.09495562314987183,
      "atoms": [
        {
          "atom_index": 4899,
          "name": "N",
          "element": "N",
          "coord": [
            6.159800052642822,
            19.163400650024414,
            14.649999618530273
          ]
        },
        {
          "atom_index": 4900,
          "name": "CA",
          "element": "C",
          "coord": [
            6.191299915313721,
            19.235700607299805,
            14.527799606323242
          ]
        },
        {
          "atom_index": 4901,
          "name": "C",
          "element": "C",
          "coord": [
            6.32390022277832,
            19.3080997467041,
            14.548600196838379
          ]
        },
        {
          "atom_index": 4902,
          "name": "O",
          "element": "O",
          "coord": [
            6.343200206756592,
            19.37470054626465,
            14.650400161743164
          ]
        },
        {
          "atom_index": 4903,
          "name": "CB",
          "element": "C",
          "coord": [
            6.081099987030029,
            19.337799072265625,
            14.49899959564209
          ]
        },
        {
          "atom_index": 4904,
          "name": "CG",
          "element": "C",
          "coord": [
            6.0883002281188965,
            19.401500701904297,
            14.36139965057373
          ]
        },
        {
          "atom_index": 4905,
          "name": "CD",
          "element": "C",
          "coord": [
            5.975900173187256,
            19.502599716186523,
            14.339599609375
          ]
        },
        {
          "atom_index": 4906,
          "name": "CE",
          "element": "C",
          "coord": [
            5.839700222015381,
            19.444799423217773,
            14.3774995803833
          ]
        },
        {
          "atom_index": 4907,
          "name": "NZ",
          "element": "N",
          "coord": [
            5.810299873352051,
            19.31450080871582,
            14.311400413513184
          ]
        }
      ]
    },
    {
      "id": "B:247",
      "chain": "B",
      "resseq": 247,
      "icode": "",
      "resname": "LEU",
      "hetflag": " ",
      "sasa": 0.0,
      "atoms": [
        {
          "atom_index": 4908,
          "name": "N",
          "element": "N",
          "coord": [
            6.414599895477295,
            19.29450035095215,
            14.452699661254883
          ]
        },
        {
          "atom_index": 4909,
          "name": "CA",
          "element": "C",
          "coord": [
            6.545300006866455,
            19.359100341796875,
            14.460000038146973
          ]
        },
        {
          "atom_index": 4910,
          "name": "C",
          "element": "C",
          "coord": [
            6.553800106048584,
            19.466800689697266,
            14.351200103759766
          ]
        },
        {
          "atom_index": 4911,
          "name": "O",
          "element": "O",
          "coord": [
            6.529399871826172,
            19.438199996948242,
            14.234000205993652
          ]
        },
        {
          "atom_index": 4912,
          "name": "CB",
          "element": "C",
          "coord": [
            6.655600070953369,
            19.25469970703125,
            14.43850040435791
          ]
        },
        {
          "atom_index": 4913,
          "name": "CG",
          "element": "C",
          "coord": [
            6.6371002197265625,
            19.126300811767578,
            14.519800186157227
          ]
        },
        {
          "atom_index": 4914,
          "name": "CD1",
          "element": "C",
          "coord": [
            6.737800121307373,
            19.021799087524414,
            14.47439956665039
          ]
        },
        {
          "atom_index": 4915,
          "name": "CD2",
          "element": "C",
          "coord": [
            6.651899814605713,
            19.1560001373291,
            14.668000221252441
          ]
        }
      ]
    },
    {
      "id": "B:248",
      "chain": "B",
      "resseq": 248,
      "icode": "",
      "resname": "VAL",
      "hetflag": " ",
      "sasa": 0.0,
      "atoms": [
        {
          "atom_index": 4916,
          "name": "N",
          "element": "N",
          "coord": [
            6.589099884033203,
            19.58930015563965,
            14.390199661254883
          ]
        },
        {
          "atom_index": 4917,
          "name": "CA",
          "element": "C",
          "coord": [
            6.601600170135498,
            19.700300216674805,
            14.295599937438965
          ]
        },
        {
          "atom_index": 4918,
          "name": "C",
          "element": "C",
          "coord": [
            6.735300064086914,
            19.77429962158203,
            14.308699607849121
          ]
        },
        {
          "atom_index": 4919,
          "name": "O",
          "element": "O",
          "coord": [
            6.76800012588501,
            19.827499389648438,
            14.414899826049805
          ]
        },
        {
          "atom_index": 4920,
          "name": "CB",
          "element": "C",
          "coord": [
            6.487199783325195,
            19.804000854492188,
            14.315500259399414
          ]
        },
        {
          "atom_index": 4921,
          "name": "CG1",
          "element": "C",
          "coord": [
            6.5121002197265625,
            19.92770004272461,
            14.228699684143066
          ]
        },
        {
          "atom_index": 4922,
          "name": "CG2",
          "element": "C",
          "coord": [
            6.352700233459473,
            19.74090003967285,
            14.279999732971191
          ]
        }
      ]
    },
    {
      "id": "B:249",
      "chain": "B",
      "resseq": 249,
      "icode": "",
      "resname": "GLY",
      "hetflag": " ",
      "sasa": 0.0,
      "atoms": [
        {
          "atom_index": 4923,
          "name": "N",
          "element": "N",
          "coord": [
            6.8125,
            19.77720069885254,
            14.200699806213379
          ]
        },
        {
          "atom_index": 4924,
          "name": "CA",
          "element": "C",
          "coord": [
            6.939499855041504,
            19.84819984436035,
            14.203200340270996
          ]
        },
        {
          "atom_index": 4925,
          "name": "C",
          "element": "C",
          "coord": [
            6.9217000007629395,
            19.984100341796875,
            14.13640022277832
          ]
        },
        {
          "atom_index": 4926,
          "name": "O",
          "element": "O",
          "coord": [
            6.857500076293945,
            19.993499755859375,
            14.032099723815918
          ]
        }
      ]
    },
    {
      "id": "B:250",
      "chain": "B",
      "resseq": 250,
      "icode": "",
      "resname": "VAL",
      "hetflag": " ",
      "sasa": 0.0,
      "atoms": [
        {
          "atom_index": 4927,
          "name": "N",
          "element": "N",
          "coord": [
            6.977099895477295,
            20.08989906311035,
            14.194899559020996
          ]
        },
        {
          "atom_index": 4928,
          "name": "CA",
          "element": "C",
          "coord": [
            6.962600231170654,
            20.22319984436035,
            14.13659954071045
          ]
        },
        {
          "atom_index": 4929,
          "name": "C",
          "element": "C",
          "coord": [
            7.094299793243408,
            20.27790069580078,
            14.0826997756958
          ]
        },
        {
          "atom_index": 4930,
          "name": "O",
          "element": "O",
          "coord": [
            7.188899993896484,
            20.295499801635742,
            14.158100128173828
          ]
        },
        {
          "atom_index": 4931,
          "name": "CB",
          "element": "C",
          "coord": [
            6.90749979019165,
            20.322200775146484,
            14.241399765014648
          ]
        },
        {
          "atom_index": 4932,
          "name": "CG1",
          "element": "C",
          "coord": [
            6.880000114440918,
            20.45800018310547,
            14.177499771118164
          ]
        },
        {
          "atom_index": 4933,
          "name": "CG2",
          "element": "C",
          "coord": [
            6.780600070953369,
            20.265300750732422,
            14.30459976196289
          ]
        }
      ]
    },
    {
      "id": "B:251",
      "chain": "B",
      "resseq": 251,
      "icode": "",
      "resname": "GLU",
      "hetflag": " ",
      "sasa": 0.0,
      "atoms": [
        {
          "atom_index": 4934,
          "name": "N",
          "element": "N",
          "coord": [
            7.0995001792907715,
            20.304500579833984,
            13.952199935913086
          ]
        },
        {
          "atom_index": 4935,
          "name": "CA",
          "element": "C",
          "coord": [
            7.218999862670898,
            20.360200881958008,
            13.887800216674805
          ]
        },
        {
          "atom_index": 4936,
          "name": "C",
          "element": "C",
          "coord": [
            7.208000183105469,
            20.511699676513672,
            13.871600151062012
          ]
        },
        {
          "atom_index": 4937,
          "name": "O",
          "element": "O",
          "coord": [
            7.098499774932861,
            20.56920051574707,
            13.87969970703125
          ]
        },
        {
          "atom_index": 4938,
          "name": "CB",
          "element": "C",
          "coord": [
            7.240499973297119,
            20.30030059814453,
            13.748600006103516
          ]
        },
        {
          "atom_index": 4939,
          "name": "CG",
          "element": "C",
          "coord": [
            7.261499881744385,
            20.15089988708496,
            13.745599746704102
          ]
        },
        {
          "atom_index": 4940,
          "name": "CD",
          "element": "C",
          "coord": [
            7.283999919891357,
            20.100000381469727,
            13.6048002243042
          ]
        },
        {
          "atom_index": 4941,
          "name": "OE1",
          "element": "O",
          "coord": [
            7.190499782562256,
            20.11050033569336,
            13.52239990234375
          ]
        },
        {
          "atom_index": 4942,
          "name": "OE2",
          "element": "O",
          "coord": [
            7.394999980926514,
            20.04990005493164,
            13.576299667358398
          ]
        }
      ]
    },
    {
      "id": "B:252",
      "chain": "B",
      "resseq": 252,
      "icode": "",
      "resname": "ALA",
      "hetflag": " ",
      "sasa": 0.0,
      "atoms": [
        {
          "atom_index": 4943,
          "name": "N",
          "element": "N",
          "coord": [
            7.322700023651123,
            20.57430076599121,
            13.845499992370605
          ]
        },
        {
          "atom_index": 4944,
          "name": "CA",
          "element": "C",
          "coord": [
            7.331500053405762,
            20.7189998626709,
            13.828499794006348
          ]
        },
        {
          "atom_index": 4945,
          "name": "C",
          "element": "C",
          "coord": [
            7.275700092315674,
            20.76580047607422,
            13.694999694824219
          ]
        },
        {
          "atom_index": 4946,
          "name": "O",
          "element": "O",
          "coord": [
            7.331299781799316,
            20.73590087890625,
            13.58899974822998
          ]
        },
        {
          "atom_index": 4947,
          "name": "CB",
          "element": "C",
          "coord": [
            7.476500034332275,
            20.763700485229492,
            13.842100143432617
          ]
        }
      ]
    },
    {
      "id": "B:253",
      "chain": "B",
      "resseq": 253,
      "icode": "",
      "resname": "GLY",
      "hetflag": " ",
      "sasa": 0.0,
      "atoms": [
        {
          "atom_index": 4948,
          "name": "N",
          "element": "N",
          "coord": [
            7.165200233459473,
            20.83930015563965,
            13.700699806213379
          ]
        },
        {
          "atom_index": 4949,
          "name": "CA",
          "element": "C",
          "coord": [
            7.104599952697754,
            20.890499114990234,
            13.57960033416748
          ]
        },
        {
          "atom_index": 4950,
          "name": "C",
          "element": "C",
          "coord": [
            7.17110013961792,
            21.020999908447266,
            13.540900230407715
          ]
        },
        {
          "atom_index": 4951,
          "name": "O",
          "element": "O",
          "coord": [
            7.1442999839782715,
            21.075199127197266,
            13.434399604797363
          ]
        }
      ]
    },
    {
      "id": "B:254",
      "chain": "B",
      "resseq": 254,
      "icode": "",
      "resname": "GLY",
      "hetflag": " ",
      "sasa": 0.0,
      "atoms": [
        {
          "atom_index": 4952,
          "name": "N",
          "element": "N",
          "coord": [
            7.258600234985352,
            21.070999145507812,
            13.628000259399414
          ]
        },
        {
          "atom_index": 4953,
          "name": "CA",
          "element": "C",
          "coord": [
            7.32859992980957,
            21.19580078125,
            13.601699829101562
          ]
        },
        {
          "atom_index": 4954,
          "name": "C",
          "element": "C",
          "coord": [
            7.239200115203857,
            21.309799194335938,
            13.555500030517578
          ]
        },
        {
          "atom_index": 4955,
          "name": "O",
          "element": "O",
          "coord": [
            7.141300201416016,
            21.343900680541992,
            13.62090015411377
          ]
        }
      ]
    },
    {
      "id": "B:255",
      "chain": "B",
      "resseq": 255,
      "icode": "",
      "resname": "LYS",
      "hetflag": " ",
      "sasa": 0.4839819371700287,
      "atoms": [
        {
          "atom_index": 4956,
          "name": "N",
          "element": "N",
          "coord": [
            7.274700164794922,
            21.36910057067871,
            13.442000389099121
          ]
        },
        {
          "atom_index": 4957,
          "name": "CA",
          "element": "C",
          "coord": [
            7.19920015335083,
            21.479400634765625,
            13.38290023803711
          ]
        },
        {
          "atom_index": 4958,
          "name": "C",
          "element": "C",
          "coord": [
            7.077700138092041,
            21.426700592041016,
            13.308099746704102
          ]
        },
        {
          "atom_index": 4959,
          "name": "O",
          "element": "O",
          "coord": [
            7.006499767303467,
            21.502300262451172,
            13.242600440979004
          ]
        },
        {
          "atom_index": 4960,
          "name": "CB",
          "element": "C",
          "coord": [
            7.287399768829346,
            21.556100845336914,
            13.28439998626709
          ]
        },
        {
          "atom_index": 4961,
          "name": "CG",
          "element": "C",
          "coord": [
            7.343500137329102,
            21.687000274658203,
            13.336199760437012
          ]
        },
        {
          "atom_index": 4962,
          "name": "CD",
          "element": "C",
          "coord": [
            7.439300060272217,
            21.667600631713867,
            13.45110034942627
          ]
        },
        {
          "atom_index": 4963,
          "name": "CE",
          "element": "C",
          "coord": [
            7.492199897766113,
            21.801599502563477,
            13.498800277709961
          ]
        },
        {
          "atom_index": 4964,
          "name": "NZ",
          "element": "N",
          "coord": [
            7.577300071716309,
            21.7898006439209,
            13.620499610900879
          ]
        }
      ]
    },
    {
      "id": "B:256",
      "chain": "B",
      "resseq": 256,
      "icode": "",
      "resname": "GLY",
      "hetflag": " ",
      "sasa": 0.0,
      "atoms": [
        {
          "atom_index": 4965,
          "name": "N",
          "element": "N",
          "coord": [
            7.054699897766113,
            21.29640007019043,
            13.317999839782715
          ]
        },
        {
          "atom_index": 4966,
          "name": "CA",
          "element": "C",
          "coord": [
            6.94379997253418,
            21.23430061340332,
            13.248100280761719
          ]
        },
        {
          "atom_index": 4967,
          "name": "C",
          "element": "C",
          "coord": [
            7.003399848937988,
            21.137800216674805,
            13.147500038146973
          ]
        },
        {
          "atom_index": 4968,
          "name": "O",
          "element": "O",
          "coord": [
            7.105999946594238,
            21.167800903320312,
            13.08530044555664
          ]
        }
      ]
    },
    {
      "id": "B:257",
      "chain": "B",
      "resseq": 257,
      "icode": "",
      "resname": "LEU",
      "hetflag": " ",
      "sasa": 0.0,
      "atoms": [
        {
          "atom_index": 4969,
          "name": "N",
          "element": "N",
          "coord": [
            6.940299987792969,
            21.0216007232666,
            13.132399559020996
          ]
        },
        {
          "atom_index": 4970,
          "name": "CA",
          "element": "C",
          "coord": [
            6.988900184631348,
            20.91860008239746,
            13.041000366210938
          ]
        },
        {
          "atom_index": 4971,
          "name": "C",
          "element": "C",
          "coord": [
            7.007699966430664,
            20.963199615478516,
            12.896400451660156
          ]
        },
        {
          "atom_index": 4972,
          "name": "O",
          "element": "O",
          "coord": [
            7.110400199890137,
            20.935199737548828,
            12.83530044555664
          ]
        },
        {
          "atom_index": 4973,
          "name": "CB",
          "element": "C",
          "coord": [
            6.896999835968018,
            20.795299530029297,
            13.046799659729004
          ]
        },
        {
          "atom_index": 4974,
          "name": "CG",
          "element": "C",
          "coord": [
            6.920199871063232,
            20.70319938659668,
            13.16759967803955
          ]
        },
        {
          "atom_index": 4975,
          "name": "CD1",
          "element": "C",
          "coord": [
            6.83650016784668,
            20.57670021057129,
            13.15530014038086
          ]
        },
        {
          "atom_index": 4976,
          "name": "CD2",
          "element": "C",
          "coord": [
            7.068699836730957,
            20.66699981689453,
            13.174599647521973
          ]
        }
      ]
    },
    {
      "id": "B:258",
      "chain": "B",
      "resseq": 258,
      "icode": "",
      "resname": "GLU",
      "hetflag": " ",
      "sasa": 7.1400275230407715,
      "atoms": [
        {
          "atom_index": 4977,
          "name": "N",
          "element": "N",
          "coord": [
            6.90939998626709,
            21.033599853515625,
            12.84179973602295
          ]
        },
        {
          "atom_index": 4978,
          "name": "CA",
          "element": "C",
          "coord": [
            6.917799949645996,
            21.079200744628906,
            12.703900337219238
          ]
        },
        {
          "atom_index": 4979,
          "name": "C",
          "element": "C",
          "coord": [
            7.0208001136779785,
            21.190399169921875,
            12.682700157165527
          ]
        },
        {
          "atom_index": 4980,
          "name": "O",
          "element": "O",
          "coord": [
            7.042500019073486,
            21.233699798583984,
            12.56980037689209
          ]
        },
        {
          "atom_index": 4981,
          "name": "CB",
          "element": "C",
          "coord": [
            6.7795000076293945,
            21.12470054626465,
            12.654600143432617
          ]
        },
        {
          "atom_index": 4982,
          "name": "CG",
          "element": "C",
          "coord": [
            6.712800025939941,
            21.2322998046875,
            12.739800453186035
          ]
        },
        {
          "atom_index": 4983,
          "name": "CD",
          "element": "C",
          "coord": [
            6.688399791717529,
            21.18869972229004,
            12.884099960327148
          ]
        },
        {
          "atom_index": 4984,
          "name": "OE1",
          "element": "O",
          "coord": [
            6.615600109100342,
            21.089099884033203,
            12.905500411987305
          ]
        },
        {
          "atom_index": 4985,
          "name": "OE2",
          "element": "O",
          "coord": [
            6.742099761962891,
            21.254600524902344,
            12.97599983215332
          ]
        }
      ]
    },
    {
      "id": "B:259",
      "chain": "B",
      "resseq": 259,
      "icode": "",
      "resname": "SER",
      "hetflag": " ",
      "sasa": 0.5133049488067627,
      "atoms": [
        {
          "atom_index": 4986,
          "name": "N",
          "element": "N",
          "coord": [
            7.085299968719482,
            21.235599517822266,
            12.789999961853027
          ]
        },
        {
          "atom_index": 4987,
          "name": "CA",
          "element": "C",
          "coord": [
            7.185400009155273,
            21.34160041809082,
            12.77869987487793
          ]
        },
        {
          "atom_index": 4988,
          "name": "C",
          "element": "C",
          "coord": [
            7.326600074768066,
            21.286100387573242,
            12.766900062561035
          ]
        },
        {
          "atom_index": 4989,
          "name": "O",
          "element": "O",
          "coord": [
            7.4222002029418945,
            21.361600875854492,
            12.749799728393555
          ]
        },
        {
          "atom_index": 4990,
          "name": "CB",
          "element": "C",
          "coord": [
            7.179999828338623,
            21.43440055847168,
            12.899900436401367
          ]
        },
        {
          "atom_index": 4991,
          "name": "OG",
          "element": "O",
          "coord": [
            7.24370002746582,
            21.375699996948242,
            13.012100219726562
          ]
        }
      ]
    },
    {
      "id": "B:260",
      "chain": "B",
      "resseq": 260,
      "icode": "",
      "resname": "GLY",
      "hetflag": " ",
      "sasa": 0.0,
      "atoms": [
        {
          "atom_index": 4992,
          "name": "N",
          "element": "N",
          "coord": [
            7.340000152587891,
            21.154300689697266,
            12.777099609375
          ]
        },
        {
          "atom_index": 4993,
          "name": "CA",
          "element": "C",
          "coord": [
            7.471499919891357,
            21.093299865722656,
            12.7677001953125
          ]
        },
        {
          "atom_index": 4994,
          "name": "C",
          "element": "C",
          "coord": [
            7.559000015258789,
            21.114599227905273,
            12.890399932861328
          ]
        },
        {
          "atom_index": 4995,
          "name": "O",
          "element": "O",
          "coord": [
            7.661099910736084,
            21.047500610351562,
            12.906200408935547
          ]
        }
      ]
    },
    {
      "id": "B:261",
      "chain": "B",
      "resseq": 261,
      "icode": "",
      "resname": "LYS",
      "hetflag": " ",
      "sasa": 2.5638017654418945,
      "atoms": [
        {
          "atom_index": 4996,
          "name": "N",
          "element": "N",
          "coord": [
            7.519100189208984,
            21.207599639892578,
            12.97719955444336
          ]
        },
        {
          "atom_index": 4997,
          "name": "CA",
          "element": "C",
          "coord": [
            7.593699932098389,
            21.238100051879883,
            13.099599838256836
          ]
        },
        {
          "atom_index": 4998,
          "name": "C",
          "element": "C",
          "coord": [
            7.5381999015808105,
            21.16360092163086,
            13.221799850463867
          ]
        },
        {
          "atom_index": 4999,
          "name": "O",
          "element": "O",
          "coord": [
            7.461900234222412,
            21.218900680541992,
            13.301400184631348
          ]
        },
        {
          "atom_index": 5000,
          "name": "CB",
          "element": "C",
          "coord": [
            7.5904998779296875,
            21.388700485229492,
            13.126399993896484
          ]
        },
        {
          "atom_index": 5001,
          "name": "CG",
          "element": "C",
          "coord": [
            7.66540002822876,
            21.471099853515625,
            13.024399757385254
          ]
        },
        {
          "atom_index": 5002,
          "name": "CD",
          "element": "C",
          "coord": [
            7.814000129699707,
            21.440099716186523,
            13.028200149536133
          ]
        },
        {
          "atom_index": 5003,
          "name": "CE",
          "element": "C",
          "coord": [
            7.891200065612793,
            21.524799346923828,
            12.927900314331055
          ]
        },
        {
          "atom_index": 5004,
          "name": "NZ",
          "element": "N",
          "coord": [
            7.877799987792969,
            21.670799255371094,
            12.954899787902832
          ]
        }
      ]
    },
    {
      "id": "B:262",
      "chain": "B",
      "resseq": 262,
      "icode": "",
      "resname": "HIS",
      "hetflag": " ",
      "sasa": 0.0,
      "atoms": [
        {
          "atom_index": 5005,
          "name": "N",
          "element": "N",
          "coord": [
            7.578000068664551,
            21.037700653076172,
            13.236100196838379
          ]
        },
        {
          "atom_index": 5006,
          "name": "CA",
          "element": "C",
          "coord": [
            7.532299995422363,
            20.954299926757812,
            13.346699714660645
          ]
        },
        {
          "atom_index": 5007,
          "name": "C",
          "element": "C",
          "coord": [
            7.632900238037109,
            20.843399047851562,
            13.367199897766113
          ]
        },
        {
          "atom_index": 5008,
          "name": "O",
          "element": "O",
          "coord": [
            7.745999813079834,
            20.85070037841797,
            13.319600105285645
          ]
        },
        {
          "atom_index": 5009,
          "name": "CB",
          "element": "C",
          "coord": [
            7.397900104522705,
            20.890399932861328,
            13.313400268554688
          ]
        },
        {
          "atom_index": 5010,
          "name": "CG",
          "element": "C",
          "coord": [
            7.401700019836426,
            20.80419921875,
            13.190999984741211
          ]
        },
        {
          "atom_index": 5011,
          "name": "CD2",
          "element": "C",
          "coord": [
            7.426300048828125,
            20.671899795532227,
            13.175999641418457
          ]
        },
        {
          "atom_index": 5012,
          "name": "ND1",
          "element": "N",
          "coord": [
            7.384500026702881,
            20.85460090637207,
            13.063799858093262
          ]
        },
        {
          "atom_index": 5013,
          "name": "CE1",
          "element": "C",
          "coord": [
            7.3983001708984375,
            20.757099151611328,
            12.975799560546875
          ]
        },
        {
          "atom_index": 5014,
          "name": "NE2",
          "element": "N",
          "coord": [
            7.423799991607666,
            20.645200729370117,
            13.041299819946289
          ]
        }
      ]
    },
    {
      "id": "B:263",
      "chain": "B",
      "resseq": 263,
      "icode": "",
      "resname": "SER",
      "hetflag": " ",
      "sasa": 0.0,
      "atoms": [
        {
          "atom_index": 5015,
          "name": "N",
          "element": "N",
          "coord": [
            7.590000152587891,
            20.73900032043457,
            13.436699867248535
          ]
        },
        {
          "atom_index": 5016,
          "name": "CA",
          "element": "C",
          "coord": [
            7.676799774169922,
            20.625099182128906,
            13.461600303649902
          ]
        },
        {
          "atom_index": 5017,
          "name": "C",
          "element": "C",
          "coord": [
            7.588600158691406,
            20.503400802612305,
            13.485899925231934
          ]
        },
        {
          "atom_index": 5018,
          "name": "O",
          "element": "O",
          "coord": [
            7.608500003814697,
            20.426300048828125,
            13.579999923706055
          ]
        },
        {
          "atom_index": 5019,
          "name": "CB",
          "element": "C",
          "coord": [
            7.766300201416016,
            20.65290069580078,
            13.58240032196045
          ]
        },
        {
          "atom_index": 5020,
          "name": "OG",
          "element": "O",
          "coord": [
            7.876999855041504,
            20.564800262451172,
            13.583800315856934
          ]
        }
      ]
    },
    {
      "id": "B:264",
      "chain": "B",
      "resseq": 264,
      "icode": "",
      "resname": "ALA",
      "hetflag": " ",
      "sasa": 0.0,
      "atoms": [
        {
          "atom_index": 5021,
          "name": "N",
          "element": "N",
          "coord": [
            7.489799976348877,
            20.487699508666992,
            13.398799896240234
          ]
        },
        {
          "atom_index": 5022,
          "name": "CA",
          "element": "C",
          "coord": [
            7.3958001136779785,
            20.377399444580078,
            13.406999588012695
          ]
        },
        {
          "atom_index": 5023,
          "name": "C",
          "element": "C",
          "coord": [
            7.436999797821045,
            20.266700744628906,
            13.310099601745605
          ]
        },
        {
          "atom_index": 5024,
          "name": "O",
          "element": "O",
          "coord": [
            7.380899906158447,
            20.253999710083008,
            13.200900077819824
          ]
        },
        {
          "atom_index": 5025,
          "name": "CB",
          "element": "C",
          "coord": [
            7.255199909210205,
            20.427600860595703,
            13.374199867248535
          ]
        }
      ]
    },
    {
      "id": "B:265",
      "chain": "B",
      "resseq": 265,
      "icode": "",
      "resname": "SER",
      "hetflag": " ",
      "sasa": 0.0,
      "atoms": [
        {
          "atom_index": 5026,
          "name": "N",
          "element": "N",
          "coord": [
            7.535999774932861,
            20.1875,
            13.350299835205078
          ]
        },
        {
          "atom_index": 5027,
          "name": "CA",
          "element": "C",
          "coord": [
            7.585000038146973,
            20.077699661254883,
            13.267600059509277
          ]
        },
        {
          "atom_index": 5028,
          "name": "C",
          "element": "C",
          "coord": [
            7.477700233459473,
            19.973899841308594,
            13.231200218200684
          ]
        },
        {
          "atom_index": 5029,
          "name": "O",
          "element": "O",
          "coord": [
            7.466000080108643,
            19.93549919128418,
            13.115799903869629
          ]
        },
        {
          "atom_index": 5030,
          "name": "CB",
          "element": "C",
          "coord": [
            7.702199935913086,
            20.00779914855957,
            13.337599754333496
          ]
        },
        {
          "atom_index": 5031,
          "name": "OG",
          "element": "O",
          "coord": [
            7.815199851989746,
            20.092300415039062,
            13.346500396728516
          ]
        }
      ]
    },
    {
      "id": "B:266",
      "chain": "B",
      "resseq": 266,
      "icode": "",
      "resname": "LEU",
      "hetflag": " ",
      "sasa": 0.0,
      "atoms": [
        {
          "atom_index": 5032,
          "name": "N",
          "element": "N",
          "coord": [
            7.400300025939941,
            19.927900314331055,
            13.328800201416016
          ]
        },
        {
          "atom_index": 5033,
          "name": "CA",
          "element": "C",
          "coord": [
            7.29580020904541,
            19.82859992980957,
            13.302000045776367
          ]
        },
        {
          "atom_index": 5034,
          "name": "C",
          "element": "C",
          "coord": [
            7.182499885559082,
            19.88129997253418,
            13.214699745178223
          ]
        },
        {
          "atom_index": 5035,
          "name": "O",
          "element": "O",
          "coord": [
            7.132400035858154,
            19.810699462890625,
            13.126999855041504
          ]
        },
        {
          "atom_index": 5036,
          "name": "CB",
          "element": "C",
          "coord": [
            7.236000061035156,
            19.77750015258789,
            13.432999610900879
          ]
        },
        {
          "atom_index": 5037,
          "name": "CG",
          "element": "C",
          "coord": [
            7.325399875640869,
            19.687599182128906,
            13.517600059509277
          ]
        },
        {
          "atom_index": 5038,
          "name": "CD1",
          "element": "C",
          "coord": [
            7.271699905395508,
            19.682899475097656,
            13.657600402832031
          ]
        },
        {
          "atom_index": 5039,
          "name": "CD2",
          "element": "C",
          "coord": [
            7.333399772644043,
            19.549100875854492,
            13.456700325012207
          ]
        }
      ]
    },
    {
      "id": "B:267",
      "chain": "B",
      "resseq": 267,
      "icode": "",
      "resname": "ASN",
      "hetflag": " ",
      "sasa": 0.44141802191734314,
      "atoms": [
        {
          "atom_index": 5040,
          "name": "N",
          "element": "N",
          "coord": [
            7.14139986038208,
            20.0049991607666,
            13.239399909973145
          ]
        },
        {
          "atom_index": 5041,
          "name": "CA",
          "element": "C",
          "coord": [
            7.032199859619141,
            20.065399169921875,
            13.16409969329834
          ]
        },
        {
          "atom_index": 5042,
          "name": "C",
          "element": "C",
          "coord": [
            7.071100234985352,
            20.128599166870117,
            13.031000137329102
          ]
        },
        {
          "atom_index": 5043,
          "name": "O",
          "element": "O",
          "coord": [
            6.985400199890137,
            20.146900177001953,
            12.944700241088867
          ]
        },
        {
          "atom_index": 5044,
          "name": "CB",
          "element": "C",
          "coord": [
            6.961999893188477,
            20.171300888061523,
            13.249699592590332
          ]
        },
        {
          "atom_index": 5045,
          "name": "CG",
          "element": "C",
          "coord": [
            6.879300117492676,
            20.110700607299805,
            13.36240005493164
          ]
        },
        {
          "atom_index": 5046,
          "name": "ND2",
          "element": "N",
          "coord": [
            6.924799919128418,
            20.128700256347656,
            13.486300468444824
          ]
        },
        {
          "atom_index": 5047,
          "name": "OD1",
          "element": "O",
          "coord": [
            6.775899887084961,
            20.048599243164062,
            13.338199615478516
          ]
        }
      ]
    },
    {
      "id": "B:268",
      "chain": "B",
      "resseq": 268,
      "icode": "",
      "resname": "ALA",
      "hetflag": " ",
      "sasa": 0.0,
      "atoms": [
        {
          "atom_index": 5048,
          "name": "N",
          "element": "N",
          "coord": [
            7.198699951171875,
            20.161800384521484,
            13.012999534606934
          ]
        },
        {
          "atom_index": 5049,
          "name": "CA",
          "element": "C",
          "coord": [
            7.240900039672852,
            20.226699829101562,
            12.889300346374512
          ]
        },
        {
          "atom_index": 5050,
          "name": "C",
          "element": "C",
          "coord": [
            7.374499797821045,
            20.180099487304688,
            12.833000183105469
          ]
        },
        {
          "atom_index": 5051,
          "name": "O",
          "element": "O",
          "coord": [
            7.418300151824951,
            20.22909927368164,
            12.728699684143066
          ]
        },
        {
          "atom_index": 5052,
          "name": "CB",
          "element": "C",
          "coord": [
            7.2444000244140625,
            20.378299713134766,
            12.90939998626709
          ]
        }
      ]
    },
    {
      "id": "B:269",
      "chain": "B",
      "resseq": 269,
      "icode": "",
      "resname": "GLY",
      "hetflag": " ",
      "sasa": 0.0,
      "atoms": [
        {
          "atom_index": 5053,
          "name": "N",
          "element": "N",
          "coord": [
            7.4405999183654785,
            20.087200164794922,
            12.900899887084961
          ]
        },
        {
          "atom_index": 5054,
          "name": "CA",
          "element": "C",
          "coord": [
            7.567200183868408,
            20.04010009765625,
            12.849300384521484
          ]
        },
        {
          "atom_index": 5055,
          "name": "C",
          "element": "C",
          "coord": [
            7.542900085449219,
            19.919599533081055,
            12.761799812316895
          ]
        },
        {
          "atom_index": 5056,
          "name": "O",
          "element": "O",
          "coord": [
            7.428299903869629,
            19.88610076904297,
            12.731399536132812
          ]
        }
      ]
    },
    {
      "id": "B:270",
      "chain": "B",
      "resseq": 270,
      "icode": "",
      "resname": "GLN",
      "hetflag": " ",
      "sasa": 1.481903314590454,
      "atoms": [
        {
          "atom_index": 5057,
          "name": "N",
          "element": "N",
          "coord": [
            7.650300025939941,
            19.855300903320312,
            12.718400001525879
          ]
        },
        {
          "atom_index": 5058,
          "name": "CA",
          "element": "C",
          "coord": [
            7.637599945068359,
            19.73509979248047,
            12.637399673461914
          ]
        },
        {
          "atom_index": 5059,
          "name": "C",
          "element": "C",
          "coord": [
            7.737100124359131,
            19.633699417114258,
            12.690400123596191
          ]
        },
        {
          "atom_index": 5060,
          "name": "O",
          "element": "O",
          "coord": [
            7.82450008392334,
            19.66629981994629,
            12.770899772644043
          ]
        },
        {
          "atom_index": 5061,
          "name": "CB",
          "element": "C",
          "coord": [
            7.667799949645996,
            19.76409912109375,
            12.49020004272461
          ]
        },
        {
          "atom_index": 5062,
          "name": "CG",
          "element": "C",
          "coord": [
            7.809199810028076,
            19.818300247192383,
            12.466500282287598
          ]
        },
        {
          "atom_index": 5063,
          "name": "CD",
          "element": "C",
          "coord": [
            7.8379998207092285,
            19.84079933166504,
            12.318499565124512
          ]
        },
        {
          "atom_index": 5064,
          "name": "NE2",
          "element": "N",
          "coord": [
            7.96560001373291,
            19.849300384521484,
            12.281100273132324
          ]
        },
        {
          "atom_index": 5065,
          "name": "OE1",
          "element": "O",
          "coord": [
            7.745100021362305,
            19.851699829101562,
            12.239500045776367
          ]
        }
      ]
    },
    {
      "id": "B:271",
      "chain": "B",
      "resseq": 271,
      "icode": "",
      "resname": "VAL",
      "hetflag": " ",
      "sasa": 0.351977676153183,
      "atoms": [
        {
          "atom_index": 5066,
          "name": "N",
          "element": "N",
          "coord": [
            7.723599910736084,
            19.51020050048828,
            12.644599914550781
          ]
        },
        {
          "atom_index": 5067,
          "name": "CA",
          "element": "C",
          "coord": [
            7.812900066375732,
            19.404300689697266,
            12.68649959564209
          ]
        },
        {
          "atom_index": 5068,
          "name": "C",
          "element": "C",
          "coord": [
            7.951700210571289,
            19.428600311279297,
            12.627900123596191
          ]
        },
        {
          "atom_index": 5069,
          "name": "O",
          "element": "O",
          "coord": [
            7.964799880981445,
            19.464599609375,
            12.51099967956543
          ]
        },
        {
          "atom_index": 5070,
          "name": "CB",
          "element": "C",
          "coord": [
            7.763299942016602,
            19.267799377441406,
            12.63700008392334
          ]
        },
        {
          "atom_index": 5071,
          "name": "CG1",
          "element": "C",
          "coord": [
            7.860000133514404,
            19.15999984741211,
            12.678799629211426
          ]
        },
        {
          "atom_index": 5072,
          "name": "CG2",
          "element": "C",
          "coord": [
            7.624100208282471,
            19.23979949951172,
            12.691800117492676
          ]
        }
      ]
    },
    {
      "id": "B:272",
      "chain": "B",
      "resseq": 272,
      "icode": "",
      "resname": "GLY",
      "hetflag": " ",
      "sasa": 0.0,
      "atoms": [
        {
          "atom_index": 5073,
          "name": "N",
          "element": "N",
          "coord": [
            8.054100036621094,
            19.408599853515625,
            12.71049976348877
          ]
        },
        {
          "atom_index": 5074,
          "name": "CA",
          "element": "C",
          "coord": [
            8.19159984588623,
            19.42620086669922,
            12.66759967803955
          ]
        },
        {
          "atom_index": 5075,
          "name": "C",
          "element": "C",
          "coord": [
            8.28849983215332,
            19.359800338745117,
            12.764599800109863
          ]
        },
        {
          "atom_index": 5076,
          "name": "O",
          "element": "O",
          "coord": [
            8.247300148010254,
            19.289600372314453,
            12.857000350952148
          ]
        }
      ]
    },
    {
      "id": "B:273",
      "chain": "B",
      "resseq": 273,
      "icode": "",
      "resname": "VAL",
      "hetflag": " ",
      "sasa": 0.06453092396259308,
      "atoms": [
        {
          "atom_index": 5077,
          "name": "N",
          "element": "N",
          "coord": [
            8.418100357055664,
            19.379899978637695,
            12.742400169372559
          ]
        },
        {
          "atom_index": 5078,
          "name": "CA",
          "element": "C",
          "coord": [
            8.519800186157227,
            19.32379913330078,
            12.829500198364258
          ]
        },
        {
          "atom_index": 5079,
          "name": "C",
          "element": "C",
          "coord": [
            8.60830020904541,
            19.437400817871094,
            12.878899574279785
          ]
        },
        {
          "atom_index": 5080,
          "name": "O",
          "element": "O",
          "coord": [
            8.65820026397705,
            19.51759910583496,
            12.800399780273438
          ]
        },
        {
          "atom_index": 5081,
          "name": "CB",
          "element": "C",
          "coord": [
            8.60830020904541,
            19.218599319458008,
            12.757200241088867
          ]
        },
        {
          "atom_index": 5082,
          "name": "CG1",
          "element": "C",
          "coord": [
            8.727999687194824,
            19.183300018310547,
            12.844300270080566
          ]
        },
        {
          "atom_index": 5083,
          "name": "CG2",
          "element": "C",
          "coord": [
            8.528599739074707,
            19.09269905090332,
            12.728599548339844
          ]
        }
      ]
    },
    {
      "id": "B:274",
      "chain": "B",
      "resseq": 274,
      "icode": "",
      "resname": "PHE",
      "hetflag": " ",
      "sasa": 0.0,
      "atoms": [
        {
          "atom_index": 5084,
          "name": "N",
          "element": "N",
          "coord": [
            8.626299858093262,
            19.443700790405273,
            13.010000228881836
          ]
        },
        {
          "atom_index": 5085,
          "name": "CA",
          "element": "C",
          "coord": [
            8.707799911499023,
            19.54640007019043,
            13.071399688720703
          ]
        },
        {
          "atom_index": 5086,
          "name": "C",
          "element": "C",
          "coord": [
            8.737700462341309,
            19.502700805664062,
            13.213899612426758
          ]
        },
        {
          "atom_index": 5087,
          "name": "O",
          "element": "O",
          "coord": [
            8.65719985961914,
            19.433900833129883,
            13.277000427246094
          ]
        },
        {
          "atom_index": 5088,
          "name": "CB",
          "element": "C",
          "coord": [
            8.633899688720703,
            19.68079948425293,
            13.07289981842041
          ]
        },
        {
          "atom_index": 5089,
          "name": "CG",
          "element": "C",
          "coord": [
            8.710800170898438,
            19.790599822998047,
            13.140800476074219
          ]
        },
        {
          "atom_index": 5090,
          "name": "CD1",
          "element": "C",
          "coord": [
            8.831999778747559,
            19.834999084472656,
            13.088399887084961
          ]
        },
        {
          "atom_index": 5091,
          "name": "CD2",
          "element": "C",
          "coord": [
            8.66409969329834,
            19.84779930114746,
            13.258999824523926
          ]
        },
        {
          "atom_index": 5092,
          "name": "CE1",
          "element": "C",
          "coord": [
            8.906000137329102,
            19.934499740600586,
            13.152400016784668
          ]
        },
        {
          "atom_index": 5093,
          "name": "CE2",
          "element": "C",
          "coord": [
            8.737000465393066,
            19.947200775146484,
            13.323699951171875
          ]
        },
        {
          "atom_index": 5094,
          "name": "CZ",
          "element": "C",
          "coord": [
            8.858400344848633,
            19.990699768066406,
            13.270299911499023
          ]
        }
      ]
    },
    {
      "id": "B:275",
      "chain": "B",
      "resseq": 275,
      "icode": "",
      "resname": "HIS",
      "hetflag": " ",
      "sasa": 0.0,
      "atoms": [
        {
          "atom_index": 5095,
          "name": "N",
          "element": "N",
          "coord": [
            8.853099822998047,
            19.544099807739258,
            13.26449966430664
          ]
        },
        {
          "atom_index": 5096,
          "name": "CA",
          "element": "C",
          "coord": [
            8.89490032196045,
            19.508399963378906,
            13.399399757385254
          ]
        },
        {
          "atom_index": 5097,
          "name": "C",
          "element": "C",
          "coord": [
            8.89739990234375,
            19.356300354003906,
            13.416299819946289
          ]
        },
        {
          "atom_index": 5098,
          "name": "O",
          "element": "O",
          "coord": [
            8.878000259399414,
            19.304899215698242,
            13.526000022888184
          ]
        },
        {
          "atom_index": 5099,
          "name": "CB",
          "element": "C",
          "coord": [
            8.801199913024902,
            19.57159996032715,
            13.50220012664795
          ]
        },
        {
          "atom_index": 5100,
          "name": "CG",
          "element": "C",
          "coord": [
            8.865799903869629,
            19.596799850463867,
            13.63479995727539
          ]
        },
        {
          "atom_index": 5101,
          "name": "CD2",
          "element": "C",
          "coord": [
            8.983099937438965,
            19.5531005859375,
            13.686699867248535
          ]
        },
        {
          "atom_index": 5102,
          "name": "ND1",
          "element": "N",
          "coord": [
            8.811200141906738,
            19.681100845336914,
            13.72920036315918
          ]
        },
        {
          "atom_index": 5103,
          "name": "CE1",
          "element": "C",
          "coord": [
            8.892200469970703,
            19.68899917602539,
            13.833200454711914
          ]
        },
        {
          "atom_index": 5104,
          "name": "NE2",
          "element": "N",
          "coord": [
            8.997300148010254,
            19.612300872802734,
            13.8100004196167
          ]
        }
      ]
    },
    {
      "id": "B:276",
      "chain": "B",
      "resseq": 276,
      "icode": "",
      "resname": "GLY",
      "hetflag": " ",
      "sasa": 0.0,
      "atoms": [
        {
          "atom_index": 5105,
          "name": "N",
          "element": "N",
          "coord": [
            8.921699523925781,
            19.28569984436035,
            13.30620002746582
          ]
        },
        {
          "atom_index": 5106,
          "name": "CA",
          "element": "C",
          "coord": [
            8.928000450134277,
            19.140600204467773,
            13.309100151062012
          ]
        },
        {
          "atom_index": 5107,
          "name": "C",
          "element": "C",
          "coord": [
            8.795700073242188,
            19.06879997253418,
            13.32800006866455
          ]
        },
        {
          "atom_index": 5108,
          "name": "O",
          "element": "O",
          "coord": [
            8.793499946594238,
            18.955299377441406,
            13.375900268554688
          ]
        }
      ]
    },
    {
      "id": "B:277",
      "chain": "B",
      "resseq": 277,
      "icode": "",
      "resname": "MET",
      "hetflag": " ",
      "sasa": 0.0,
      "atoms": [
        {
          "atom_index": 5109,
          "name": "N",
          "element": "N",
          "coord": [
            8.6850004196167,
            19.132299423217773,
            13.290399551391602
          ]
        },
        {
          "atom_index": 5110,
          "name": "CA",
          "element": "C",
          "coord": [
            8.555500030517578,
            19.068500518798828,
            13.30780029296875
          ]
        },
        {
          "atom_index": 5111,
          "name": "C",
          "element": "C",
          "coord": [
            8.46090030670166,
            19.1018009185791,
            13.194299697875977
          ]
        },
        {
          "atom_index": 5112,
          "name": "O",
          "element": "O",
          "coord": [
            8.469200134277344,
            19.209199905395508,
            13.13479995727539
          ]
        },
        {
          "atom_index": 5113,
          "name": "CB",
          "element": "C",
          "coord": [
            8.491600036621094,
            19.112600326538086,
            13.440099716186523
          ]
        },
        {
          "atom_index": 5114,
          "name": "CG",
          "element": "C",
          "coord": [
            8.413299560546875,
            19.243999481201172,
            13.432999610900879
          ]
        },
        {
          "atom_index": 5115,
          "name": "SD",
          "element": "S",
          "coord": [
            8.361900329589844,
            19.304399490356445,
            13.59749984741211
          ]
        },
        {
          "atom_index": 5116,
          "name": "CE",
          "element": "C",
          "coord": [
            8.316200256347656,
            19.472000122070312,
            13.562100410461426
          ]
        }
      ]
    },
    {
      "id": "B:278",
      "chain": "B",
      "resseq": 278,
      "icode": "",
      "resname": "LEU",
      "hetflag": " ",
      "sasa": 0.35492008924484253,
      "atoms": [
        {
          "atom_index": 5117,
          "name": "N",
          "element": "N",
          "coord": [
            8.371199607849121,
            19.00830078125,
            13.164600372314453
          ]
        },
        {
          "atom_index": 5118,
          "name": "CA",
          "element": "C",
          "coord": [
            8.271900177001953,
            19.030000686645508,
            13.060999870300293
          ]
        },
        {
          "atom_index": 5119,
          "name": "C",
          "element": "C",
          "coord": [
            8.144599914550781,
            19.07349967956543,
            13.135299682617188
          ]
        },
        {
          "atom_index": 5120,
          "name": "O",
          "element": "O",
          "coord": [
            8.091400146484375,
            18.999399185180664,
            13.217700004577637
          ]
        },
        {
          "atom_index": 5121,
          "name": "CB",
          "element": "C",
          "coord": [
            8.249799728393555,
            18.900999069213867,
            12.98069953918457
          ]
        },
        {
          "atom_index": 5122,
          "name": "CG",
          "element": "C",
          "coord": [
            8.161199569702148,
            18.909900665283203,
            12.855299949645996
          ]
        },
        {
          "atom_index": 5123,
          "name": "CD1",
          "element": "C",
          "coord": [
            8.165800094604492,
            18.77989959716797,
            12.777199745178223
          ]
        },
        {
          "atom_index": 5124,
          "name": "CD2",
          "element": "C",
          "coord": [
            8.019100189208984,
            18.939699172973633,
            12.89680004119873
          ]
        }
      ]
    },
    {
      "id": "B:279",
      "chain": "B",
      "resseq": 279,
      "icode": "",
      "resname": "SER",
      "hetflag": " ",
      "sasa": 0.0,
      "atoms": [
        {
          "atom_index": 5125,
          "name": "N",
          "element": "N",
          "coord": [
            8.098299980163574,
            19.19499969482422,
            13.107000350952148
          ]
        },
        {
          "atom_index": 5126,
          "name": "CA",
          "element": "C",
          "coord": [
            7.980100154876709,
            19.251100540161133,
            13.172499656677246
          ]
        },
        {
          "atom_index": 5127,
          "name": "C",
          "element": "C",
          "coord": [
            7.929699897766113,
            19.368900299072266,
            13.090700149536133
          ]
        },
        {
          "atom_index": 5128,
          "name": "O",
          "element": "O",
          "coord": [
            7.961100101470947,
            19.38010025024414,
            12.972200393676758
          ]
        },
        {
          "atom_index": 5129,
          "name": "CB",
          "element": "C",
          "coord": [
            8.017200469970703,
            19.2992000579834,
            13.312999725341797
          ]
        },
        {
          "atom_index": 5130,
          "name": "OG",
          "element": "O",
          "coord": [
            7.9029998779296875,
            19.335800170898438,
            13.388199806213379
          ]
        }
      ]
    },
    {
      "id": "B:280",
      "chain": "B",
      "resseq": 280,
      "icode": "",
      "resname": "TYR",
      "hetflag": " ",
      "sasa": 0.0,
      "atoms": [
        {
          "atom_index": 5131,
          "name": "N",
          "element": "N",
          "coord": [
            7.850500106811523,
            19.455299377441406,
            13.154399871826172
          ]
        },
        {
          "atom_index": 5132,
          "name": "CA",
          "element": "C",
          "coord": [
            7.798699855804443,
            19.576499938964844,
            13.089900016784668
          ]
        },
        {
          "atom_index": 5133,
          "name": "C",
          "element": "C",
          "coord": [
            7.888800144195557,
            19.69580078125,
            13.123900413513184
          ]
        },
        {
          "atom_index": 5134,
          "name": "O",
          "element": "O",
          "coord": [
            7.924200057983398,
            19.71739959716797,
            13.240099906921387
          ]
        },
        {
          "atom_index": 5135,
          "name": "CB",
          "element": "C",
          "coord": [
            7.656700134277344,
            19.60890007019043,
            13.137700080871582
          ]
        },
        {
          "atom_index": 5136,
          "name": "CG",
          "element": "C",
          "coord": [
            7.548799991607666,
            19.528099060058594,
            13.071599960327148
          ]
        },
        {
          "atom_index": 5137,
          "name": "CD1",
          "element": "C",
          "coord": [
            7.53000020980835,
            19.393800735473633,
            13.103300094604492
          ]
        },
        {
          "atom_index": 5138,
          "name": "CD2",
          "element": "C",
          "coord": [
            7.468800067901611,
            19.584400177001953,
            12.972900390625
          ]
        },
        {
          "atom_index": 5139,
          "name": "CE1",
          "element": "C",
          "coord": [
            7.434299945831299,
            19.31719970703125,
            13.037500381469727
          ]
        },
        {
          "atom_index": 5140,
          "name": "CE2",
          "element": "C",
          "coord": [
            7.373000144958496,
            19.50909996032715,
            12.906399726867676
          ]
        },
        {
          "atom_index": 5141,
          "name": "CZ",
          "element": "C",
          "coord": [
            7.356400012969971,
            19.375600814819336,
            12.938799858093262
          ]
        },
        {
          "atom_index": 5142,
          "name": "OH",
          "element": "O",
          "coord": [
            7.263899803161621,
            19.300800323486328,
            12.86970043182373
          ]
        }
      ]
    },
    {
      "id": "B:281",
      "chain": "B",
      "resseq": 281,
      "icode": "",
      "resname": "PHE",
      "hetflag": " ",
      "sasa": 0.0,
      "atoms": [
        {
          "atom_index": 5143,
          "name": "N",
          "element": "N",
          "coord": [
            7.926199913024902,
            19.771900177001953,
            13.021900177001953
          ]
        },
        {
          "atom_index": 5144,
          "name": "CA",
          "element": "C",
          "coord": [
            8.009300231933594,
            19.891199111938477,
            13.03950023651123
          ]
        },
        {
          "atom_index": 5145,
          "name": "C",
          "element": "C",
          "coord": [
            7.956299781799316,
            20.0044002532959,
            12.95359992980957
          ]
        },
        {
          "atom_index": 5146,
          "name": "O",
          "element": "O",
          "coord": [
            7.874300003051758,
            19.98390007019043,
            12.86359977722168
          ]
        },
        {
          "atom_index": 5147,
          "name": "CB",
          "element": "C",
          "coord": [
            8.153599739074707,
            19.86669921875,
            12.995400428771973
          ]
        },
        {
          "atom_index": 5148,
          "name": "CG",
          "element": "C",
          "coord": [
            8.222000122070312,
            19.76020050048828,
            13.071800231933594
          ]
        },
        {
          "atom_index": 5149,
          "name": "CD1",
          "element": "C",
          "coord": [
            8.21969985961914,
            19.62849998474121,
            13.026700019836426
          ]
        },
        {
          "atom_index": 5150,
          "name": "CD2",
          "element": "C",
          "coord": [
            8.287199974060059,
            19.790000915527344,
            13.190699577331543
          ]
        },
        {
          "atom_index": 5151,
          "name": "CE1",
          "element": "C",
          "coord": [
            8.281999588012695,
            19.526500701904297,
            13.098899841308594
          ]
        },
        {
          "atom_index": 5152,
          "name": "CE2",
          "element": "C",
          "coord": [
            8.350099563598633,
            19.688499450683594,
            13.264300346374512
          ]
        },
        {
          "atom_index": 5153,
          "name": "CZ",
          "element": "C",
          "coord": [
            8.347399711608887,
            19.556699752807617,
            13.218000411987305
          ]
        }
      ]
    },
    {
      "id": "B:282",
      "chain": "B",
      "resseq": 282,
      "icode": "",
      "resname": "LEU",
      "hetflag": " ",
      "sasa": 0.0,
      "atoms": [
        {
          "atom_index": 5154,
          "name": "N",
          "element": "N",
          "coord": [
            8.005200386047363,
            20.124399185180664,
            12.981200218200684
          ]
        },
        {
          "atom_index": 5155,
          "name": "CA",
          "element": "C",
          "coord": [
            7.967299938201904,
            20.241100311279297,
            12.903599739074707
          ]
        },
        {
          "atom_index": 5156,
          "name": "C",
          "element": "C",
          "coord": [
            8.083499908447266,
            20.265199661254883,
            12.80720043182373
          ]
        },
        {
          "atom_index": 5157,
          "name": "O",
          "element": "O",
          "coord": [
            8.185500144958496,
            20.32270050048828,
            12.845000267028809
          ]
        },
        {
          "atom_index": 5158,
          "name": "CB",
          "element": "C",
          "coord": [
            7.945400238037109,
            20.36079978942871,
            12.996899604797363
          ]
        },
        {
          "atom_index": 5159,
          "name": "CG",
          "element": "C",
          "coord": [
            7.819499969482422,
            20.34469985961914,
            13.08329963684082
          ]
        },
        {
          "atom_index": 5160,
          "name": "CD1",
          "element": "C",
          "coord": [
            7.8140997886657715,
            20.44809913635254,
            13.193300247192383
          ]
        },
        {
          "atom_index": 5161,
          "name": "CD2",
          "element": "C",
          "coord": [
            7.697700023651123,
            20.355300903320312,
            12.993200302124023
          ]
        }
      ]
    },
    {
      "id": "B:283",
      "chain": "B",
      "resseq": 283,
      "icode": "",
      "resname": "GLN",
      "hetflag": " ",
      "sasa": 0.0,
      "atoms": [
        {
          "atom_index": 5162,
          "name": "N",
          "element": "N",
          "coord": [
            8.068400382995605,
            20.217500686645508,
            12.683699607849121
          ]
        },
        {
          "atom_index": 5163,
          "name": "CA",
          "element": "C",
          "coord": [
            8.172300338745117,
            20.231599807739258,
            12.581600189208984
          ]
        },
        {
          "atom_index": 5164,
          "name": "C",
          "element": "C",
          "coord": [
            8.129199981689453,
            20.320100784301758,
            12.46500015258789
          ]
        },
        {
          "atom_index": 5165,
          "name": "O",
          "element": "O",
          "coord": [
            8.00979995727539,
            20.33489990234375,
            12.438599586486816
          ]
        },
        {
          "atom_index": 5166,
          "name": "CB",
          "element": "C",
          "coord": [
            8.209799766540527,
            20.0939998626709,
            12.527400016784668
          ]
        },
        {
          "atom_index": 5167,
          "name": "CG",
          "element": "C",
          "coord": [
            8.249099731445312,
            19.995399475097656,
            12.634699821472168
          ]
        },
        {
          "atom_index": 5168,
          "name": "CD",
          "element": "C",
          "coord": [
            8.281399726867676,
            19.85849952697754,
            12.578900337219238
          ]
        },
        {
          "atom_index": 5169,
          "name": "NE2",
          "element": "N",
          "coord": [
            8.399399757385254,
            19.807100296020508,
            12.612600326538086
          ]
        },
        {
          "atom_index": 5170,
          "name": "OE1",
          "element": "O",
          "coord": [
            8.201000213623047,
            19.7992000579834,
            12.5068998336792
          ]
        }
      ]
    },
    {
      "id": "B:284",
      "chain": "B",
      "resseq": 284,
      "icode": "",
      "resname": "ASP",
      "hetflag": " ",
      "sasa": 0.0,
      "atoms": [
        {
          "atom_index": 5171,
          "name": "N",
          "element": "N",
          "coord": [
            8.226400375366211,
            20.3789005279541,
            12.395299911499023
          ]
        },
        {
          "atom_index": 5172,
          "name": "CA",
          "element": "C",
          "coord": [
            8.194499969482422,
            20.46269989013672,
            12.28030014038086
          ]
        },
        {
          "atom_index": 5173,
          "name": "C",
          "element": "C",
          "coord": [
            8.17870044708252,
            20.374500274658203,
            12.156900405883789
          ]
        },
        {
          "atom_index": 5174,
          "name": "O",
          "element": "O",
          "coord": [
            8.193599700927734,
            20.25200080871582,
            12.16450023651123
          ]
        },
        {
          "atom_index": 5175,
          "name": "CB",
          "element": "C",
          "coord": [
            8.302599906921387,
            20.569900512695312,
            12.256099700927734
          ]
        },
        {
          "atom_index": 5176,
          "name": "CG",
          "element": "C",
          "coord": [
            8.442700386047363,
            20.51219940185547,
            12.242500305175781
          ]
        },
        {
          "atom_index": 5177,
          "name": "OD1",
          "element": "O",
          "coord": [
            8.460100173950195,
            20.410400390625,
            12.172599792480469
          ]
        },
        {
          "atom_index": 5178,
          "name": "OD2",
          "element": "O",
          "coord": [
            8.536600112915039,
            20.57029914855957,
            12.30090045928955
          ]
        }
      ]
    },
    {
      "id": "B:285",
      "chain": "B",
      "resseq": 285,
      "icode": "",
      "resname": "GLU",
      "hetflag": " ",
      "sasa": 9.082070350646973,
      "atoms": [
        {
          "atom_index": 5179,
          "name": "N",
          "element": "N",
          "coord": [
            8.14739990234375,
            20.436500549316406,
            12.043700218200684
          ]
        },
        {
          "atom_index": 5180,
          "name": "CA",
          "element": "C",
          "coord": [
            8.128499984741211,
            20.362600326538086,
            11.919500350952148
          ]
        },
        {
          "atom_index": 5181,
          "name": "C",
          "element": "C",
          "coord": [
            8.249799728393555,
            20.27680015563965,
            11.880499839782715
          ]
        },
        {
          "atom_index": 5182,
          "name": "O",
          "element": "O",
          "coord": [
            8.23799991607666,
            20.18670082092285,
            11.797300338745117
          ]
        },
        {
          "atom_index": 5183,
          "name": "CB",
          "element": "C",
          "coord": [
            8.093199729919434,
            20.460399627685547,
            11.806500434875488
          ]
        },
        {
          "atom_index": 5184,
          "name": "CG",
          "element": "C",
          "coord": [
            8.187100410461426,
            20.5802001953125,
            11.79419994354248
          ]
        },
        {
          "atom_index": 5185,
          "name": "CD",
          "element": "C",
          "coord": [
            8.14050006866455,
            20.681299209594727,
            11.690199851989746
          ]
        },
        {
          "atom_index": 5186,
          "name": "OE1",
          "element": "O",
          "coord": [
            8.130999565124512,
            20.644699096679688,
            11.571100234985352
          ]
        },
        {
          "atom_index": 5187,
          "name": "OE2",
          "element": "O",
          "coord": [
            8.113300323486328,
            20.797399520874023,
            11.727899551391602
          ]
        }
      ]
    },
    {
      "id": "B:286",
      "chain": "B",
      "resseq": 286,
      "icode": "",
      "resname": "GLU",
      "hetflag": " ",
      "sasa": 6.121206283569336,
      "atoms": [
        {
          "atom_index": 5188,
          "name": "N",
          "element": "N",
          "coord": [
            8.364800453186035,
            20.3031005859375,
            11.942299842834473
          ]
        },
        {
          "atom_index": 5189,
          "name": "CA",
          "element": "C",
          "coord": [
            8.487899780273438,
            20.229299545288086,
            11.912699699401855
          ]
        },
        {
          "atom_index": 5190,
          "name": "C",
          "element": "C",
          "coord": [
            8.529800415039062,
            20.13170051574707,
            12.022899627685547
          ]
        },
        {
          "atom_index": 5191,
          "name": "O",
          "element": "O",
          "coord": [
            8.647500038146973,
            20.094900131225586,
            12.032500267028809
          ]
        },
        {
          "atom_index": 5192,
          "name": "CB",
          "element": "C",
          "coord": [
            8.602399826049805,
            20.327800750732422,
            11.888500213623047
          ]
        },
        {
          "atom_index": 5193,
          "name": "CG",
          "element": "C",
          "coord": [
            8.574199676513672,
            20.428300857543945,
            11.779600143432617
          ]
        },
        {
          "atom_index": 5194,
          "name": "CD",
          "element": "C",
          "coord": [
            8.676400184631348,
            20.53969955444336,
            11.776300430297852
          ]
        },
        {
          "atom_index": 5195,
          "name": "OE1",
          "element": "O",
          "coord": [
            8.79740047454834,
            20.50979995727539,
            11.767200469970703
          ]
        },
        {
          "atom_index": 5196,
          "name": "OE2",
          "element": "O",
          "coord": [
            8.635499954223633,
            20.657400131225586,
            11.783100128173828
          ]
        }
      ]
    },
    {
      "id": "B:287",
      "chain": "B",
      "resseq": 287,
      "icode": "",
      "resname": "GLY",
      "hetflag": " ",
      "sasa": 0.0,
      "atoms": [
        {
          "atom_index": 5197,
          "name": "N",
          "element": "N",
          "coord": [
            8.434599876403809,
            20.090700149536133,
            12.106300354003906
          ]
        },
        {
          "atom_index": 5198,
          "name": "CA",
          "element": "C",
          "coord": [
            8.465999603271484,
            19.997499465942383,
            12.213199615478516
          ]
        },
        {
          "atom_index": 5199,
          "name": "C",
          "element": "C",
          "coord": [
            8.556300163269043,
            20.052099227905273,
            12.322400093078613
          ]
        },
        {
          "atom_index": 5200,
          "name": "O",
          "element": "O",
          "coord": [
            8.611100196838379,
            19.975900650024414,
            12.401300430297852
          ]
        }
      ]
    },
    {
      "id": "B:288",
      "chain": "B",
      "resseq": 288,
      "icode": "",
      "resname": "GLN",
      "hetflag": " ",
      "sasa": 0.7596449851989746,
      "atoms": [
        {
          "atom_index": 5201,
          "name": "N",
          "element": "N",
          "coord": [
            8.572699546813965,
            20.1835994720459,
            12.328100204467773
          ]
        },
        {
          "atom_index": 5202,
          "name": "CA",
          "element": "C",
          "coord": [
            8.657600402832031,
            20.244600296020508,
            12.429900169372559
          ]
        },
        {
          "atom_index": 5203,
          "name": "C",
          "element": "C",
          "coord": [
            8.573699951171875,
            20.293500900268555,
            12.54699993133545
          ]
        },
        {
          "atom_index": 5204,
          "name": "O",
          "element": "O",
          "coord": [
            8.462400436401367,
            20.343000411987305,
            12.527799606323242
          ]
        },
        {
          "atom_index": 5205,
          "name": "CB",
          "element": "C",
          "coord": [
            8.735799789428711,
            20.361499786376953,
            12.369999885559082
          ]
        },
        {
          "atom_index": 5206,
          "name": "CG",
          "element": "C",
          "coord": [
            8.82919979095459,
            20.321699142456055,
            12.256799697875977
          ]
        },
        {
          "atom_index": 5207,
          "name": "CD",
          "element": "C",
          "coord": [
            8.931300163269043,
            20.2189998626709,
            12.300700187683105
          ]
        },
        {
          "atom_index": 5208,
          "name": "NE2",
          "element": "N",
          "coord": [
            8.92959976196289,
            20.10260009765625,
            12.236700057983398
          ]
        },
        {
          "atom_index": 5209,
          "name": "OE1",
          "element": "O",
          "coord": [
            9.0108003616333,
            20.24370002746582,
            12.391400337219238
          ]
        }
      ]
    },
    {
      "id": "B:289",
      "chain": "B",
      "resseq": 289,
      "icode": "",
      "resname": "ILE",
      "hetflag": " ",
      "sasa": 0.0,
      "atoms": [
        {
          "atom_index": 5210,
          "name": "N",
          "element": "N",
          "coord": [
            8.62660026550293,
            20.27869987487793,
            12.66819953918457
          ]
        },
        {
          "atom_index": 5211,
          "name": "CA",
          "element": "C",
          "coord": [
            8.554900169372559,
            20.322399139404297,
            12.787599563598633
          ]
        },
        {
          "atom_index": 5212,
          "name": "C",
          "element": "C",
          "coord": [
            8.518799781799316,
            20.470399856567383,
            12.77910041809082
          ]
        },
        {
          "atom_index": 5213,
          "name": "O",
          "element": "O",
          "coord": [
            8.60509967803955,
            20.555700302124023,
            12.757800102233887
          ]
        },
        {
          "atom_index": 5214,
          "name": "CB",
          "element": "C",
          "coord": [
            8.636799812316895,
            20.297199249267578,
            12.916199684143066
          ]
        },
        {
          "atom_index": 5215,
          "name": "CG1",
          "element": "C",
          "coord": [
            8.639100074768066,
            20.147899627685547,
            12.94789981842041
          ]
        },
        {
          "atom_index": 5216,
          "name": "CG2",
          "element": "C",
          "coord": [
            8.572400093078613,
            20.368900299072266,
            13.03320026397705
          ]
        },
        {
          "atom_index": 5217,
          "name": "CD1",
          "element": "C",
          "coord": [
            8.500900268554688,
            20.090299606323242,
            12.978300094604492
          ]
        }
      ]
    },
    {
      "id": "B:290",
      "chain": "B",
      "resseq": 290,
      "icode": "",
      "resname": "LYS",
      "hetflag": " ",
      "sasa": 0.0,
      "atoms": [
        {
          "atom_index": 5218,
          "name": "N",
          "element": "N",
          "coord": [
            8.389900207519531,
            20.498600006103516,
            12.79580020904541
          ]
        },
        {
          "atom_index": 5219,
          "name": "CA",
          "element": "C",
          "coord": [
            8.336099624633789,
            20.63409996032715,
            12.788599967956543
          ]
        },
        {
          "atom_index": 5220,
          "name": "C",
          "element": "C",
          "coord": [
            8.341699600219727,
            20.70439910888672,
            12.924799919128418
          ]
        },
        {
          "atom_index": 5221,
          "name": "O",
          "element": "O",
          "coord": [
            8.333999633789062,
            20.64069938659668,
            13.030099868774414
          ]
        },
        {
          "atom_index": 5222,
          "name": "CB",
          "element": "C",
          "coord": [
            8.190899848937988,
            20.628000259399414,
            12.739299774169922
          ]
        },
        {
          "atom_index": 5223,
          "name": "CG",
          "element": "C",
          "coord": [
            8.129599571228027,
            20.76219940185547,
            12.703700065612793
          ]
        },
        {
          "atom_index": 5224,
          "name": "CD",
          "element": "C",
          "coord": [
            7.97790002822876,
            20.75429916381836,
            12.685400009155273
          ]
        },
        {
          "atom_index": 5225,
          "name": "CE",
          "element": "C",
          "coord": [
            7.934800148010254,
            20.640300750732422,
            12.59280014038086
          ]
        },
        {
          "atom_index": 5226,
          "name": "NZ",
          "element": "N",
          "coord": [
            7.905600070953369,
            20.51409912109375,
            12.667400360107422
          ]
        }
      ]
    },
    {
      "id": "B:291",
      "chain": "B",
      "resseq": 291,
      "icode": "",
      "resname": "PRO",
      "hetflag": " ",
      "sasa": 0.0,
      "atoms": [
        {
          "atom_index": 5227,
          "name": "N",
          "element": "N",
          "coord": [
            8.3572998046875,
            20.837400436401367,
            12.924500465393066
          ]
        },
        {
          "atom_index": 5228,
          "name": "CA",
          "element": "C",
          "coord": [
            8.362600326538086,
            20.91010093688965,
            13.051899909973145
          ]
        },
        {
          "atom_index": 5229,
          "name": "C",
          "element": "C",
          "coord": [
            8.226099967956543,
            20.900400161743164,
            13.11989974975586
          ]
        },
        {
          "atom_index": 5230,
          "name": "O",
          "element": "O",
          "coord": [
            8.122699737548828,
            20.906400680541992,
            13.053099632263184
          ]
        },
        {
          "atom_index": 5231,
          "name": "CB",
          "element": "C",
          "coord": [
            8.394800186157227,
            21.053300857543945,
            13.00879955291748
          ]
        },
        {
          "atom_index": 5232,
          "name": "CG",
          "element": "C",
          "coord": [
            8.468500137329102,
            21.035200119018555,
            12.878700256347656
          ]
        },
        {
          "atom_index": 5233,
          "name": "CD",
          "element": "C",
          "coord": [
            8.38759994506836,
            20.927099227905273,
            12.811800003051758
          ]
        }
      ]
    },
    {
      "id": "B:292",
      "chain": "B",
      "resseq": 292,
      "icode": "",
      "resname": "THR",
      "hetflag": " ",
      "sasa": 0.0,
      "atoms": [
        {
          "atom_index": 5234,
          "name": "N",
          "element": "N",
          "coord": [
            8.22439956665039,
            20.884700775146484,
            13.251500129699707
          ]
        },
        {
          "atom_index": 5235,
          "name": "CA",
          "element": "C",
          "coord": [
            8.09689998626709,
            20.875499725341797,
            13.321399688720703
          ]
        },
        {
          "atom_index": 5236,
          "name": "C",
          "element": "C",
          "coord": [
            8.073100090026855,
            21.002899169921875,
            13.399200439453125
          ]
        },
        {
          "atom_index": 5237,
          "name": "O",
          "element": "O",
          "coord": [
            8.165599822998047,
            21.080299377441406,
            13.425800323486328
          ]
        },
        {
          "atom_index": 5238,
          "name": "CB",
          "element": "C",
          "coord": [
            8.09280014038086,
            20.76020050048828,
            13.424200057983398
          ]
        },
        {
          "atom_index": 5239,
          "name": "CG2",
          "element": "C",
          "coord": [
            8.15149974822998,
            20.63290023803711,
            13.366000175476074
          ]
        },
        {
          "atom_index": 5240,
          "name": "OG1",
          "element": "O",
          "coord": [
            8.166999816894531,
            20.79800033569336,
            13.54069995880127
          ]
        }
      ]
    },
    {
      "id": "B:293",
      "chain": "B",
      "resseq": 293,
      "icode": "",
      "resname": "HIS",
      "hetflag": " ",
      "sasa": 0.0,
      "atoms": [
        {
          "atom_index": 5241,
          "name": "N",
          "element": "N",
          "coord": [
            7.947700023651123,
            21.02440071105957,
            13.43589973449707
          ]
        },
        {
          "atom_index": 5242,
          "name": "CA",
          "element": "C",
          "coord": [
            7.913400173187256,
            21.14080047607422,
            13.514699935913086
          ]
        },
        {
          "atom_index": 5243,
          "name": "C",
          "element": "C",
          "coord": [
            7.80210018157959,
            21.114500045776367,
            13.614299774169922
          ]
        },
        {
          "atom_index": 5244,
          "name": "O",
          "element": "O",
          "coord": [
            7.702700138092041,
            21.04759979248047,
            13.58430004119873
          ]
        },
        {
          "atom_index": 5245,
          "name": "CB",
          "element": "C",
          "coord": [
            7.869200229644775,
            21.258800506591797,
            13.428799629211426
          ]
        },
        {
          "atom_index": 5246,
          "name": "CG",
          "element": "C",
          "coord": [
            7.80649995803833,
            21.367799758911133,
            13.509900093078613
          ]
        },
        {
          "atom_index": 5247,
          "name": "CD2",
          "element": "C",
          "coord": [
            7.676400184631348,
            21.39900016784668,
            13.531599998474121
          ]
        },
        {
          "atom_index": 5248,
          "name": "ND1",
          "element": "N",
          "coord": [
            7.879700183868408,
            21.448400497436523,
            13.59469985961914
          ]
        },
        {
          "atom_index": 5249,
          "name": "CE1",
          "element": "C",
          "coord": [
            7.797399997711182,
            21.524099349975586,
            13.66510009765625
          ]
        },
        {
          "atom_index": 5250,
          "name": "NE2",
          "element": "N",
          "coord": [
            7.673500061035156,
            21.495899200439453,
            13.628999710083008
          ]
        }
      ]
    },
    {
      "id": "B:294",
      "chain": "B",
      "resseq": 294,
      "icode": "",
      "resname": "SER",
      "hetflag": " ",
      "sasa": 0.0,
      "atoms": [
        {
          "atom_index": 5251,
          "name": "N",
          "element": "N",
          "coord": [
            7.819900035858154,
            21.170700073242188,
            13.73289966583252
          ]
        },
        {
          "atom_index": 5252,
          "name": "CA",
          "element": "C",
          "coord": [
            7.721399784088135,
            21.161800384521484,
            13.838700294494629
          ]
        },
        {
          "atom_index": 5253,
          "name": "C",
          "element": "C",
          "coord": [
            7.762700080871582,
            21.26020050048828,
            13.944700241088867
          ]
        },
        {
          "atom_index": 5254,
          "name": "O",
          "element": "O",
          "coord": [
            7.881800174713135,
            21.282400131225586,
            13.96560001373291
          ]
        },
        {
          "atom_index": 5255,
          "name": "CB",
          "element": "C",
          "coord": [
            7.717100143432617,
            21.021699905395508,
            13.899999618530273
          ]
        },
        {
          "atom_index": 5256,
          "name": "OG",
          "element": "O",
          "coord": [
            7.625,
            21.01889991760254,
            14.008399963378906
          ]
        }
      ]
    },
    {
      "id": "B:295",
      "chain": "B",
      "resseq": 295,
      "icode": "",
      "resname": "ILE",
      "hetflag": " ",
      "sasa": 0.0,
      "atoms": [
        {
          "atom_index": 5257,
          "name": "N",
          "element": "N",
          "coord": [
            7.664899826049805,
            21.320499420166016,
            14.011199951171875
          ]
        },
        {
          "atom_index": 5258,
          "name": "CA",
          "element": "C",
          "coord": [
            7.696100234985352,
            21.412599563598633,
            14.118599891662598
          ]
        },
        {
          "atom_index": 5259,
          "name": "C",
          "element": "C",
          "coord": [
            7.754199981689453,
            21.330400466918945,
            14.235400199890137
          ]
        },
        {
          "atom_index": 5260,
          "name": "O",
          "element": "O",
          "coord": [
            7.812399864196777,
            21.38479995727539,
            14.327799797058105
          ]
        },
        {
          "atom_index": 5261,
          "name": "CB",
          "element": "C",
          "coord": [
            7.5706000328063965,
            21.48509979248047,
            14.165599822998047
          ]
        },
        {
          "atom_index": 5262,
          "name": "CG1",
          "element": "C",
          "coord": [
            7.609000205993652,
            21.5935001373291,
            14.265700340270996
          ]
        },
        {
          "atom_index": 5263,
          "name": "CG2",
          "element": "C",
          "coord": [
            7.472300052642822,
            21.385099411010742,
            14.224800109863281
          ]
        },
        {
          "atom_index": 5264,
          "name": "CD1",
          "element": "C",
          "coord": [
            7.492300033569336,
            21.679000854492188,
            14.312899589538574
          ]
        }
      ]
    },
    {
      "id": "B:296",
      "chain": "B",
      "resseq": 296,
      "icode": "",
      "resname": "ALA",
      "hetflag": " ",
      "sasa": 0.0,
      "atoms": [
        {
          "atom_index": 5265,
          "name": "N",
          "element": "N",
          "coord": [
            7.735400199890137,
            21.19890022277832,
            14.230600357055664
          ]
        },
        {
          "atom_index": 5266,
          "name": "CA",
          "element": "C",
          "coord": [
            7.787499904632568,
            21.109699249267578,
            14.333999633789062
          ]
        },
        {
          "atom_index": 5267,
          "name": "C",
          "element": "C",
          "coord": [
            7.923099994659424,
            21.053699493408203,
            14.288599967956543
          ]
        },
        {
          "atom_index": 5268,
          "name": "O",
          "element": "O",
          "coord": [
            7.931700229644775,
            20.973499298095703,
            14.194499969482422
          ]
        },
        {
          "atom_index": 5269,
          "name": "CB",
          "element": "C",
          "coord": [
            7.689199924468994,
            20.996000289916992,
            14.360199928283691
          ]
        }
      ]
    },
    {
      "id": "B:297",
      "chain": "B",
      "resseq": 297,
      "icode": "",
      "resname": "PRO",
      "hetflag": " ",
      "sasa": 0.0,
      "atoms": [
        {
          "atom_index": 5270,
          "name": "N",
          "element": "N",
          "coord": [
            8.031100273132324,
            21.09589958190918,
            14.355400085449219
          ]
        },
        {
          "atom_index": 5271,
          "name": "CA",
          "element": "C",
          "coord": [
            8.16819953918457,
            21.052799224853516,
            14.324600219726562
          ]
        },
        {
          "atom_index": 5272,
          "name": "C",
          "element": "C",
          "coord": [
            8.179699897766113,
            20.902599334716797,
            14.30620002746582
          ]
        },
        {
          "atom_index": 5273,
          "name": "O",
          "element": "O",
          "coord": [
            8.229399681091309,
            20.855199813842773,
            14.20460033416748
          ]
        },
        {
          "atom_index": 5274,
          "name": "CB",
          "element": "C",
          "coord": [
            8.2475004196167,
            21.1018009185791,
            14.444999694824219
          ]
        },
        {
          "atom_index": 5275,
          "name": "CG",
          "element": "C",
          "coord": [
            8.173500061035156,
            21.222000122070312,
            14.487000465393066
          ]
        },
        {
          "atom_index": 5276,
          "name": "CD",
          "element": "C",
          "coord": [
            8.028800010681152,
            21.17840003967285,
            14.477100372314453
          ]
        }
      ]
    },
    {
      "id": "B:298",
      "chain": "B",
      "resseq": 298,
      "icode": "",
      "resname": "GLY",
      "hetflag": " ",
      "sasa": 0.0,
      "atoms": [
        {
          "atom_index": 5277,
          "name": "N",
          "element": "N",
          "coord": [
            8.130000114440918,
            20.827800750732422,
            14.404000282287598
          ]
        },
        {
          "atom_index": 5278,
          "name": "CA",
          "element": "C",
          "coord": [
            8.137100219726562,
            20.682899475097656,
            14.398099899291992
          ]
        },
        {
          "atom_index": 5279,
          "name": "C",
          "element": "C",
          "coord": [
            8.061200141906738,
            20.608400344848633,
            14.28969955444336
          ]
        },
        {
          "atom_index": 5280,
          "name": "O",
          "element": "O",
          "coord": [
            8.081000328063965,
            20.488000869750977,
            14.275799751281738
          ]
        }
      ]
    },
    {
      "id": "B:299",
      "chain": "B",
      "resseq": 299,
      "icode": "",
      "resname": "LEU",
      "hetflag": " ",
      "sasa": 0.0,
      "atoms": [
        {
          "atom_index": 5281,
          "name": "N",
          "element": "N",
          "coord": [
            7.973299980163574,
            20.674999237060547,
            14.215100288391113
          ]
        },
        {
          "atom_index": 5282,
          "name": "CA",
          "element": "C",
          "coord": [
            7.900599956512451,
            20.60610008239746,
            14.10830020904541
          ]
        },
        {
          "atom_index": 5283,
          "name": "C",
          "element": "C",
          "coord": [
            7.9710001945495605,
            20.631999969482422,
            13.974800109863281
          ]
        },
        {
          "atom_index": 5284,
          "name": "O",
          "element": "O",
          "coord": [
            7.907299995422363,
            20.641199111938477,
            13.869999885559082
          ]
        },
        {
          "atom_index": 5285,
          "name": "CB",
          "element": "C",
          "coord": [
            7.7546000480651855,
            20.65399932861328,
            14.099800109863281
          ]
        },
        {
          "atom_index": 5286,
          "name": "CG",
          "element": "C",
          "coord": [
            7.671000003814697,
            20.63479995727539,
            14.226400375366211
          ]
        },
        {
          "atom_index": 5287,
          "name": "CD1",
          "element": "C",
          "coord": [
            7.5258002281188965,
            20.670499801635742,
            14.196900367736816
          ]
        },
        {
          "atom_index": 5288,
          "name": "CD2",
          "element": "C",
          "coord": [
            7.682700157165527,
            20.489599227905273,
            14.276900291442871
          ]
        }
      ]
    },
    {
      "id": "B:300",
      "chain": "B",
      "resseq": 300,
      "icode": "",
      "resname": "ASP",
      "hetflag": " ",
      "sasa": 0.0,
      "atoms": [
        {
          "atom_index": 5289,
          "name": "N",
          "element": "N",
          "coord": [
            8.103300094604492,
            20.640899658203125,
            13.98009967803955
          ]
        },
        {
          "atom_index": 5290,
          "name": "CA",
          "element": "C",
          "coord": [
            8.183699607849121,
            20.66860008239746,
            13.861900329589844
          ]
        },
        {
          "atom_index": 5291,
          "name": "C",
          "element": "C",
          "coord": [
            8.229700088500977,
            20.54759979248047,
            13.780500411987305
          ]
        },
        {
          "atom_index": 5292,
          "name": "O",
          "element": "O",
          "coord": [
            8.247900009155273,
            20.55970001220703,
            13.659500122070312
          ]
        },
        {
          "atom_index": 5293,
          "name": "CB",
          "element": "C",
          "coord": [
            8.306300163269043,
            20.753299713134766,
            13.90149974822998
          ]
        },
        {
          "atom_index": 5294,
          "name": "CG",
          "element": "C",
          "coord": [
            8.403300285339355,
            20.679000854492188,
            13.994500160217285
          ]
        },
        {
          "atom_index": 5295,
          "name": "OD1",
          "element": "O",
          "coord": [
            8.36139965057373,
            20.633499145507812,
            14.10319995880127
          ]
        },
        {
          "atom_index": 5296,
          "name": "OD2",
          "element": "O",
          "coord": [
            8.522500038146973,
            20.666500091552734,
            13.959099769592285
          ]
        }
      ]
    },
    {
      "id": "B:301",
      "chain": "B",
      "resseq": 301,
      "icode": "",
      "resname": "TYR",
      "hetflag": " ",
      "sasa": 0.0,
      "atoms": [
        {
          "atom_index": 5297,
          "name": "N",
          "element": "N",
          "coord": [
            8.249600410461426,
            20.432300567626953,
            13.844900131225586
          ]
        },
        {
          "atom_index": 5298,
          "name": "CA",
          "element": "C",
          "coord": [
            8.295900344848633,
            20.31209945678711,
            13.774100303649902
          ]
        },
        {
          "atom_index": 5299,
          "name": "C",
          "element": "C",
          "coord": [
            8.221099853515625,
            20.29840087890625,
            13.640199661254883
          ]
        },
        {
          "atom_index": 5300,
          "name": "O",
          "element": "O",
          "coord": [
            8.097999572753906,
            20.303300857543945,
            13.636199951171875
          ]
        },
        {
          "atom_index": 5301,
          "name": "CB",
          "element": "C",
          "coord": [
            8.275400161743164,
            20.187400817871094,
            13.861700057983398
          ]
        },
        {
          "atom_index": 5302,
          "name": "CG",
          "element": "C",
          "coord": [
            8.348400115966797,
            20.064599990844727,
            13.811699867248535
          ]
        },
        {
          "atom_index": 5303,
          "name": "CD1",
          "element": "C",
          "coord": [
            8.48490047454834,
            20.047700881958008,
            13.835100173950195
          ]
        },
        {
          "atom_index": 5304,
          "name": "CD2",
          "element": "C",
          "coord": [
            8.282600402832031,
            19.968799591064453,
            13.734299659729004
          ]
        },
        {
          "atom_index": 5305,
          "name": "CE1",
          "element": "C",
          "coord": [
            8.553999900817871,
            19.938899993896484,
            13.781700134277344
          ]
        },
        {
          "atom_index": 5306,
          "name": "CE2",
          "element": "C",
          "coord": [
            8.350700378417969,
            19.860200881958008,
            13.680500030517578
          ]
        },
        {
          "atom_index": 5307,
          "name": "CZ",
          "element": "C",
          "coord": [
            8.486599922180176,
            19.846099853515625,
            13.704400062561035
          ]
        },
        {
          "atom_index": 5308,
          "name": "OH",
          "element": "O",
          "coord": [
            8.555100440979004,
            19.7406005859375,
            13.648699760437012
          ]
        }
      ]
    },
    {
      "id": "B:302",
      "chain": "B",
      "resseq": 302,
      "icode": "",
      "resname": "PRO",
      "hetflag": " ",
      "sasa": 0.0,
      "atoms": [
        {
          "atom_index": 5309,
          "name": "N",
          "element": "N",
          "coord": [
            8.295100212097168,
            20.28179931640625,
            13.529000282287598
          ]
        },
        {
          "atom_index": 5310,
          "name": "CA",
          "element": "C",
          "coord": [
            8.238100051879883,
            20.268699645996094,
            13.39430046081543
          ]
        },
        {
          "atom_index": 5311,
          "name": "C",
          "element": "C",
          "coord": [
            8.175600051879883,
            20.135299682617188,
            13.355400085449219
          ]
        },
        {
          "atom_index": 5312,
          "name": "O",
          "element": "O",
          "coord": [
            8.170599937438965,
            20.100000381469727,
            13.237700462341309
          ]
        },
        {
          "atom_index": 5313,
          "name": "CB",
          "element": "C",
          "coord": [
            8.355500221252441,
            20.305099487304688,
            13.304499626159668
          ]
        },
        {
          "atom_index": 5314,
          "name": "CG",
          "element": "C",
          "coord": [
            8.470000267028809,
            20.2455997467041,
            13.377400398254395
          ]
        },
        {
          "atom_index": 5315,
          "name": "CD",
          "element": "C",
          "coord": [
            8.442500114440918,
            20.284299850463867,
            13.522600173950195
          ]
        }
      ]
    },
    {
      "id": "B:303",
      "chain": "B",
      "resseq": 303,
      "icode": "",
      "resname": "GLY",
      "hetflag": " ",
      "sasa": 0.0,
      "atoms": [
        {
          "atom_index": 5316,
          "name": "N",
          "element": "N",
          "coord": [
            8.126099586486816,
            20.06220054626465,
            13.453499794006348
          ]
        },
        {
          "atom_index": 5317,
          "name": "CA",
          "element": "C",
          "coord": [
            8.064599990844727,
            19.934900283813477,
            13.424400329589844
          ]
        },
        {
          "atom_index": 5318,
          "name": "C",
          "element": "C",
          "coord": [
            7.994800090789795,
            19.884199142456055,
            13.547800064086914
          ]
        },
        {
          "atom_index": 5319,
          "name": "O",
          "element": "O",
          "coord": [
            7.966000080108643,
            19.96150016784668,
            13.638500213623047
          ]
        }
      ]
    },
    {
      "id": "B:304",
      "chain": "B",
      "resseq": 304,
      "icode": "",
      "resname": "VAL",
      "hetflag": " ",
      "sasa": 0.0,
      "atoms": [
        {
          "atom_index": 5320,
          "name": "N",
          "element": "N",
          "coord": [
            7.970699787139893,
            19.753999710083008,
            13.553500175476074
          ]
        },
        {
          "atom_index": 5321,
          "name": "CA",
          "element": "C",
          "coord": [
            7.9029998779296875,
            19.69529914855957,
            13.667900085449219
          ]
        },
        {
          "atom_index": 5322,
          "name": "C",
          "element": "C",
          "coord": [
            7.943999767303467,
            19.548200607299805,
            13.686100006103516
          ]
        },
        {
          "atom_index": 5323,
          "name": "O",
          "element": "O",
          "coord": [
            7.978700160980225,
            19.480100631713867,
            13.589699745178223
          ]
        },
        {
          "atom_index": 5324,
          "name": "CB",
          "element": "C",
          "coord": [
            7.75029993057251,
            19.705299377441406,
            13.648099899291992
          ]
        },
        {
          "atom_index": 5325,
          "name": "CG1",
          "element": "C",
          "coord": [
            7.7058000564575195,
            19.61090087890625,
            13.535499572753906
          ]
        },
        {
          "atom_index": 5326,
          "name": "CG2",
          "element": "C",
          "coord": [
            7.679599761962891,
            19.675500869750977,
            13.775899887084961
          ]
        }
      ]
    },
    {
      "id": "B:305",
      "chain": "B",
      "resseq": 305,
      "icode": "",
      "resname": "GLY",
      "hetflag": " ",
      "sasa": 0.0,
      "atoms": [
        {
          "atom_index": 5327,
          "name": "N",
          "element": "N",
          "coord": [
            7.940700054168701,
            19.500200271606445,
            13.810099601745605
          ]
        },
        {
          "atom_index": 5328,
          "name": "CA",
          "element": "C",
          "coord": [
            7.977099895477295,
            19.361900329589844,
            13.836799621582031
          ]
        },
        {
          "atom_index": 5329,
          "name": "C",
          "element": "C",
          "coord": [
            7.896999835968018,
            19.263500213623047,
            13.753700256347656
          ]
        },
        {
          "atom_index": 5330,
          "name": "O",
          "element": "O",
          "coord": [
            7.780900001525879,
            19.289199829101562,
            13.720600128173828
          ]
        }
      ]
    },
    {
      "id": "B:306",
      "chain": "B",
      "resseq": 306,
      "icode": "",
      "resname": "PRO",
      "hetflag": " ",
      "sasa": 0.0,
      "atoms": [
        {
          "atom_index": 5331,
          "name": "N",
          "element": "N",
          "coord": [
            7.955999851226807,
            19.14859962463379,
            13.717900276184082
          ]
        },
        {
          "atom_index": 5332,
          "name": "CA",
          "element": "C",
          "coord": [
            7.883600234985352,
            19.05030059814453,
            13.637100219726562
          ]
        },
        {
          "atom_index": 5333,
          "name": "C",
          "element": "C",
          "coord": [
            7.765399932861328,
            18.982799530029297,
            13.707200050354004
          ]
        },
        {
          "atom_index": 5334,
          "name": "O",
          "element": "O",
          "coord": [
            7.674499988555908,
            18.934200286865234,
            13.641200065612793
          ]
        },
        {
          "atom_index": 5335,
          "name": "CB",
          "element": "C",
          "coord": [
            7.992599964141846,
            18.951099395751953,
            13.598199844360352
          ]
        },
        {
          "atom_index": 5336,
          "name": "CG",
          "element": "C",
          "coord": [
            8.082300186157227,
            18.95359992980957,
            13.718199729919434
          ]
        },
        {
          "atom_index": 5337,
          "name": "CD",
          "element": "C",
          "coord": [
            8.092700004577637,
            19.101900100708008,
            13.746500015258789
          ]
        }
      ]
    },
    {
      "id": "B:307",
      "chain": "B",
      "resseq": 307,
      "icode": "",
      "resname": "GLU",
      "hetflag": " ",
      "sasa": 0.0,
      "atoms": [
        {
          "atom_index": 5338,
          "name": "N",
          "element": "N",
          "coord": [
            7.7652997970581055,
            18.97909927368164,
            13.839900016784668
          ]
        },
        {
          "atom_index": 5339,
          "name": "CA",
          "element": "C",
          "coord": [
            7.654200077056885,
            18.914499282836914,
            13.907600402832031
          ]
        },
        {
          "atom_index": 5340,
          "name": "C",
          "element": "C",
          "coord": [
            7.526500225067139,
            18.996700286865234,
            13.8927001953125
          ]
        },
        {
          "atom_index": 5341,
          "name": "O",
          "element": "O",
          "coord": [
            7.416900157928467,
            18.940900802612305,
            13.897299766540527
          ]
        },
        {
          "atom_index": 5342,
          "name": "CB",
          "element": "C",
          "coord": [
            7.687099933624268,
            18.88960075378418,
            14.055000305175781
          ]
        },
        {
          "atom_index": 5343,
          "name": "CG",
          "element": "C",
          "coord": [
            7.579800128936768,
            18.81089973449707,
            14.13029956817627
          ]
        },
        {
          "atom_index": 5344,
          "name": "CD",
          "element": "C",
          "coord": [
            7.634500026702881,
            18.737199783325195,
            14.252300262451172
          ]
        },
        {
          "atom_index": 5345,
          "name": "OE1",
          "element": "O",
          "coord": [
            7.725299835205078,
            18.790700912475586,
            14.31980037689209
          ]
        },
        {
          "atom_index": 5346,
          "name": "OE2",
          "element": "O",
          "coord": [
            7.5858001708984375,
            18.62579917907715,
            14.281299591064453
          ]
        }
      ]
    },
    {
      "id": "B:308",
      "chain": "B",
      "resseq": 308,
      "icode": "",
      "resname": "HIS",
      "hetflag": " ",
      "sasa": 0.0,
      "atoms": [
        {
          "atom_index": 5347,
          "name": "N",
          "element": "N",
          "coord": [
            7.540800094604492,
            19.128000259399414,
            13.873700141906738
          ]
        },
        {
          "atom_index": 5348,
          "name": "CA",
          "element": "C",
          "coord": [
            7.42519998550415,
            19.215700149536133,
            13.854900360107422
          ]
        },
        {
          "atom_index": 5349,
          "name": "C",
          "element": "C",
          "coord": [
            7.373799800872803,
            19.197099685668945,
            13.712599754333496
          ]
        },
        {
          "atom_index": 5350,
          "name": "O",
          "element": "O",
          "coord": [
            7.253200054168701,
            19.19070053100586,
            13.689499855041504
          ]
        },
        {
          "atom_index": 5351,
          "name": "CB",
          "element": "C",
          "coord": [
            7.461299896240234,
            19.364099502563477,
            13.876099586486816
          ]
        },
        {
          "atom_index": 5352,
          "name": "CG",
          "element": "C",
          "coord": [
            7.471499919891357,
            19.404600143432617,
            14.01990032196045
          ]
        },
        {
          "atom_index": 5353,
          "name": "CD2",
          "element": "C",
          "coord": [
            7.578700065612793,
            19.43869972229004,
            14.095399856567383
          ]
        },
        {
          "atom_index": 5354,
          "name": "ND1",
          "element": "N",
          "coord": [
            7.362199783325195,
            19.41029930114746,
            14.103899955749512
          ]
        },
        {
          "atom_index": 5355,
          "name": "CE1",
          "element": "C",
          "coord": [
            7.401599884033203,
            19.445600509643555,
            14.224900245666504
          ]
        },
        {
          "atom_index": 5356,
          "name": "NE2",
          "element": "N",
          "coord": [
            7.532700061798096,
            19.463300704956055,
            14.222399711608887
          ]
        }
      ]
    },
    {
      "id": "B:309",
      "chain": "B",
      "resseq": 309,
      "icode": "",
      "resname": "ALA",
      "hetflag": " ",
      "sasa": 0.0,
      "atoms": [
        {
          "atom_index": 5357,
          "name": "N",
          "element": "N",
          "coord": [
            7.4653000831604,
            19.189800262451172,
            13.616600036621094
          ]
        },
        {
          "atom_index": 5358,
          "name": "CA",
          "element": "C",
          "coord": [
            7.42519998550415,
            19.170299530029297,
            13.477800369262695
          ]
        },
        {
          "atom_index": 5359,
          "name": "C",
          "element": "C",
          "coord": [
            7.340799808502197,
            19.04319953918457,
            13.471699714660645
          ]
        },
        {
          "atom_index": 5360,
          "name": "O",
          "element": "O",
          "coord": [
            7.238500118255615,
            19.03689956665039,
            13.40310001373291
          ]
        },
        {
          "atom_index": 5361,
          "name": "CB",
          "element": "C",
          "coord": [
            7.548799991607666,
            19.156700134277344,
            13.388199806213379
          ]
        }
      ]
    },
    {
      "id": "B:310",
      "chain": "B",
      "resseq": 310,
      "icode": "",
      "resname": "TYR",
      "hetflag": " ",
      "sasa": 1.4503735303878784,
      "atoms": [
        {
          "atom_index": 5362,
          "name": "N",
          "element": "N",
          "coord": [
            7.384500026702881,
            18.942399978637695,
            13.54580020904541
          ]
        },
        {
          "atom_index": 5363,
          "name": "CA",
          "element": "C",
          "coord": [
            7.315499782562256,
            18.81529998779297,
            13.550999641418457
          ]
        },
        {
          "atom_index": 5364,
          "name": "C",
          "element": "C",
          "coord": [
            7.17710018157959,
            18.830699920654297,
            13.611900329589844
          ]
        },
        {
          "atom_index": 5365,
          "name": "O",
          "element": "O",
          "coord": [
            7.078100204467773,
            18.788299560546875,
            13.552599906921387
          ]
        },
        {
          "atom_index": 5366,
          "name": "CB",
          "element": "C",
          "coord": [
            7.395899772644043,
            18.715499877929688,
            13.633500099182129
          ]
        },
        {
          "atom_index": 5367,
          "name": "CG",
          "element": "C",
          "coord": [
            7.329100131988525,
            18.58169937133789,
            13.645500183105469
          ]
        },
        {
          "atom_index": 5368,
          "name": "CD1",
          "element": "C",
          "coord": [
            7.310699939727783,
            18.501699447631836,
            13.53339958190918
          ]
        },
        {
          "atom_index": 5369,
          "name": "CD2",
          "element": "C",
          "coord": [
            7.283599853515625,
            18.534799575805664,
            13.768799781799316
          ]
        },
        {
          "atom_index": 5370,
          "name": "CE1",
          "element": "C",
          "coord": [
            7.248899936676025,
            18.377199172973633,
            13.543299674987793
          ]
        },
        {
          "atom_index": 5371,
          "name": "CE2",
          "element": "C",
          "coord": [
            7.2210001945495605,
            18.409900665283203,
            13.780099868774414
          ]
        },
        {
          "atom_index": 5372,
          "name": "CZ",
          "element": "C",
          "coord": [
            7.204400062561035,
            18.33180046081543,
            13.666600227355957
          ]
        },
        {
          "atom_index": 5373,
          "name": "OH",
          "element": "O",
          "coord": [
            7.145400047302246,
            18.207799911499023,
            13.675100326538086
          ]
        }
      ]
    },
    {
      "id": "B:311",
      "chain": "B",
      "resseq": 311,
      "icode": "",
      "resname": "LEU",
      "hetflag": " ",
      "sasa": 0.0,
      "atoms": [
        {
          "atom_index": 5374,
          "name": "N",
          "element": "N",
          "coord": [
            7.1717000007629395,
            18.89109992980957,
            13.730600357055664
          ]
        },
        {
          "atom_index": 5375,
          "name": "CA",
          "element": "C",
          "coord": [
            7.04610013961792,
            18.912200927734375,
            13.802000045776367
          ]
        },
        {
          "atom_index": 5376,
          "name": "C",
          "element": "C",
          "coord": [
            6.945899963378906,
            18.990400314331055,
            13.717900276184082
          ]
        },
        {
          "atom_index": 5377,
          "name": "O",
          "element": "O",
          "coord": [
            6.825200080871582,
            18.973499298095703,
            13.732199668884277
          ]
        },
        {
          "atom_index": 5378,
          "name": "CB",
          "element": "C",
          "coord": [
            7.072299957275391,
            18.984899520874023,
            13.934399604797363
          ]
        },
        {
          "atom_index": 5379,
          "name": "CG",
          "element": "C",
          "coord": [
            7.144000053405762,
            18.903499603271484,
            14.042799949645996
          ]
        },
        {
          "atom_index": 5380,
          "name": "CD1",
          "element": "C",
          "coord": [
            7.172699928283691,
            18.99180030822754,
            14.163999557495117
          ]
        },
        {
          "atom_index": 5381,
          "name": "CD2",
          "element": "C",
          "coord": [
            7.057400226593018,
            18.78339958190918,
            14.083200454711914
          ]
        }
      ]
    },
    {
      "id": "B:312",
      "chain": "B",
      "resseq": 312,
      "icode": "",
      "resname": "LYS",
      "hetflag": " ",
      "sasa": 0.0,
      "atoms": [
        {
          "atom_index": 5382,
          "name": "N",
          "element": "N",
          "coord": [
            6.997200012207031,
            19.07659912109375,
            13.630900382995605
          ]
        },
        {
          "atom_index": 5383,
          "name": "CA",
          "element": "C",
          "coord": [
            6.912700176239014,
            19.15519905090332,
            13.542699813842773
          ]
        },
        {
          "atom_index": 5384,
          "name": "C",
          "element": "C",
          "coord": [
            6.859300136566162,
            19.06220054626465,
            13.434599876403809
          ]
        },
        {
          "atom_index": 5385,
          "name": "O",
          "element": "O",
          "coord": [
            6.7403998374938965,
            19.065099716186523,
            13.402600288391113
          ]
        },
        {
          "atom_index": 5386,
          "name": "CB",
          "element": "C",
          "coord": [
            6.993800163269043,
            19.268199920654297,
            13.478599548339844
          ]
        },
        {
          "atom_index": 5387,
          "name": "CG",
          "element": "C",
          "coord": [
            6.918499946594238,
            19.353099822998047,
            13.376099586486816
          ]
        },
        {
          "atom_index": 5388,
          "name": "CD",
          "element": "C",
          "coord": [
            7.014500141143799,
            19.446699142456055,
            13.302900314331055
          ]
        },
        {
          "atom_index": 5389,
          "name": "CE",
          "element": "C",
          "coord": [
            6.947199821472168,
            19.523000717163086,
            13.1899995803833
          ]
        },
        {
          "atom_index": 5390,
          "name": "NZ",
          "element": "N",
          "coord": [
            6.856900215148926,
            19.626699447631836,
            13.242799758911133
          ]
        }
      ]
    },
    {
      "id": "B:313",
      "chain": "B",
      "resseq": 313,
      "icode": "",
      "resname": "LYS",
      "hetflag": " ",
      "sasa": 4.0514397621154785,
      "atoms": [
        {
          "atom_index": 5391,
          "name": "N",
          "element": "N",
          "coord": [
            6.947800159454346,
            18.97879981994629,
            13.38029956817627
          ]
        },
        {
          "atom_index": 5392,
          "name": "CA",
          "element": "C",
          "coord": [
            6.911600112915039,
            18.88559913635254,
            13.274399757385254
          ]
        },
        {
          "atom_index": 5393,
          "name": "C",
          "element": "C",
          "coord": [
            6.801000118255615,
            18.789100646972656,
            13.316900253295898
          ]
        },
        {
          "atom_index": 5394,
          "name": "O",
          "element": "O",
          "coord": [
            6.6992998123168945,
            18.777599334716797,
            13.248200416564941
          ]
        },
        {
          "atom_index": 5395,
          "name": "CB",
          "element": "C",
          "coord": [
            7.034800052642822,
            18.80739974975586,
            13.229299545288086
          ]
        },
        {
          "atom_index": 5396,
          "name": "CG",
          "element": "C",
          "coord": [
            7.012599945068359,
            18.720300674438477,
            13.105899810791016
          ]
        },
        {
          "atom_index": 5397,
          "name": "CD",
          "element": "C",
          "coord": [
            7.0833001136779785,
            18.778600692749023,
            12.983799934387207
          ]
        },
        {
          "atom_index": 5398,
          "name": "CE",
          "element": "C",
          "coord": [
            7.091400146484375,
            18.6781005859375,
            12.869000434875488
          ]
        },
        {
          "atom_index": 5399,
          "name": "NZ",
          "element": "N",
          "coord": [
            6.964000225067139,
            18.664899826049805,
            12.793499946594238
          ]
        }
      ]
    },
    {
      "id": "B:314",
      "chain": "B",
      "resseq": 314,
      "icode": "",
      "resname": "ILE",
      "hetflag": " ",
      "sasa": 0.29038915038108826,
      "atoms": [
        {
          "atom_index": 5400,
          "name": "N",
          "element": "N",
          "coord": [
            6.820499897003174,
            18.719499588012695,
            13.428999900817871
          ]
        },
        {
          "atom_index": 5401,
          "name": "CA",
          "element": "C",
          "coord": [
            6.719399929046631,
            18.625999450683594,
            13.476799964904785
          ]
        },
        {
          "atom_index": 5402,
          "name": "C",
          "element": "C",
          "coord": [
            6.606800079345703,
            18.7007999420166,
            13.547599792480469
          ]
        },
        {
          "atom_index": 5403,
          "name": "O",
          "element": "O",
          "coord": [
            6.517499923706055,
            18.639999389648438,
            13.606200218200684
          ]
        },
        {
          "atom_index": 5404,
          "name": "CB",
          "element": "C",
          "coord": [
            6.778200149536133,
            18.5226993560791,
            13.573800086975098
          ]
        },
        {
          "atom_index": 5405,
          "name": "CG1",
          "element": "C",
          "coord": [
            6.817999839782715,
            18.590299606323242,
            13.70479965209961
          ]
        },
        {
          "atom_index": 5406,
          "name": "CG2",
          "element": "C",
          "coord": [
            6.897900104522705,
            18.453699111938477,
            13.509099960327148
          ]
        },
        {
          "atom_index": 5407,
          "name": "CD1",
          "element": "C",
          "coord": [
            6.865799903869629,
            18.493900299072266,
            13.809900283813477
          ]
        }
      ]
    },
    {
      "id": "B:315",
      "chain": "B",
      "resseq": 315,
      "icode": "",
      "resname": "GLN",
      "hetflag": " ",
      "sasa": 5.086068153381348,
      "atoms": [
        {
          "atom_index": 5408,
          "name": "N",
          "element": "N",
          "coord": [
            6.6132001876831055,
            18.83329963684082,
            13.541399955749512
          ]
        },
        {
          "atom_index": 5409,
          "name": "CA",
          "element": "C",
          "coord": [
            6.513199806213379,
            18.920700073242188,
            13.601400375366211
          ]
        },
        {
          "atom_index": 5410,
          "name": "C",
          "element": "C",
          "coord": [
            6.487599849700928,
            18.900299072265625,
            13.749799728393555
          ]
        },
        {
          "atom_index": 5411,
          "name": "O",
          "element": "O",
          "coord": [
            6.375400066375732,
            18.918699264526367,
            13.796600341796875
          ]
        },
        {
          "atom_index": 5412,
          "name": "CB",
          "element": "C",
          "coord": [
            6.381199836730957,
            18.909099578857422,
            13.524299621582031
          ]
        },
        {
          "atom_index": 5413,
          "name": "CG",
          "element": "C",
          "coord": [
            6.388400077819824,
            18.964000701904297,
            13.382599830627441
          ]
        },
        {
          "atom_index": 5414,
          "name": "CD",
          "element": "C",
          "coord": [
            6.261600017547607,
            18.940099716186523,
            13.303600311279297
          ]
        },
        {
          "atom_index": 5415,
          "name": "NE2",
          "element": "N",
          "coord": [
            6.191299915313721,
            19.047800064086914,
            13.270700454711914
          ]
        },
        {
          "atom_index": 5416,
          "name": "OE1",
          "element": "O",
          "coord": [
            6.227099895477295,
            18.826200485229492,
            13.272700309753418
          ]
        }
      ]
    },
    {
      "id": "B:316",
      "chain": "B",
      "resseq": 316,
      "icode": "",
      "resname": "ARG",
      "hetflag": " ",
      "sasa": 0.0,
      "atoms": [
        {
          "atom_index": 5417,
          "name": "N",
          "element": "N",
          "coord": [
            6.590799808502197,
            18.862600326538086,
            13.824600219726562
          ]
        },
        {
          "atom_index": 5418,
          "name": "CA",
          "element": "C",
          "coord": [
            6.5731000900268555,
            18.84480094909668,
            13.968099594116211
          ]
        },
        {
          "atom_index": 5419,
          "name": "C",
          "element": "C",
          "coord": [
            6.570799827575684,
            18.983299255371094,
            14.031200408935547
          ]
        },
        {
          "atom_index": 5420,
          "name": "O",
          "element": "O",
          "coord": [
            6.497900009155273,
            19.00830078125,
            14.127099990844727
          ]
        },
        {
          "atom_index": 5421,
          "name": "CB",
          "element": "C",
          "coord": [
            6.687300205230713,
            18.763099670410156,
            14.027999877929688
          ]
        },
        {
          "atom_index": 5422,
          "name": "CG",
          "element": "C",
          "coord": [
            6.678500175476074,
            18.751100540161133,
            14.17870044708252
          ]
        },
        {
          "atom_index": 5423,
          "name": "CD",
          "element": "C",
          "coord": [
            6.553199768066406,
            18.675600051879883,
            14.222000122070312
          ]
        },
        {
          "atom_index": 5424,
          "name": "NE",
          "element": "N",
          "coord": [
            6.537099838256836,
            18.67840003967285,
            14.367199897766113
          ]
        },
        {
          "atom_index": 5425,
          "name": "CZ",
          "element": "C",
          "coord": [
            6.482900142669678,
            18.779499053955078,
            14.433899879455566
          ]
        },
        {
          "atom_index": 5426,
          "name": "NH1",
          "element": "N",
          "coord": [
            6.438799858093262,
            18.88559913635254,
            14.368200302124023
          ]
        },
        {
          "atom_index": 5427,
          "name": "NH2",
          "element": "N",
          "coord": [
            6.473899841308594,
            18.774799346923828,
            14.566300392150879
          ]
        }
      ]
    },
    {
      "id": "B:317",
      "chain": "B",
      "resseq": 317,
      "icode": "",
      "resname": "ALA",
      "hetflag": " ",
      "sasa": 0.0,
      "atoms": [
        {
          "atom_index": 5428,
          "name": "N",
          "element": "N",
          "coord": [
            6.650899887084961,
            19.07360076904297,
            13.975500106811523
          ]
        },
        {
          "atom_index": 5429,
          "name": "CA",
          "element": "C",
          "coord": [
            6.6585001945495605,
            19.209999084472656,
            14.025300025939941
          ]
        },
        {
          "atom_index": 5430,
          "name": "C",
          "element": "C",
          "coord": [
            6.620999813079834,
            19.30970001220703,
            13.916399955749512
          ]
        },
        {
          "atom_index": 5431,
          "name": "O",
          "element": "O",
          "coord": [
            6.6356000900268555,
            19.2814998626709,
            13.79699993133545
          ]
        },
        {
          "atom_index": 5432,
          "name": "CB",
          "element": "C",
          "coord": [
            6.800300121307373,
            19.239599227905273,
            14.07699966430664
          ]
        }
      ]
    },
    {
      "id": "B:318",
      "chain": "B",
      "resseq": 318,
      "icode": "",
      "resname": "GLU",
      "hetflag": " ",
      "sasa": 0.1261194348335266,
      "atoms": [
        {
          "atom_index": 5433,
          "name": "N",
          "element": "N",
          "coord": [
            6.571199893951416,
            19.42569923400879,
            13.958600044250488
          ]
        },
        {
          "atom_index": 5434,
          "name": "CA",
          "element": "C",
          "coord": [
            6.53380012512207,
            19.53230094909668,
            13.865900039672852
          ]
        },
        {
          "atom_index": 5435,
          "name": "C",
          "element": "C",
          "coord": [
            6.633200168609619,
            19.646499633789062,
            13.884099960327148
          ]
        },
        {
          "atom_index": 5436,
          "name": "O",
          "element": "O",
          "coord": [
            6.673299789428711,
            19.67729949951172,
            13.996100425720215
          ]
        },
        {
          "atom_index": 5437,
          "name": "CB",
          "element": "C",
          "coord": [
            6.3917999267578125,
            19.583099365234375,
            13.895299911499023
          ]
        },
        {
          "atom_index": 5438,
          "name": "CG",
          "element": "C",
          "coord": [
            6.3557000160217285,
            19.71299934387207,
            13.821800231933594
          ]
        },
        {
          "atom_index": 5439,
          "name": "CD",
          "element": "C",
          "coord": [
            6.216400146484375,
            19.76420021057129,
            13.857399940490723
          ]
        },
        {
          "atom_index": 5440,
          "name": "OE1",
          "element": "O",
          "coord": [
            6.167699813842773,
            19.731300354003906,
            13.968099594116211
          ]
        },
        {
          "atom_index": 5441,
          "name": "OE2",
          "element": "O",
          "coord": [
            6.156199932098389,
            19.83810043334961,
            13.775699615478516
          ]
        }
      ]
    },
    {
      "id": "B:319",
      "chain": "B",
      "resseq": 319,
      "icode": "",
      "resname": "TYR",
      "hetflag": " ",
      "sasa": 0.0,
      "atoms": [
        {
          "atom_index": 5442,
          "name": "N",
          "element": "N",
          "coord": [
            6.672999858856201,
            19.709699630737305,
            13.774399757385254
          ]
        },
        {
          "atom_index": 5443,
          "name": "CA",
          "element": "C",
          "coord": [
            6.767499923706055,
            19.820499420166016,
            13.78279972076416
          ]
        },
        {
          "atom_index": 5444,
          "name": "C",
          "element": "C",
          "coord": [
            6.709799766540527,
            19.946399688720703,
            13.72070026397705
          ]
        },
        {
          "atom_index": 5445,
          "name": "O",
          "element": "O",
          "coord": [
            6.666299819946289,
            19.945999145507812,
            13.605899810791016
          ]
        },
        {
          "atom_index": 5446,
          "name": "CB",
          "element": "C",
          "coord": [
            6.900100231170654,
            19.782100677490234,
            13.715800285339355
          ]
        },
        {
          "atom_index": 5447,
          "name": "CG",
          "element": "C",
          "coord": [
            6.963099956512451,
            19.662200927734375,
            13.782400131225586
          ]
        },
        {
          "atom_index": 5448,
          "name": "CD1",
          "element": "C",
          "coord": [
            6.91949987411499,
            19.53230094909668,
            13.753399848937988
          ]
        },
        {
          "atom_index": 5449,
          "name": "CD2",
          "element": "C",
          "coord": [
            7.060500144958496,
            19.67889976501465,
            13.880900382995605
          ]
        },
        {
          "atom_index": 5450,
          "name": "CE1",
          "element": "C",
          "coord": [
            6.97130012512207,
            19.422700881958008,
            13.821800231933594
          ]
        },
        {
          "atom_index": 5451,
          "name": "CE2",
          "element": "C",
          "coord": [
            7.112599849700928,
            19.570600509643555,
            13.949199676513672
          ]
        },
        {
          "atom_index": 5452,
          "name": "CZ",
          "element": "C",
          "coord": [
            7.067699909210205,
            19.44339942932129,
            13.919699668884277
          ]
        },
        {
          "atom_index": 5453,
          "name": "OH",
          "element": "O",
          "coord": [
            7.11899995803833,
            19.338499069213867,
            13.990500450134277
          ]
        }
      ]
    },
    {
      "id": "B:320",
      "chain": "B",
      "resseq": 320,
      "icode": "",
      "resname": "VAL",
      "hetflag": " ",
      "sasa": 0.0,
      "atoms": [
        {
          "atom_index": 5454,
          "name": "N",
          "element": "N",
          "coord": [
            6.70959997177124,
            20.054000854492188,
            13.798199653625488
          ]
        },
        {
          "atom_index": 5455,
          "name": "CA",
          "element": "C",
          "coord": [
            6.656300067901611,
            20.18120002746582,
            13.752699851989746
          ]
        },
        {
          "atom_index": 5456,
          "name": "C",
          "element": "C",
          "coord": [
            6.7621002197265625,
            20.289400100708008,
            13.76550006866455
          ]
        },
        {
          "atom_index": 5457,
          "name": "O",
          "element": "O",
          "coord": [
            6.87470006942749,
            20.262500762939453,
            13.80720043182373
          ]
        },
        {
          "atom_index": 5458,
          "name": "CB",
          "element": "C",
          "coord": [
            6.533100128173828,
            20.22260093688965,
            13.83650016784668
          ]
        },
        {
          "atom_index": 5459,
          "name": "CG1",
          "element": "C",
          "coord": [
            6.42519998550415,
            20.116600036621094,
            13.825400352478027
          ]
        },
        {
          "atom_index": 5460,
          "name": "CG2",
          "element": "C",
          "coord": [
            6.57289981842041,
            20.24090003967285,
            13.982799530029297
          ]
        }
      ]
    },
    {
      "id": "B:321",
      "chain": "B",
      "resseq": 321,
      "icode": "",
      "resname": "THR",
      "hetflag": " ",
      "sasa": 0.0,
      "atoms": [
        {
          "atom_index": 5461,
          "name": "N",
          "element": "N",
          "coord": [
            6.725599765777588,
            20.41200065612793,
            13.729000091552734
          ]
        },
        {
          "atom_index": 5462,
          "name": "CA",
          "element": "C",
          "coord": [
            6.817599773406982,
            20.52359962463379,
            13.739399909973145
          ]
        },
        {
          "atom_index": 5463,
          "name": "C",
          "element": "C",
          "coord": [
            6.7494001388549805,
            20.63909912109375,
            13.811200141906738
          ]
        },
        {
          "atom_index": 5464,
          "name": "O",
          "element": "O",
          "coord": [
            6.626500129699707,
            20.649599075317383,
            13.812299728393555
          ]
        },
        {
          "atom_index": 5465,
          "name": "CB",
          "element": "C",
          "coord": [
            6.867199897766113,
            20.570199966430664,
            13.599100112915039
          ]
        },
        {
          "atom_index": 5466,
          "name": "CG2",
          "element": "C",
          "coord": [
            6.922100067138672,
            20.451799392700195,
            13.5201997756958
          ]
        },
        {
          "atom_index": 5467,
          "name": "OG1",
          "element": "O",
          "coord": [
            6.759300231933594,
            20.62820053100586,
            13.524999618530273
          ]
        }
      ]
    },
    {
      "id": "B:322",
      "chain": "B",
      "resseq": 322,
      "icode": "",
      "resname": "VAL",
      "hetflag": " ",
      "sasa": 0.0,
      "atoms": [
        {
          "atom_index": 5468,
          "name": "N",
          "element": "N",
          "coord": [
            6.8302998542785645,
            20.723499298095703,
            13.873900413513184
          ]
        },
        {
          "atom_index": 5469,
          "name": "CA",
          "element": "C",
          "coord": [
            6.782800197601318,
            20.841100692749023,
            13.945300102233887
          ]
        },
        {
          "atom_index": 5470,
          "name": "C",
          "element": "C",
          "coord": [
            6.8805999755859375,
            20.951799392700195,
            13.90470027923584
          ]
        },
        {
          "atom_index": 5471,
          "name": "O",
          "element": "O",
          "coord": [
            7.001999855041504,
            20.930400848388672,
            13.901300430297852
          ]
        },
        {
          "atom_index": 5472,
          "name": "CB",
          "element": "C",
          "coord": [
            6.783199787139893,
            20.816600799560547,
            14.099200248718262
          ]
        },
        {
          "atom_index": 5473,
          "name": "CG1",
          "element": "C",
          "coord": [
            6.788300037384033,
            20.947500228881836,
            14.175299644470215
          ]
        },
        {
          "atom_index": 5474,
          "name": "CG2",
          "element": "C",
          "coord": [
            6.657199859619141,
            20.7406005859375,
            14.138699531555176
          ]
        }
      ]
    },
    {
      "id": "B:323",
      "chain": "B",
      "resseq": 323,
      "icode": "",
      "resname": "THR",
      "hetflag": " ",
      "sasa": 0.0,
      "atoms": [
        {
          "atom_index": 5475,
          "name": "N",
          "element": "N",
          "coord": [
            6.828000068664551,
            21.069000244140625,
            13.871399879455566
          ]
        },
        {
          "atom_index": 5476,
          "name": "CA",
          "element": "C",
          "coord": [
            6.911399841308594,
            21.180599212646484,
            13.82699966430664
          ]
        },
        {
          "atom_index": 5477,
          "name": "C",
          "element": "C",
          "coord": [
            6.9842000007629395,
            21.24970054626465,
            13.941900253295898
          ]
        },
        {
          "atom_index": 5478,
          "name": "O",
          "element": "O",
          "coord": [
            6.951900005340576,
            21.227399826049805,
            14.058699607849121
          ]
        },
        {
          "atom_index": 5479,
          "name": "CB",
          "element": "C",
          "coord": [
            6.826099872589111,
            21.28689956665039,
            13.75570011138916
          ]
        },
        {
          "atom_index": 5480,
          "name": "CG2",
          "element": "C",
          "coord": [
            6.7484002113342285,
            21.22559928894043,
            13.639599800109863
          ]
        },
        {
          "atom_index": 5481,
          "name": "OG1",
          "element": "O",
          "coord": [
            6.73360013961792,
            21.342599868774414,
            13.849699974060059
          ]
        }
      ]
    },
    {
      "id": "B:324",
      "chain": "B",
      "resseq": 324,
      "icode": "",
      "resname": "ASP",
      "hetflag": " ",
      "sasa": 0.0,
      "atoms": [
        {
          "atom_index": 5482,
          "name": "N",
          "element": "N",
          "coord": [
            7.081900119781494,
            21.333799362182617,
            13.907099723815918
          ]
        },
        {
          "atom_index": 5483,
          "name": "CA",
          "element": "C",
          "coord": [
            7.15880012512207,
            21.410600662231445,
            14.005000114440918
          ]
        },
        {
          "atom_index": 5484,
          "name": "C",
          "element": "C",
          "coord": [
            7.060999870300293,
            21.49329948425293,
            14.088700294494629
          ]
        },
        {
          "atom_index": 5485,
          "name": "O",
          "element": "O",
          "coord": [
            7.070499897003174,
            21.499300003051758,
            14.21150016784668
          ]
        },
        {
          "atom_index": 5486,
          "name": "CB",
          "element": "C",
          "coord": [
            7.257199764251709,
            21.507400512695312,
            13.935600280761719
          ]
        },
        {
          "atom_index": 5487,
          "name": "CG",
          "element": "C",
          "coord": [
            7.37470006942749,
            21.436500549316406,
            13.86769962310791
          ]
        },
        {
          "atom_index": 5488,
          "name": "OD1",
          "element": "O",
          "coord": [
            7.400199890136719,
            21.31760025024414,
            13.89680004119873
          ]
        },
        {
          "atom_index": 5489,
          "name": "OD2",
          "element": "O",
          "coord": [
            7.443699836730957,
            21.501100540161133,
            13.785499572753906
          ]
        }
      ]
    },
    {
      "id": "B:325",
      "chain": "B",
      "resseq": 325,
      "icode": "",
      "resname": "GLU",
      "hetflag": " ",
      "sasa": 2.5539186000823975,
      "atoms": [
        {
          "atom_index": 5490,
          "name": "N",
          "element": "N",
          "coord": [
            6.966899871826172,
            21.55769920349121,
            14.020299911499023
          ]
        },
        {
          "atom_index": 5491,
          "name": "CA",
          "element": "C",
          "coord": [
            6.867300033569336,
            21.641399383544922,
            14.085800170898438
          ]
        },
        {
          "atom_index": 5492,
          "name": "C",
          "element": "C",
          "coord": [
            6.785799980163574,
            21.563100814819336,
            14.188799858093262
          ]
        },
        {
          "atom_index": 5493,
          "name": "O",
          "element": "O",
          "coord": [
            6.768199920654297,
            21.607999801635742,
            14.302300453186035
          ]
        },
        {
          "atom_index": 5494,
          "name": "CB",
          "element": "C",
          "coord": [
            6.774199962615967,
            21.70159912109375,
            13.98069953918457
          ]
        },
        {
          "atom_index": 5495,
          "name": "CG",
          "element": "C",
          "coord": [
            6.671999931335449,
            21.79840087890625,
            14.036999702453613
          ]
        },
        {
          "atom_index": 5496,
          "name": "CD",
          "element": "C",
          "coord": [
            6.56689977645874,
            21.837900161743164,
            13.934700012207031
          ]
        },
        {
          "atom_index": 5497,
          "name": "OE1",
          "element": "O",
          "coord": [
            6.486800193786621,
            21.750499725341797,
            13.894399642944336
          ]
        },
        {
          "atom_index": 5498,
          "name": "OE2",
          "element": "O",
          "coord": [
            6.564499855041504,
            21.956300735473633,
            13.89430046081543
          ]
        }
      ]
    },
    {
      "id": "B:326",
      "chain": "B",
      "resseq": 326,
      "icode": "",
      "resname": "GLU",
      "hetflag": " ",
      "sasa": 0.0,
      "atoms": [
        {
          "atom_index": 5499,
          "name": "N",
          "element": "N",
          "coord": [
            6.7368998527526855,
            21.44569969177246,
            14.150300025939941
          ]
        },
        {
          "atom_index": 5500,
          "name": "CA",
          "element": "C",
          "coord": [
            6.65749979019165,
            21.36440086364746,
            14.241999626159668
          ]
        },
        {
          "atom_index": 5501,
          "name": "C",
          "element": "C",
          "coord": [
            6.743800163269043,
            21.3174991607666,
            14.358599662780762
          ]
        },
        {
          "atom_index": 5502,
          "name": "O",
          "element": "O",
          "coord": [
            6.698999881744385,
            21.31450080871582,
            14.473199844360352
          ]
        },
        {
          "atom_index": 5503,
          "name": "CB",
          "element": "C",
          "coord": [
            6.598499774932861,
            21.243099212646484,
            14.16919994354248
          ]
        },
        {
          "atom_index": 5504,
          "name": "CG",
          "element": "C",
          "coord": [
            6.514500141143799,
            21.27680015563965,
            14.047100067138672
          ]
        },
        {
          "atom_index": 5505,
          "name": "CD",
          "element": "C",
          "coord": [
            6.470699787139893,
            21.152799606323242,
            13.969400405883789
          ]
        },
        {
          "atom_index": 5506,
          "name": "OE1",
          "element": "O",
          "coord": [
            6.557600021362305,
            21.079599380493164,
            13.916399955749512
          ]
        },
        {
          "atom_index": 5507,
          "name": "OE2",
          "element": "O",
          "coord": [
            6.348499774932861,
            21.128299713134766,
            13.961400032043457
          ]
        }
      ]
    },
    {
      "id": "B:327",
      "chain": "B",
      "resseq": 327,
      "icode": "",
      "resname": "ALA",
      "hetflag": " ",
      "sasa": 0.0,
      "atoms": [
        {
          "atom_index": 5508,
          "name": "N",
          "element": "N",
          "coord": [
            6.8684000968933105,
            21.28190040588379,
            14.329999923706055
          ]
        },
        {
          "atom_index": 5509,
          "name": "CA",
          "element": "C",
          "coord": [
            6.957300186157227,
            21.235200881958008,
            14.435700416564941
          ]
        },
        {
          "atom_index": 5510,
          "name": "C",
          "element": "C",
          "coord": [
            6.979400157928467,
            21.347999572753906,
            14.533599853515625
          ]
        },
        {
          "atom_index": 5511,
          "name": "O",
          "element": "O",
          "coord": [
            6.96619987487793,
            21.331600189208984,
            14.65530014038086
          ]
        },
        {
          "atom_index": 5512,
          "name": "CB",
          "element": "C",
          "coord": [
            7.0903000831604,
            21.18939971923828,
            14.376899719238281
          ]
        }
      ]
    },
    {
      "id": "B:328",
      "chain": "B",
      "resseq": 328,
      "icode": "",
      "resname": "LEU",
      "hetflag": " ",
      "sasa": 0.0,
      "atoms": [
        {
          "atom_index": 5513,
          "name": "N",
          "element": "N",
          "coord": [
            7.01140022277832,
            21.46419906616211,
            14.478599548339844
          ]
        },
        {
          "atom_index": 5514,
          "name": "CA",
          "element": "C",
          "coord": [
            7.036499977111816,
            21.582599639892578,
            14.55840015411377
          ]
        },
        {
          "atom_index": 5515,
          "name": "C",
          "element": "C",
          "coord": [
            6.916100025177002,
            21.61949920654297,
            14.646699905395508
          ]
        },
        {
          "atom_index": 5516,
          "name": "O",
          "element": "O",
          "coord": [
            6.93179988861084,
            21.64889907836914,
            14.765199661254883
          ]
        },
        {
          "atom_index": 5517,
          "name": "CB",
          "element": "C",
          "coord": [
            7.072800159454346,
            21.696500778198242,
            14.464500427246094
          ]
        },
        {
          "atom_index": 5518,
          "name": "CG",
          "element": "C",
          "coord": [
            7.150400161743164,
            21.813899993896484,
            14.52079963684082
          ]
        },
        {
          "atom_index": 5519,
          "name": "CD1",
          "element": "C",
          "coord": [
            7.277400016784668,
            21.767000198364258,
            14.590499877929688
          ]
        },
        {
          "atom_index": 5520,
          "name": "CD2",
          "element": "C",
          "coord": [
            7.1828999519348145,
            21.905899047851562,
            14.404800415039062
          ]
        }
      ]
    },
    {
      "id": "B:329",
      "chain": "B",
      "resseq": 329,
      "icode": "",
      "resname": "LYS",
      "hetflag": " ",
      "sasa": 1.3293787240982056,
      "atoms": [
        {
          "atom_index": 5521,
          "name": "N",
          "element": "N",
          "coord": [
            6.79610013961792,
            21.617599487304688,
            14.589799880981445
          ]
        },
        {
          "atom_index": 5522,
          "name": "CA",
          "element": "C",
          "coord": [
            6.677199840545654,
            21.64889907836914,
            14.668399810791016
          ]
        },
        {
          "atom_index": 5523,
          "name": "C",
          "element": "C",
          "coord": [
            6.66510009765625,
            21.54949951171875,
            14.782999992370605
          ]
        },
        {
          "atom_index": 5524,
          "name": "O",
          "element": "O",
          "coord": [
            6.6321001052856445,
            21.587400436401367,
            14.895400047302246
          ]
        },
        {
          "atom_index": 5525,
          "name": "CB",
          "element": "C",
          "coord": [
            6.55109977722168,
            21.64069938659668,
            14.582599639892578
          ]
        },
        {
          "atom_index": 5526,
          "name": "CG",
          "element": "C",
          "coord": [
            6.5447001457214355,
            21.744699478149414,
            14.473299980163574
          ]
        },
        {
          "atom_index": 5527,
          "name": "CD",
          "element": "C",
          "coord": [
            6.412899971008301,
            21.737199783325195,
            14.399800300598145
          ]
        },
        {
          "atom_index": 5528,
          "name": "CE",
          "element": "C",
          "coord": [
            6.404200077056885,
            21.84480094909668,
            14.293600082397461
          ]
        },
        {
          "atom_index": 5529,
          "name": "NZ",
          "element": "N",
          "coord": [
            6.27269983291626,
            21.840900421142578,
            14.223600387573242
          ]
        }
      ]
    },
    {
      "id": "B:330",
      "chain": "B",
      "resseq": 330,
      "icode": "",
      "resname": "ALA",
      "hetflag": " ",
      "sasa": 0.0,
      "atoms": [
        {
          "atom_index": 5530,
          "name": "N",
          "element": "N",
          "coord": [
            6.690800189971924,
            21.421899795532227,
            14.754500389099121
          ]
        },
        {
          "atom_index": 5531,
          "name": "CA",
          "element": "C",
          "coord": [
            6.6828999519348145,
            21.319400787353516,
            14.858499526977539
          ]
        },
        {
          "atom_index": 5532,
          "name": "C",
          "element": "C",
          "coord": [
            6.788099765777588,
            21.345699310302734,
            14.965800285339355
          ]
        },
        {
          "atom_index": 5533,
          "name": "O",
          "element": "O",
          "coord": [
            6.764500141143799,
            21.322399139404297,
            15.084199905395508
          ]
        },
        {
          "atom_index": 5534,
          "name": "CB",
          "element": "C",
          "coord": [
            6.702300071716309,
            21.182300567626953,
            14.798399925231934
          ]
        }
      ]
    },
    {
      "id": "B:331",
      "chain": "B",
      "resseq": 331,
      "icode": "",
      "resname": "PHE",
      "hetflag": " ",
      "sasa": 0.0,
      "atoms": [
        {
          "atom_index": 5535,
          "name": "N",
          "element": "N",
          "coord": [
            6.9039998054504395,
            21.39620018005371,
            14.924500465393066
          ]
        },
        {
          "atom_index": 5536,
          "name": "CA",
          "element": "C",
          "coord": [
            7.01140022277832,
            21.42609977722168,
            15.019000053405762
          ]
        },
        {
          "atom_index": 5537,
          "name": "C",
          "element": "C",
          "coord": [
            6.960700035095215,
            21.52669906616211,
            15.123200416564941
          ]
        },
        {
          "atom_index": 5538,
          "name": "O",
          "element": "O",
          "coord": [
            6.976099967956543,
            21.505699157714844,
            15.243499755859375
          ]
        },
        {
          "atom_index": 5539,
          "name": "CB",
          "element": "C",
          "coord": [
            7.131899833679199,
            21.483200073242188,
            14.943099975585938
          ]
        },
        {
          "atom_index": 5540,
          "name": "CG",
          "element": "C",
          "coord": [
            7.249100208282471,
            21.519500732421875,
            15.030599594116211
          ]
        },
        {
          "atom_index": 5541,
          "name": "CD1",
          "element": "C",
          "coord": [
            7.354700088500977,
            21.430400848388672,
            15.04889965057373
          ]
        },
        {
          "atom_index": 5542,
          "name": "CD2",
          "element": "C",
          "coord": [
            7.258699893951416,
            21.64699935913086,
            15.086600303649902
          ]
        },
        {
          "atom_index": 5543,
          "name": "CE1",
          "element": "C",
          "coord": [
            7.469200134277344,
            21.46809959411621,
            15.120800018310547
          ]
        },
        {
          "atom_index": 5544,
          "name": "CE2",
          "element": "C",
          "coord": [
            7.371799945831299,
            21.686199188232422,
            15.15839958190918
          ]
        },
        {
          "atom_index": 5545,
          "name": "CZ",
          "element": "C",
          "coord": [
            7.4781999588012695,
            21.596200942993164,
            15.175399780273438
          ]
        }
      ]
    },
    {
      "id": "B:332",
      "chain": "B",
      "resseq": 332,
      "icode": "",
      "resname": "HIS",
      "hetflag": " ",
      "sasa": 0.0,
      "atoms": [
        {
          "atom_index": 5546,
          "name": "N",
          "element": "N",
          "coord": [
            6.899700164794922,
            21.63559913635254,
            15.076499938964844
          ]
        },
        {
          "atom_index": 5547,
          "name": "CA",
          "element": "C",
          "coord": [
            6.8445000648498535,
            21.739099502563477,
            15.165200233459473
          ]
        },
        {
          "atom_index": 5548,
          "name": "C",
          "element": "C",
          "coord": [
            6.726900100708008,
            21.687599182128906,
            15.24839973449707
          ]
        },
        {
          "atom_index": 5549,
          "name": "O",
          "element": "O",
          "coord": [
            6.711599826812744,
            21.723800659179688,
            15.364999771118164
          ]
        },
        {
          "atom_index": 5550,
          "name": "CB",
          "element": "C",
          "coord": [
            6.795100212097168,
            21.859100341796875,
            15.083000183105469
          ]
        },
        {
          "atom_index": 5551,
          "name": "CG",
          "element": "C",
          "coord": [
            6.904600143432617,
            21.9419002532959,
            15.023599624633789
          ]
        },
        {
          "atom_index": 5552,
          "name": "CD2",
          "element": "C",
          "coord": [
            6.952899932861328,
            21.94860076904297,
            14.897299766540527
          ]
        },
        {
          "atom_index": 5553,
          "name": "ND1",
          "element": "N",
          "coord": [
            6.980500221252441,
            22.029499053955078,
            15.098199844360352
          ]
        },
        {
          "atom_index": 5554,
          "name": "CE1",
          "element": "C",
          "coord": [
            7.071000099182129,
            22.086299896240234,
            15.020500183105469
          ]
        },
        {
          "atom_index": 5555,
          "name": "NE2",
          "element": "N",
          "coord": [
            7.056399822235107,
            22.038799285888672,
            14.898099899291992
          ]
        }
      ]
    },
    {
      "id": "B:333",
      "chain": "B",
      "resseq": 333,
      "icode": "",
      "resname": "GLU",
      "hetflag": " ",
      "sasa": 0.0,
      "atoms": [
        {
          "atom_index": 5556,
          "name": "N",
          "element": "N",
          "coord": [
            6.643499851226807,
            21.603599548339844,
            15.187800407409668
          ]
        },
        {
          "atom_index": 5557,
          "name": "CA",
          "element": "C",
          "coord": [
            6.526000022888184,
            21.549699783325195,
            15.25629997253418
          ]
        },
        {
          "atom_index": 5558,
          "name": "C",
          "element": "C",
          "coord": [
            6.558499813079834,
            21.465599060058594,
            15.378899574279785
          ]
        },
        {
          "atom_index": 5559,
          "name": "O",
          "element": "O",
          "coord": [
            6.501800060272217,
            21.4867000579834,
            15.485799789428711
          ]
        },
        {
          "atom_index": 5560,
          "name": "CB",
          "element": "C",
          "coord": [
            6.442800045013428,
            21.46540069580078,
            15.159600257873535
          ]
        },
        {
          "atom_index": 5561,
          "name": "CG",
          "element": "C",
          "coord": [
            6.315800189971924,
            21.531600952148438,
            15.10789966583252
          ]
        },
        {
          "atom_index": 5562,
          "name": "CD",
          "element": "C",
          "coord": [
            6.212100028991699,
            21.553600311279297,
            15.216899871826172
          ]
        },
        {
          "atom_index": 5563,
          "name": "OE1",
          "element": "O",
          "coord": [
            6.214700222015381,
            21.659799575805664,
            15.282400131225586
          ]
        },
        {
          "atom_index": 5564,
          "name": "OE2",
          "element": "O",
          "coord": [
            6.1280999183654785,
            21.463600158691406,
            15.237099647521973
          ]
        }
      ]
    },
    {
      "id": "B:334",
      "chain": "B",
      "resseq": 334,
      "icode": "",
      "resname": "LEU",
      "hetflag": " ",
      "sasa": 0.0,
      "atoms": [
        {
          "atom_index": 5565,
          "name": "N",
          "element": "N",
          "coord": [
            6.64870023727417,
            21.36949920654297,
            15.362199783325195
          ]
        },
        {
          "atom_index": 5566,
          "name": "CA",
          "element": "C",
          "coord": [
            6.6880998611450195,
            21.279600143432617,
            15.47070026397705
          ]
        },
        {
          "atom_index": 5567,
          "name": "C",
          "element": "C",
          "coord": [
            6.751699924468994,
            21.35810089111328,
            15.583600044250488
          ]
        },
        {
          "atom_index": 5568,
          "name": "O",
          "element": "O",
          "coord": [
            6.722499847412109,
            21.336200714111328,
            15.70110034942627
          ]
        },
        {
          "atom_index": 5569,
          "name": "CB",
          "element": "C",
          "coord": [
            6.79040002822876,
            21.176700592041016,
            15.420900344848633
          ]
        },
        {
          "atom_index": 5570,
          "name": "CG",
          "element": "C",
          "coord": [
            6.769800186157227,
            21.026899337768555,
            15.443499565124512
          ]
        },
        {
          "atom_index": 5571,
          "name": "CD1",
          "element": "C",
          "coord": [
            6.905799865722656,
            20.966299057006836,
            15.473699569702148
          ]
        },
        {
          "atom_index": 5572,
          "name": "CD2",
          "element": "C",
          "coord": [
            6.672599792480469,
            20.998300552368164,
            15.557000160217285
          ]
        }
      ]
    },
    {
      "id": "B:335",
      "chain": "B",
      "resseq": 335,
      "icode": "",
      "resname": "SER",
      "hetflag": " ",
      "sasa": 0.0,
      "atoms": [
        {
          "atom_index": 5573,
          "name": "N",
          "element": "N",
          "coord": [
            6.839799880981445,
            21.449800491333008,
            15.545900344848633
          ]
        },
        {
          "atom_index": 5574,
          "name": "CA",
          "element": "C",
          "coord": [
            6.911399841308594,
            21.531099319458008,
            15.642200469970703
          ]
        },
        {
          "atom_index": 5575,
          "name": "C",
          "element": "C",
          "coord": [
            6.818399906158447,
            21.606800079345703,
            15.735199928283691
          ]
        },
        {
          "atom_index": 5576,
          "name": "O",
          "element": "O",
          "coord": [
            6.835299968719482,
            21.60140037536621,
            15.857199668884277
          ]
        },
        {
          "atom_index": 5577,
          "name": "CB",
          "element": "C",
          "coord": [
            7.003799915313721,
            21.62820053100586,
            15.568599700927734
          ]
        },
        {
          "atom_index": 5578,
          "name": "OG",
          "element": "O",
          "coord": [
            7.0954999923706055,
            21.55699920654297,
            15.487500190734863
          ]
        }
      ]
    },
    {
      "id": "B:336",
      "chain": "B",
      "resseq": 336,
      "icode": "",
      "resname": "ARG",
      "hetflag": " ",
      "sasa": 0.12722107768058777,
      "atoms": [
        {
          "atom_index": 5579,
          "name": "N",
          "element": "N",
          "coord": [
            6.719699859619141,
            21.675500869750977,
            15.678299903869629
          ]
        },
        {
          "atom_index": 5580,
          "name": "CA",
          "element": "C",
          "coord": [
            6.625,
            21.752099990844727,
            15.758399963378906
          ]
        },
        {
          "atom_index": 5581,
          "name": "C",
          "element": "C",
          "coord": [
            6.511300086975098,
            21.67020034790039,
            15.820699691772461
          ]
        },
        {
          "atom_index": 5582,
          "name": "O",
          "element": "O",
          "coord": [
            6.4532999992370605,
            21.71139907836914,
            15.921500205993652
          ]
        },
        {
          "atom_index": 5583,
          "name": "CB",
          "element": "C",
          "coord": [
            6.564499855041504,
            21.86440086364746,
            15.674099922180176
          ]
        },
        {
          "atom_index": 5584,
          "name": "CG",
          "element": "C",
          "coord": [
            6.499499797821045,
            21.81719970703125,
            15.545100212097168
          ]
        },
        {
          "atom_index": 5585,
          "name": "CD",
          "element": "C",
          "coord": [
            6.438300132751465,
            21.93280029296875,
            15.466099739074707
          ]
        },
        {
          "atom_index": 5586,
          "name": "NE",
          "element": "N",
          "coord": [
            6.519199848175049,
            22.05389976501465,
            15.474800109863281
          ]
        },
        {
          "atom_index": 5587,
          "name": "CZ",
          "element": "C",
          "coord": [
            6.5040998458862305,
            22.14699935913086,
            15.568499565124512
          ]
        },
        {
          "atom_index": 5588,
          "name": "NH1",
          "element": "N",
          "coord": [
            6.410399913787842,
            22.132699966430664,
            15.661299705505371
          ]
        },
        {
          "atom_index": 5589,
          "name": "NH2",
          "element": "N",
          "coord": [
            6.582900047302246,
            22.253999710083008,
            15.56980037689209
          ]
        }
      ]
    },
    {
      "id": "B:337",
      "chain": "B",
      "resseq": 337,
      "icode": "",
      "resname": "THR",
      "hetflag": " ",
      "sasa": 0.0,
      "atoms": [
        {
          "atom_index": 5590,
          "name": "N",
          "element": "N",
          "coord": [
            6.480100154876709,
            21.555200576782227,
            15.761199951171875
          ]
        },
        {
          "atom_index": 5591,
          "name": "CA",
          "element": "C",
          "coord": [
            6.369800090789795,
            21.46940040588379,
            15.807900428771973
          ]
        },
        {
          "atom_index": 5592,
          "name": "C",
          "element": "C",
          "coord": [
            6.407400131225586,
            21.36210060119629,
            15.90999984741211
          ]
        },
        {
          "atom_index": 5593,
          "name": "O",
          "element": "O",
          "coord": [
            6.32889986038208,
            21.331499099731445,
            15.998900413513184
          ]
        },
        {
          "atom_index": 5594,
          "name": "CB",
          "element": "C",
          "coord": [
            6.298699855804443,
            21.399200439453125,
            15.687399864196777
          ]
        },
        {
          "atom_index": 5595,
          "name": "CG2",
          "element": "C",
          "coord": [
            6.178299903869629,
            21.31839942932129,
            15.734299659729004
          ]
        },
        {
          "atom_index": 5596,
          "name": "OG1",
          "element": "O",
          "coord": [
            6.254799842834473,
            21.49839973449707,
            15.593700408935547
          ]
        }
      ]
    },
    {
      "id": "B:338",
      "chain": "B",
      "resseq": 338,
      "icode": "",
      "resname": "GLU",
      "hetflag": " ",
      "sasa": 0.0,
      "atoms": [
        {
          "atom_index": 5597,
          "name": "N",
          "element": "N",
          "coord": [
            6.526400089263916,
            21.304000854492188,
            15.898200035095215
          ]
        },
        {
          "atom_index": 5598,
          "name": "CA",
          "element": "C",
          "coord": [
            6.566299915313721,
            21.2007999420166,
            15.993599891662598
          ]
        },
        {
          "atom_index": 5599,
          "name": "C",
          "element": "C",
          "coord": [
            6.696100234985352,
            21.234100341796875,
            16.065900802612305
          ]
        },
        {
          "atom_index": 5600,
          "name": "O",
          "element": "O",
          "coord": [
            6.743599891662598,
            21.15730094909668,
            16.149999618530273
          ]
        },
        {
          "atom_index": 5601,
          "name": "CB",
          "element": "C",
          "coord": [
            6.580699920654297,
            21.065900802612305,
            15.923399925231934
          ]
        },
        {
          "atom_index": 5602,
          "name": "CG",
          "element": "C",
          "coord": [
            6.454400062561035,
            21.012800216674805,
            15.856599807739258
          ]
        },
        {
          "atom_index": 5603,
          "name": "CD",
          "element": "C",
          "coord": [
            6.342400074005127,
            20.98080062866211,
            15.95479965209961
          ]
        },
        {
          "atom_index": 5604,
          "name": "OE1",
          "element": "O",
          "coord": [
            6.370500087738037,
            20.96969985961914,
            16.075899124145508
          ]
        },
        {
          "atom_index": 5605,
          "name": "OE2",
          "element": "O",
          "coord": [
            6.226500034332275,
            20.965200424194336,
            15.90999984741211
          ]
        }
      ]
    },
    {
      "id": "B:339",
      "chain": "B",
      "resseq": 339,
      "icode": "",
      "resname": "GLY",
      "hetflag": " ",
      "sasa": 0.0,
      "atoms": [
        {
          "atom_index": 5606,
          "name": "N",
          "element": "N",
          "coord": [
            6.754300117492676,
            21.348400115966797,
            16.032800674438477
          ]
        },
        {
          "atom_index": 5607,
          "name": "CA",
          "element": "C",
          "coord": [
            6.877200126647949,
            21.3882999420166,
            16.09819984436035
          ]
        },
        {
          "atom_index": 5608,
          "name": "C",
          "element": "C",
          "coord": [
            6.994800090789795,
            21.303800582885742,
            16.054000854492188
          ]
        },
        {
          "atom_index": 5609,
          "name": "O",
          "element": "O",
          "coord": [
            7.094299793243408,
            21.293100357055664,
            16.125
          ]
        }
      ]
    },
    {
      "id": "B:340",
      "chain": "B",
      "resseq": 340,
      "icode": "",
      "resname": "ILE",
      "hetflag": " ",
      "sasa": 0.0,
      "atoms": [
        {
          "atom_index": 5610,
          "name": "N",
          "element": "N",
          "coord": [
            6.98360013961792,
            21.242000579833984,
            15.937299728393555
          ]
        },
        {
          "atom_index": 5611,
          "name": "CA",
          "element": "C",
          "coord": [
            7.092899799346924,
            21.160499572753906,
            15.885100364685059
          ]
        },
        {
          "atom_index": 5612,
          "name": "C",
          "element": "C",
          "coord": [
            7.13730001449585,
            21.21980094909668,
            15.75220012664795
          ]
        },
        {
          "atom_index": 5613,
          "name": "O",
          "element": "O",
          "coord": [
            7.056000232696533,
            21.23270034790039,
            15.659600257873535
          ]
        },
        {
          "atom_index": 5614,
          "name": "CB",
          "element": "C",
          "coord": [
            7.048600196838379,
            21.016199111938477,
            15.858799934387207
          ]
        },
        {
          "atom_index": 5615,
          "name": "CG1",
          "element": "C",
          "coord": [
            6.999899864196777,
            20.9507999420166,
            15.987700462341309
          ]
        },
        {
          "atom_index": 5616,
          "name": "CG2",
          "element": "C",
          "coord": [
            7.163099765777588,
            20.937599182128906,
            15.799300193786621
          ]
        },
        {
          "atom_index": 5617,
          "name": "CD1",
          "element": "C",
          "coord": [
            6.920100212097168,
            20.824600219726562,
            15.962300300598145
          ]
        }
      ]
    },
    {
      "id": "B:341",
      "chain": "B",
      "resseq": 341,
      "icode": "",
      "resname": "ILE",
      "hetflag": " ",
      "sasa": 0.0,
      "atoms": [
        {
          "atom_index": 5618,
          "name": "N",
          "element": "N",
          "coord": [
            7.264699935913086,
            21.25819969177246,
            15.74370002746582
          ]
        },
        {
          "atom_index": 5619,
          "name": "CA",
          "element": "C",
          "coord": [
            7.320300102233887,
            21.313199996948242,
            15.61989974975586
          ]
        },
        {
          "atom_index": 5620,
          "name": "C",
          "element": "C",
          "coord": [
            7.381400108337402,
            21.195899963378906,
            15.542799949645996
          ]
        },
        {
          "atom_index": 5621,
          "name": "O",
          "element": "O",
          "coord": [
            7.487199783325195,
            21.145000457763672,
            15.579299926757812
          ]
        },
        {
          "atom_index": 5622,
          "name": "CB",
          "element": "C",
          "coord": [
            7.429599761962891,
            21.418800354003906,
            15.648699760437012
          ]
        },
        {
          "atom_index": 5623,
          "name": "CG1",
          "element": "C",
          "coord": [
            7.3730998039245605,
            21.525800704956055,
            15.742199897766113
          ]
        },
        {
          "atom_index": 5624,
          "name": "CG2",
          "element": "C",
          "coord": [
            7.478600025177002,
            21.480499267578125,
            15.517999649047852
          ]
        },
        {
          "atom_index": 5625,
          "name": "CD1",
          "element": "C",
          "coord": [
            7.4629998207092285,
            21.646400451660156,
            15.763500213623047
          ]
        }
      ]
    },
    {
      "id": "B:342",
      "chain": "B",
      "resseq": 342,
      "icode": "",
      "resname": "PRO",
      "hetflag": " ",
      "sasa": 0.0,
      "atoms": [
        {
          "atom_index": 5626,
          "name": "N",
          "element": "N",
          "coord": [
            7.315999984741211,
            21.152999877929688,
            15.433699607849121
          ]
        },
        {
          "atom_index": 5627,
          "name": "CA",
          "element": "C",
          "coord": [
            7.362299919128418,
            21.041099548339844,
            15.351400375366211
          ]
        },
        {
          "atom_index": 5628,
          "name": "C",
          "element": "C",
          "coord": [
            7.466800212860107,
            21.076900482177734,
            15.2475004196167
          ]
        },
        {
          "atom_index": 5629,
          "name": "O",
          "element": "O",
          "coord": [
            7.480999946594238,
            21.193099975585938,
            15.209199905395508
          ]
        },
        {
          "atom_index": 5630,
          "name": "CB",
          "element": "C",
          "coord": [
            7.234399795532227,
            20.995100021362305,
            15.284299850463867
          ]
        },
        {
          "atom_index": 5631,
          "name": "CG",
          "element": "C",
          "coord": [
            7.173600196838379,
            21.128799438476562,
            15.247900009155273
          ]
        },
        {
          "atom_index": 5632,
          "name": "CD",
          "element": "C",
          "coord": [
            7.192399978637695,
            21.21030044555664,
            15.376700401306152
          ]
        }
      ]
    },
    {
      "id": "B:343",
      "chain": "B",
      "resseq": 343,
      "icode": "",
      "resname": "ALA",
      "hetflag": " ",
      "sasa": 0.0,
      "atoms": [
        {
          "atom_index": 5633,
          "name": "N",
          "element": "N",
          "coord": [
            7.539100170135498,
            20.975200653076172,
            15.20199966430664
          ]
        },
        {
          "atom_index": 5634,
          "name": "CA",
          "element": "C",
          "coord": [
            7.637700080871582,
            20.994300842285156,
            15.096699714660645
          ]
        },
        {
          "atom_index": 5635,
          "name": "C",
          "element": "C",
          "coord": [
            7.552599906921387,
            21.0177001953125,
            14.972399711608887
          ]
        },
        {
          "atom_index": 5636,
          "name": "O",
          "element": "O",
          "coord": [
            7.440700054168701,
            20.96500015258789,
            14.961899757385254
          ]
        },
        {
          "atom_index": 5637,
          "name": "CB",
          "element": "C",
          "coord": [
            7.722599983215332,
            20.86750030517578,
            15.077899932861328
          ]
        }
      ]
    },
    {
      "id": "B:344",
      "chain": "B",
      "resseq": 344,
      "icode": "",
      "resname": "LEU",
      "hetflag": " ",
      "sasa": 0.0,
      "atoms": [
        {
          "atom_index": 5638,
          "name": "N",
          "element": "N",
          "coord": [
            7.6041998863220215,
            21.095199584960938,
            14.877799987792969
          ]
        },
        {
          "atom_index": 5639,
          "name": "CA",
          "element": "C",
          "coord": [
            7.5279998779296875,
            21.121299743652344,
            14.755999565124512
          ]
        },
        {
          "atom_index": 5640,
          "name": "C",
          "element": "C",
          "coord": [
            7.496300220489502,
            20.992599487304688,
            14.680700302124023
          ]
        },
        {
          "atom_index": 5641,
          "name": "O",
          "element": "O",
          "coord": [
            7.396399974822998,
            20.985000610351562,
            14.608699798583984
          ]
        },
        {
          "atom_index": 5642,
          "name": "CB",
          "element": "C",
          "coord": [
            7.604100227355957,
            21.21780014038086,
            14.665599822998047
          ]
        },
        {
          "atom_index": 5643,
          "name": "CG",
          "element": "C",
          "coord": [
            7.6020002365112305,
            21.361900329589844,
            14.715800285339355
          ]
        },
        {
          "atom_index": 5644,
          "name": "CD1",
          "element": "C",
          "coord": [
            7.6946001052856445,
            21.446399688720703,
            14.632599830627441
          ]
        },
        {
          "atom_index": 5645,
          "name": "CD2",
          "element": "C",
          "coord": [
            7.45959997177124,
            21.414100646972656,
            14.71030044555664
          ]
        }
      ]
    },
    {
      "id": "B:345",
      "chain": "B",
      "resseq": 345,
      "icode": "",
      "resname": "GLU",
      "hetflag": " ",
      "sasa": 0.0,
      "atoms": [
        {
          "atom_index": 5646,
          "name": "N",
          "element": "N",
          "coord": [
            7.5817999839782715,
            20.891799926757812,
            14.697799682617188
          ]
        },
        {
          "atom_index": 5647,
          "name": "CA",
          "element": "C",
          "coord": [
            7.563300132751465,
            20.762800216674805,
            14.63230037689209
          ]
        },
        {
          "atom_index": 5648,
          "name": "C",
          "element": "C",
          "coord": [
            7.43310022354126,
            20.70240020751953,
            14.682600021362305
          ]
        },
        {
          "atom_index": 5649,
          "name": "O",
          "element": "O",
          "coord": [
            7.342800140380859,
            20.67099952697754,
            14.60420036315918
          ]
        },
        {
          "atom_index": 5650,
          "name": "CB",
          "element": "C",
          "coord": [
            7.679100036621094,
            20.667699813842773,
            14.665599822998047
          ]
        },
        {
          "atom_index": 5651,
          "name": "CG",
          "element": "C",
          "coord": [
            7.811800003051758,
            20.7007999420166,
            14.598699569702148
          ]
        },
        {
          "atom_index": 5652,
          "name": "CD",
          "element": "C",
          "coord": [
            7.889900207519531,
            20.809900283813477,
            14.669599533081055
          ]
        },
        {
          "atom_index": 5653,
          "name": "OE1",
          "element": "O",
          "coord": [
            8.003899574279785,
            20.838499069213867,
            14.626899719238281
          ]
        },
        {
          "atom_index": 5654,
          "name": "OE2",
          "element": "O",
          "coord": [
            7.838699817657471,
            20.865999221801758,
            14.76830005645752
          ]
        }
      ]
    },
    {
      "id": "B:346",
      "chain": "B",
      "resseq": 346,
      "icode": "",
      "resname": "SER",
      "hetflag": " ",
      "sasa": 0.0,
      "atoms": [
        {
          "atom_index": 5655,
          "name": "N",
          "element": "N",
          "coord": [
            7.42579984664917,
            20.688400268554688,
            14.8149995803833
          ]
        },
        {
          "atom_index": 5656,
          "name": "CA",
          "element": "C",
          "coord": [
            7.3105998039245605,
            20.633100509643555,
            14.885600090026855
          ]
        },
        {
          "atom_index": 5657,
          "name": "C",
          "element": "C",
          "coord": [
            7.184100151062012,
            20.715700149536133,
            14.86139965057373
          ]
        },
        {
          "atom_index": 5658,
          "name": "O",
          "element": "O",
          "coord": [
            7.07289981842041,
            20.662500381469727,
            14.863800048828125
          ]
        },
        {
          "atom_index": 5659,
          "name": "CB",
          "element": "C",
          "coord": [
            7.338399887084961,
            20.62980079650879,
            15.036399841308594
          ]
        },
        {
          "atom_index": 5660,
          "name": "OG",
          "element": "O",
          "coord": [
            7.469699859619141,
            20.583999633789062,
            15.0649995803833
          ]
        }
      ]
    },
    {
      "id": "B:347",
      "chain": "B",
      "resseq": 347,
      "icode": "",
      "resname": "ALA",
      "hetflag": " ",
      "sasa": 0.0,
      "atoms": [
        {
          "atom_index": 5661,
          "name": "N",
          "element": "N",
          "coord": [
            7.201499938964844,
            20.845699310302734,
            14.83899974822998
          ]
        },
        {
          "atom_index": 5662,
          "name": "CA",
          "element": "C",
          "coord": [
            7.0879998207092285,
            20.9335994720459,
            14.815199851989746
          ]
        },
        {
          "atom_index": 5663,
          "name": "C",
          "element": "C",
          "coord": [
            7.010499954223633,
            20.88450050354004,
            14.693699836730957
          ]
        },
        {
          "atom_index": 5664,
          "name": "O",
          "element": "O",
          "coord": [
            6.8881001472473145,
            20.8981990814209,
            14.687600135803223
          ]
        },
        {
          "atom_index": 5665,
          "name": "CB",
          "element": "C",
          "coord": [
            7.135000228881836,
            21.07819938659668,
            14.794899940490723
          ]
        }
      ]
    },
    {
      "id": "B:348",
      "chain": "B",
      "resseq": 348,
      "icode": "",
      "resname": "HIS",
      "hetflag": " ",
      "sasa": 0.0,
      "atoms": [
        {
          "atom_index": 5666,
          "name": "N",
          "element": "N",
          "coord": [
            7.080599784851074,
            20.825300216674805,
            14.597700119018555
          ]
        },
        {
          "atom_index": 5667,
          "name": "CA",
          "element": "C",
          "coord": [
            7.012800216674805,
            20.77400016784668,
            14.479999542236328
          ]
        },
        {
          "atom_index": 5668,
          "name": "C",
          "element": "C",
          "coord": [
            6.911499977111816,
            20.666799545288086,
            14.518899917602539
          ]
        },
        {
          "atom_index": 5669,
          "name": "O",
          "element": "O",
          "coord": [
            6.799200057983398,
            20.664100646972656,
            14.468000411987305
          ]
        },
        {
          "atom_index": 5670,
          "name": "CB",
          "element": "C",
          "coord": [
            7.112400054931641,
            20.715499877929688,
            14.380800247192383
          ]
        },
        {
          "atom_index": 5671,
          "name": "CG",
          "element": "C",
          "coord": [
            7.1915998458862305,
            20.818599700927734,
            14.30720043182373
          ]
        },
        {
          "atom_index": 5672,
          "name": "CD2",
          "element": "C",
          "coord": [
            7.19350004196167,
            20.852399826049805,
            14.176400184631348
          ]
        },
        {
          "atom_index": 5673,
          "name": "ND1",
          "element": "N",
          "coord": [
            7.281300067901611,
            20.902000427246094,
            14.369799613952637
          ]
        },
        {
          "atom_index": 5674,
          "name": "CE1",
          "element": "C",
          "coord": [
            7.3354997634887695,
            20.982900619506836,
            14.280599594116211
          ]
        },
        {
          "atom_index": 5675,
          "name": "NE2",
          "element": "N",
          "coord": [
            7.283899784088135,
            20.95490074157715,
            14.162400245666504
          ]
        }
      ]
    },
    {
      "id": "B:349",
      "chain": "B",
      "resseq": 349,
      "icode": "",
      "resname": "ALA",
      "hetflag": " ",
      "sasa": 0.0,
      "atoms": [
        {
          "atom_index": 5676,
          "name": "N",
          "element": "N",
          "coord": [
            6.952300071716309,
            20.577699661254883,
            14.608499526977539
          ]
        },
        {
          "atom_index": 5677,
          "name": "CA",
          "element": "C",
          "coord": [
            6.865300178527832,
            20.469900131225586,
            14.653400421142578
          ]
        },
        {
          "atom_index": 5678,
          "name": "C",
          "element": "C",
          "coord": [
            6.750699996948242,
            20.527599334716797,
            14.735699653625488
          ]
        },
        {
          "atom_index": 5679,
          "name": "O",
          "element": "O",
          "coord": [
            6.636499881744385,
            20.48419952392578,
            14.723600387573242
          ]
        },
        {
          "atom_index": 5680,
          "name": "CB",
          "element": "C",
          "coord": [
            6.945199966430664,
            20.36910057067871,
            14.736900329589844
          ]
        }
      ]
    },
    {
      "id": "B:350",
      "chain": "B",
      "resseq": 350,
      "icode": "",
      "resname": "VAL",
      "hetflag": " ",
      "sasa": 0.0,
      "atoms": [
        {
          "atom_index": 5681,
          "name": "N",
          "element": "N",
          "coord": [
            6.782700061798096,
            20.625200271606445,
            14.820199966430664
          ]
        },
        {
          "atom_index": 5682,
          "name": "CA",
          "element": "C",
          "coord": [
            6.682499885559082,
            20.69059944152832,
            14.904000282287598
          ]
        },
        {
          "atom_index": 5683,
          "name": "C",
          "element": "C",
          "coord": [
            6.577099800109863,
            20.75629997253418,
            14.814499855041504
          ]
        },
        {
          "atom_index": 5684,
          "name": "O",
          "element": "O",
          "coord": [
            6.456999778747559,
            20.74370002746582,
            14.837900161743164
          ]
        },
        {
          "atom_index": 5685,
          "name": "CB",
          "element": "C",
          "coord": [
            6.746799945831299,
            20.800199508666992,
            14.993599891662598
          ]
        },
        {
          "atom_index": 5686,
          "name": "CG1",
          "element": "C",
          "coord": [
            6.639699935913086,
            20.87529945373535,
            15.073399543762207
          ]
        },
        {
          "atom_index": 5687,
          "name": "CG2",
          "element": "C",
          "coord": [
            6.847799777984619,
            20.737499237060547,
            15.087800025939941
          ]
        }
      ]
    },
    {
      "id": "B:351",
      "chain": "B",
      "resseq": 351,
      "icode": "",
      "resname": "ALA",
      "hetflag": " ",
      "sasa": 0.0,
      "atoms": [
        {
          "atom_index": 5688,
          "name": "N",
          "element": "N",
          "coord": [
            6.623300075531006,
            20.826000213623047,
            14.711400032043457
          ]
        },
        {
          "atom_index": 5689,
          "name": "CA",
          "element": "C",
          "coord": [
            6.533100128173828,
            20.895099639892578,
            14.621100425720215
          ]
        },
        {
          "atom_index": 5690,
          "name": "C",
          "element": "C",
          "coord": [
            6.436500072479248,
            20.797000885009766,
            14.558099746704102
          ]
        },
        {
          "atom_index": 5691,
          "name": "O",
          "element": "O",
          "coord": [
            6.3155999183654785,
            20.820600509643555,
            14.556500434875488
          ]
        },
        {
          "atom_index": 5692,
          "name": "CB",
          "element": "C",
          "coord": [
            6.611100196838379,
            20.967500686645508,
            14.513799667358398
          ]
        }
      ]
    },
    {
      "id": "B:352",
      "chain": "B",
      "resseq": 352,
      "icode": "",
      "resname": "TYR",
      "hetflag": " ",
      "sasa": 0.0,
      "atoms": [
        {
          "atom_index": 5693,
          "name": "N",
          "element": "N",
          "coord": [
            6.488500118255615,
            20.68549919128418,
            14.508299827575684
          ]
        },
        {
          "atom_index": 5694,
          "name": "CA",
          "element": "C",
          "coord": [
            6.401599884033203,
            20.588699340820312,
            14.444899559020996
          ]
        },
        {
          "atom_index": 5695,
          "name": "C",
          "element": "C",
          "coord": [
            6.3053998947143555,
            20.521799087524414,
            14.541399955749512
          ]
        },
        {
          "atom_index": 5696,
          "name": "O",
          "element": "O",
          "coord": [
            6.190400123596191,
            20.496599197387695,
            14.5068998336792
          ]
        },
        {
          "atom_index": 5697,
          "name": "CB",
          "element": "C",
          "coord": [
            6.481500148773193,
            20.482099533081055,
            14.371500015258789
          ]
        },
        {
          "atom_index": 5698,
          "name": "CG",
          "element": "C",
          "coord": [
            6.392099857330322,
            20.39539909362793,
            14.288200378417969
          ]
        },
        {
          "atom_index": 5699,
          "name": "CD1",
          "element": "C",
          "coord": [
            6.351500034332275,
            20.270099639892578,
            14.333200454711914
          ]
        },
        {
          "atom_index": 5700,
          "name": "CD2",
          "element": "C",
          "coord": [
            6.3414998054504395,
            20.44179916381836,
            14.166500091552734
          ]
        },
        {
          "atom_index": 5701,
          "name": "CE1",
          "element": "C",
          "coord": [
            6.261499881744385,
            20.192100524902344,
            14.258999824523926
          ]
        },
        {
          "atom_index": 5702,
          "name": "CE2",
          "element": "C",
          "coord": [
            6.251500129699707,
            20.364999771118164,
            14.09160041809082
          ]
        },
        {
          "atom_index": 5703,
          "name": "CZ",
          "element": "C",
          "coord": [
            6.212100028991699,
            20.24020004272461,
            14.13860034942627
          ]
        },
        {
          "atom_index": 5704,
          "name": "OH",
          "element": "O",
          "coord": [
            6.1244001388549805,
            20.163700103759766,
            14.064800262451172
          ]
        }
      ]
    },
    {
      "id": "B:353",
      "chain": "B",
      "resseq": 353,
      "icode": "",
      "resname": "ALA",
      "hetflag": " ",
      "sasa": 0.0,
      "atoms": [
        {
          "atom_index": 5705,
          "name": "N",
          "element": "N",
          "coord": [
            6.351900100708008,
            20.492300033569336,
            14.661999702453613
          ]
        },
        {
          "atom_index": 5706,
          "name": "CA",
          "element": "C",
          "coord": [
            6.266200065612793,
            20.429500579833984,
            14.760600090026855
          ]
        },
        {
          "atom_index": 5707,
          "name": "C",
          "element": "C",
          "coord": [
            6.151800155639648,
            20.525299072265625,
            14.79419994354248
          ]
        },
        {
          "atom_index": 5708,
          "name": "O",
          "element": "O",
          "coord": [
            6.040800094604492,
            20.482099533081055,
            14.824999809265137
          ]
        },
        {
          "atom_index": 5709,
          "name": "CB",
          "element": "C",
          "coord": [
            6.345699787139893,
            20.396400451660156,
            14.885700225830078
          ]
        }
      ]
    },
    {
      "id": "B:354",
      "chain": "B",
      "resseq": 354,
      "icode": "",
      "resname": "MET",
      "hetflag": " ",
      "sasa": 0.0,
      "atoms": [
        {
          "atom_index": 5710,
          "name": "N",
          "element": "N",
          "coord": [
            6.179200172424316,
            20.655500411987305,
            14.788200378417969
          ]
        },
        {
          "atom_index": 5711,
          "name": "CA",
          "element": "C",
          "coord": [
            6.077000141143799,
            20.755399703979492,
            14.816900253295898
          ]
        },
        {
          "atom_index": 5712,
          "name": "C",
          "element": "C",
          "coord": [
            5.964200019836426,
            20.754600524902344,
            14.713899612426758
          ]
        },
        {
          "atom_index": 5713,
          "name": "O",
          "element": "O",
          "coord": [
            5.847499847412109,
            20.77090072631836,
            14.74940013885498
          ]
        },
        {
          "atom_index": 5714,
          "name": "CB",
          "element": "C",
          "coord": [
            6.138700008392334,
            20.894500732421875,
            14.82390022277832
          ]
        },
        {
          "atom_index": 5715,
          "name": "CG",
          "element": "C",
          "coord": [
            6.212399959564209,
            20.919300079345703,
            14.952799797058105
          ]
        },
        {
          "atom_index": 5716,
          "name": "SD",
          "element": "S",
          "coord": [
            6.290299892425537,
            21.08009910583496,
            14.956199645996094
          ]
        },
        {
          "atom_index": 5717,
          "name": "CE",
          "element": "C",
          "coord": [
            6.17609977722168,
            21.168500900268555,
            15.058099746704102
          ]
        }
      ]
    },
    {
      "id": "B:355",
      "chain": "B",
      "resseq": 355,
      "icode": "",
      "resname": "LYS",
      "hetflag": " ",
      "sasa": 0.0,
      "atoms": [
        {
          "atom_index": 5718,
          "name": "N",
          "element": "N",
          "coord": [
            5.999300003051758,
            20.736000061035156,
            14.586899757385254
          ]
        },
        {
          "atom_index": 5719,
          "name": "CA",
          "element": "C",
          "coord": [
            5.8993000984191895,
            20.731399536132812,
            14.481100082397461
          ]
        },
        {
          "atom_index": 5720,
          "name": "C",
          "element": "C",
          "coord": [
            5.8246002197265625,
            20.599300384521484,
            14.491999626159668
          ]
        },
        {
          "atom_index": 5721,
          "name": "O",
          "element": "O",
          "coord": [
            5.702700138092041,
            20.593700408935547,
            14.477999687194824
          ]
        },
        {
          "atom_index": 5722,
          "name": "CB",
          "element": "C",
          "coord": [
            5.9644999504089355,
            20.73940086364746,
            14.342700004577637
          ]
        },
        {
          "atom_index": 5723,
          "name": "CG",
          "element": "C",
          "coord": [
            6.037799835205078,
            20.869400024414062,
            14.31149959564209
          ]
        },
        {
          "atom_index": 5724,
          "name": "CD",
          "element": "C",
          "coord": [
            6.05810022354126,
            20.884300231933594,
            14.160300254821777
          ]
        },
        {
          "atom_index": 5725,
          "name": "CE",
          "element": "C",
          "coord": [
            6.20389986038208,
            20.87660026550293,
            14.118200302124023
          ]
        },
        {
          "atom_index": 5726,
          "name": "NZ",
          "element": "N",
          "coord": [
            6.216300010681152,
            20.887800216674805,
            13.969799995422363
          ]
        }
      ]
    },
    {
      "id": "B:356",
      "chain": "B",
      "resseq": 356,
      "icode": "",
      "resname": "LEU",
      "hetflag": " ",
      "sasa": 0.0,
      "atoms": [
        {
          "atom_index": 5727,
          "name": "N",
          "element": "N",
          "coord": [
            5.900000095367432,
            20.493200302124023,
            14.5177001953125
          ]
        },
        {
          "atom_index": 5728,
          "name": "CA",
          "element": "C",
          "coord": [
            5.844200134277344,
            20.360000610351562,
            14.52929973602295
          ]
        },
        {
          "atom_index": 5729,
          "name": "C",
          "element": "C",
          "coord": [
            5.751200199127197,
            20.347700119018555,
            14.649700164794922
          ]
        },
        {
          "atom_index": 5730,
          "name": "O",
          "element": "O",
          "coord": [
            5.645199775695801,
            20.285600662231445,
            14.64169979095459
          ]
        },
        {
          "atom_index": 5731,
          "name": "CB",
          "element": "C",
          "coord": [
            5.957600116729736,
            20.25819969177246,
            14.539400100708008
          ]
        },
        {
          "atom_index": 5732,
          "name": "CG",
          "element": "C",
          "coord": [
            5.923299789428711,
            20.110700607299805,
            14.520400047302246
          ]
        },
        {
          "atom_index": 5733,
          "name": "CD1",
          "element": "C",
          "coord": [
            5.854700088500977,
            20.09309959411621,
            14.386199951171875
          ]
        },
        {
          "atom_index": 5734,
          "name": "CD2",
          "element": "C",
          "coord": [
            6.050899982452393,
            20.026100158691406,
            14.527799606323242
          ]
        }
      ]
    },
    {
      "id": "B:357",
      "chain": "B",
      "resseq": 357,
      "icode": "",
      "resname": "ALA",
      "hetflag": " ",
      "sasa": 0.0,
      "atoms": [
        {
          "atom_index": 5735,
          "name": "N",
          "element": "N",
          "coord": [
            5.790999889373779,
            20.408199310302734,
            14.7608003616333
          ]
        },
        {
          "atom_index": 5736,
          "name": "CA",
          "element": "C",
          "coord": [
            5.712100028991699,
            20.403799057006836,
            14.883399963378906
          ]
        },
        {
          "atom_index": 5737,
          "name": "C",
          "element": "C",
          "coord": [
            5.572999954223633,
            20.463699340820312,
            14.864500045776367
          ]
        },
        {
          "atom_index": 5738,
          "name": "O",
          "element": "O",
          "coord": [
            5.472899913787842,
            20.40530014038086,
            14.906000137329102
          ]
        },
        {
          "atom_index": 5739,
          "name": "CB",
          "element": "C",
          "coord": [
            5.785399913787842,
            20.47800064086914,
            14.995100021362305
          ]
        }
      ]
    },
    {
      "id": "B:358",
      "chain": "B",
      "resseq": 358,
      "icode": "",
      "resname": "LYS",
      "hetflag": " ",
      "sasa": 4.224184513092041,
      "atoms": [
        {
          "atom_index": 5740,
          "name": "N",
          "element": "N",
          "coord": [
            5.568299770355225,
            20.58099937438965,
            14.802300453186035
          ]
        },
        {
          "atom_index": 5741,
          "name": "CA",
          "element": "C",
          "coord": [
            5.4430999755859375,
            20.651500701904297,
            14.777899742126465
          ]
        },
        {
          "atom_index": 5742,
          "name": "C",
          "element": "C",
          "coord": [
            5.338099956512451,
            20.567699432373047,
            14.706399917602539
          ]
        },
        {
          "atom_index": 5743,
          "name": "O",
          "element": "O",
          "coord": [
            5.218699932098389,
            20.58970069885254,
            14.723799705505371
          ]
        },
        {
          "atom_index": 5744,
          "name": "CB",
          "element": "C",
          "coord": [
            5.470399856567383,
            20.777999877929688,
            14.696700096130371
          ]
        },
        {
          "atom_index": 5745,
          "name": "CG",
          "element": "C",
          "coord": [
            5.3470001220703125,
            20.861099243164062,
            14.669300079345703
          ]
        },
        {
          "atom_index": 5746,
          "name": "CD",
          "element": "C",
          "coord": [
            5.383299827575684,
            20.988800048828125,
            14.59630012512207
          ]
        },
        {
          "atom_index": 5747,
          "name": "CE",
          "element": "C",
          "coord": [
            5.2621002197265625,
            21.07819938659668,
            14.577500343322754
          ]
        },
        {
          "atom_index": 5748,
          "name": "NZ",
          "element": "N",
          "coord": [
            5.299499988555908,
            21.205299377441406,
            14.50979995727539
          ]
        }
      ]
    },
    {
      "id": "B:359",
      "chain": "B",
      "resseq": 359,
      "icode": "",
      "resname": "GLU",
      "hetflag": " ",
      "sasa": 4.193471431732178,
      "atoms": [
        {
          "atom_index": 5749,
          "name": "N",
          "element": "N",
          "coord": [
            5.382699966430664,
            20.47170066833496,
            14.626099586486816
          ]
        },
        {
          "atom_index": 5750,
          "name": "CA",
          "element": "C",
          "coord": [
            5.291299819946289,
            20.386699676513672,
            14.550800323486328
          ]
        },
        {
          "atom_index": 5751,
          "name": "C",
          "element": "C",
          "coord": [
            5.276500225067139,
            20.247800827026367,
            14.611599922180176
          ]
        },
        {
          "atom_index": 5752,
          "name": "O",
          "element": "O",
          "coord": [
            5.246699810028076,
            20.151100158691406,
            14.541799545288086
          ]
        },
        {
          "atom_index": 5753,
          "name": "CB",
          "element": "C",
          "coord": [
            5.338699817657471,
            20.375600814819336,
            14.406100273132324
          ]
        },
        {
          "atom_index": 5754,
          "name": "CG",
          "element": "C",
          "coord": [
            5.361299991607666,
            20.510700225830078,
            14.339599609375
          ]
        },
        {
          "atom_index": 5755,
          "name": "CD",
          "element": "C",
          "coord": [
            5.417099952697754,
            20.497499465942383,
            14.199600219726562
          ]
        },
        {
          "atom_index": 5756,
          "name": "OE1",
          "element": "O",
          "coord": [
            5.521699905395508,
            20.43079948425293,
            14.18340015411377
          ]
        },
        {
          "atom_index": 5757,
          "name": "OE2",
          "element": "O",
          "coord": [
            5.3566999435424805,
            20.55389976501465,
            14.105799674987793
          ]
        }
      ]
    },
    {
      "id": "B:360",
      "chain": "B",
      "resseq": 360,
      "icode": "",
      "resname": "MET",
      "hetflag": " ",
      "sasa": 0.0,
      "atoms": [
        {
          "atom_index": 5758,
          "name": "N",
          "element": "N",
          "coord": [
            5.297100067138672,
            20.23870086669922,
            14.742400169372559
          ]
        },
        {
          "atom_index": 5759,
          "name": "CA",
          "element": "C",
          "coord": [
            5.2846999168396,
            20.11210060119629,
            14.812299728393555
          ]
        },
        {
          "atom_index": 5760,
          "name": "C",
          "element": "C",
          "coord": [
            5.191400051116943,
            20.128299713134766,
            14.931699752807617
          ]
        },
        {
          "atom_index": 5761,
          "name": "O",
          "element": "O",
          "coord": [
            5.15339994430542,
            20.24020004272461,
            14.967100143432617
          ]
        },
        {
          "atom_index": 5762,
          "name": "CB",
          "element": "C",
          "coord": [
            5.4232001304626465,
            20.06290054321289,
            14.856499671936035
          ]
        },
        {
          "atom_index": 5763,
          "name": "CG",
          "element": "C",
          "coord": [
            5.5100998878479,
            20.01740074157715,
            14.738699913024902
          ]
        },
        {
          "atom_index": 5764,
          "name": "SD",
          "element": "S",
          "coord": [
            5.679800033569336,
            19.966699600219727,
            14.77970027923584
          ]
        },
        {
          "atom_index": 5765,
          "name": "CE",
          "element": "C",
          "coord": [
            5.655600070953369,
            19.7987003326416,
            14.830699920654297
          ]
        }
      ]
    },
    {
      "id": "B:361",
      "chain": "B",
      "resseq": 361,
      "icode": "",
      "resname": "SER",
      "hetflag": " ",
      "sasa": 1.7100695371627808,
      "atoms": [
        {
          "atom_index": 5766,
          "name": "N",
          "element": "N",
          "coord": [
            5.15369987487793,
            20.016300201416016,
            14.99269962310791
          ]
        },
        {
          "atom_index": 5767,
          "name": "CA",
          "element": "C",
          "coord": [
            5.064199924468994,
            20.018600463867188,
            15.107799530029297
          ]
        },
        {
          "atom_index": 5768,
          "name": "C",
          "element": "C",
          "coord": [
            5.139500141143799,
            20.03230094909668,
            15.239500045776367
          ]
        },
        {
          "atom_index": 5769,
          "name": "O",
          "element": "O",
          "coord": [
            5.249300003051758,
            19.978300094604492,
            15.256400108337402
          ]
        },
        {
          "atom_index": 5770,
          "name": "CB",
          "element": "C",
          "coord": [
            4.9791998863220215,
            19.89150047302246,
            15.111100196838379
          ]
        },
        {
          "atom_index": 5771,
          "name": "OG",
          "element": "O",
          "coord": [
            5.060299873352051,
            19.777999877929688,
            15.133299827575684
          ]
        }
      ]
    },
    {
      "id": "B:362",
      "chain": "B",
      "resseq": 362,
      "icode": "",
      "resname": "ARG",
      "hetflag": " ",
      "sasa": 5.365119934082031,
      "atoms": [
        {
          "atom_index": 5772,
          "name": "N",
          "element": "N",
          "coord": [
            5.077400207519531,
            20.1033992767334,
            15.332799911499023
          ]
        },
        {
          "atom_index": 5773,
          "name": "CA",
          "element": "C",
          "coord": [
            5.1350998878479,
            20.12809944152832,
            15.463899612426758
          ]
        },
        {
          "atom_index": 5774,
          "name": "C",
          "element": "C",
          "coord": [
            5.18149995803833,
            20.004600524902344,
            15.540800094604492
          ]
        },
        {
          "atom_index": 5775,
          "name": "O",
          "element": "O",
          "coord": [
            5.245699882507324,
            20.017799377441406,
            15.644700050354004
          ]
        },
        {
          "atom_index": 5776,
          "name": "CB",
          "element": "C",
          "coord": [
            5.035799980163574,
            20.20599937438965,
            15.550000190734863
          ]
        },
        {
          "atom_index": 5777,
          "name": "CG",
          "element": "C",
          "coord": [
            4.994500160217285,
            20.339000701904297,
            15.489399909973145
          ]
        },
        {
          "atom_index": 5778,
          "name": "CD",
          "element": "C",
          "coord": [
            4.962299823760986,
            20.44099998474121,
            15.59689998626709
          ]
        },
        {
          "atom_index": 5779,
          "name": "NE",
          "element": "N",
          "coord": [
            4.935999870300293,
            20.573200225830078,
            15.540800094604492
          ]
        },
        {
          "atom_index": 5780,
          "name": "CZ",
          "element": "C",
          "coord": [
            4.938399791717529,
            20.685800552368164,
            15.611499786376953
          ]
        },
        {
          "atom_index": 5781,
          "name": "NH1",
          "element": "N",
          "coord": [
            4.966000080108643,
            20.68269920349121,
            15.741299629211426
          ]
        },
        {
          "atom_index": 5782,
          "name": "NH2",
          "element": "N",
          "coord": [
            4.913400173187256,
            20.80190086364746,
            15.552300453186035
          ]
        }
      ]
    },
    {
      "id": "B:363",
      "chain": "B",
      "resseq": 363,
      "icode": "",
      "resname": "ASP",
      "hetflag": " ",
      "sasa": 3.6832098960876465,
      "atoms": [
        {
          "atom_index": 5783,
          "name": "N",
          "element": "N",
          "coord": [
            5.150000095367432,
            19.88520050048828,
            15.492300033569336
          ]
        },
        {
          "atom_index": 5784,
          "name": "CA",
          "element": "C",
          "coord": [
            5.192399978637695,
            19.76460075378418,
            15.563400268554688
          ]
        },
        {
          "atom_index": 5785,
          "name": "C",
          "element": "C",
          "coord": [
            5.309700012207031,
            19.6968994140625,
            15.49370002746582
          ]
        },
        {
          "atom_index": 5786,
          "name": "O",
          "element": "O",
          "coord": [
            5.362299919128418,
            19.59600067138672,
            15.541399955749512
          ]
        },
        {
          "atom_index": 5787,
          "name": "CB",
          "element": "C",
          "coord": [
            5.075799942016602,
            19.666099548339844,
            15.578100204467773
          ]
        },
        {
          "atom_index": 5788,
          "name": "CG",
          "element": "C",
          "coord": [
            5.008699893951416,
            19.63640022277832,
            15.446399688720703
          ]
        },
        {
          "atom_index": 5789,
          "name": "OD1",
          "element": "O",
          "coord": [
            4.959799766540527,
            19.73200035095215,
            15.382399559020996
          ]
        },
        {
          "atom_index": 5790,
          "name": "OD2",
          "element": "O",
          "coord": [
            5.00540018081665,
            19.517799377441406,
            15.406800270080566
          ]
        }
      ]
    },
    {
      "id": "B:364",
      "chain": "B",
      "resseq": 364,
      "icode": "",
      "resname": "GLU",
      "hetflag": " ",
      "sasa": 0.2837687134742737,
      "atoms": [
        {
          "atom_index": 5791,
          "name": "N",
          "element": "N",
          "coord": [
            5.350200176239014,
            19.75320053100586,
            15.38029956817627
          ]
        },
        {
          "atom_index": 5792,
          "name": "CA",
          "element": "C",
          "coord": [
            5.462900161743164,
            19.700000762939453,
            15.30519962310791
          ]
        },
        {
          "atom_index": 5793,
          "name": "C",
          "element": "C",
          "coord": [
            5.593100070953369,
            19.76059913635254,
            15.357099533081055
          ]
        },
        {
          "atom_index": 5794,
          "name": "O",
          "element": "O",
          "coord": [
            5.59499979019165,
            19.873300552368164,
            15.407500267028809
          ]
        },
        {
          "atom_index": 5795,
          "name": "CB",
          "element": "C",
          "coord": [
            5.444900035858154,
            19.728200912475586,
            15.156399726867676
          ]
        },
        {
          "atom_index": 5796,
          "name": "CG",
          "element": "C",
          "coord": [
            5.351500034332275,
            19.6294002532959,
            15.09000015258789
          ]
        },
        {
          "atom_index": 5797,
          "name": "CD",
          "element": "C",
          "coord": [
            5.304800033569336,
            19.674699783325195,
            14.953700065612793
          ]
        },
        {
          "atom_index": 5798,
          "name": "OE1",
          "element": "O",
          "coord": [
            5.2505998611450195,
            19.590700149536133,
            14.879400253295898
          ]
        },
        {
          "atom_index": 5799,
          "name": "OE2",
          "element": "O",
          "coord": [
            5.321199893951416,
            19.794099807739258,
            14.921199798583984
          ]
        }
      ]
    },
    {
      "id": "B:365",
      "chain": "B",
      "resseq": 365,
      "icode": "",
      "resname": "ILE",
      "hetflag": " ",
      "sasa": 0.0,
      "atoms": [
        {
          "atom_index": 5800,
          "name": "N",
          "element": "N",
          "coord": [
            5.701300144195557,
            19.684099197387695,
            15.344499588012695
          ]
        },
        {
          "atom_index": 5801,
          "name": "CA",
          "element": "C",
          "coord": [
            5.832399845123291,
            19.725400924682617,
            15.39229965209961
          ]
        },
        {
          "atom_index": 5802,
          "name": "C",
          "element": "C",
          "coord": [
            5.937699794769287,
            19.739500045776367,
            15.282600402832031
          ]
        },
        {
          "atom_index": 5803,
          "name": "O",
          "element": "O",
          "coord": [
            5.9527997970581055,
            19.652299880981445,
            15.196599960327148
          ]
        },
        {
          "atom_index": 5804,
          "name": "CB",
          "element": "C",
          "coord": [
            5.8871002197265625,
            19.62380027770996,
            15.495400428771973
          ]
        },
        {
          "atom_index": 5805,
          "name": "CG1",
          "element": "C",
          "coord": [
            5.787700176239014,
            19.60759925842285,
            15.610199928283691
          ]
        },
        {
          "atom_index": 5806,
          "name": "CG2",
          "element": "C",
          "coord": [
            6.023200035095215,
            19.66950035095215,
            15.547800064086914
          ]
        },
        {
          "atom_index": 5807,
          "name": "CD1",
          "element": "C",
          "coord": [
            5.818600177764893,
            19.48870086669922,
            15.698599815368652
          ]
        }
      ]
    },
    {
      "id": "B:366",
      "chain": "B",
      "resseq": 366,
      "icode": "",
      "resname": "ILE",
      "hetflag": " ",
      "sasa": 0.0,
      "atoms": [
        {
          "atom_index": 5808,
          "name": "N",
          "element": "N",
          "coord": [
            6.010300159454346,
            19.85059928894043,
            15.287500381469727
          ]
        },
        {
          "atom_index": 5809,
          "name": "CA",
          "element": "C",
          "coord": [
            6.118199825286865,
            19.876699447631836,
            15.19379997253418
          ]
        },
        {
          "atom_index": 5810,
          "name": "C",
          "element": "C",
          "coord": [
            6.245500087738037,
            19.88990020751953,
            15.277000427246094
          ]
        },
        {
          "atom_index": 5811,
          "name": "O",
          "element": "O",
          "coord": [
            6.247099876403809,
            19.9606990814209,
            15.3774995803833
          ]
        },
        {
          "atom_index": 5812,
          "name": "CB",
          "element": "C",
          "coord": [
            6.101600170135498,
            20.011199951171875,
            15.118900299072266
          ]
        },
        {
          "atom_index": 5813,
          "name": "CG1",
          "element": "C",
          "coord": [
            5.971099853515625,
            20.01420021057129,
            15.039600372314453
          ]
        },
        {
          "atom_index": 5814,
          "name": "CG2",
          "element": "C",
          "coord": [
            6.2195000648498535,
            20.031400680541992,
            15.024299621582031
          ]
        },
        {
          "atom_index": 5815,
          "name": "CD1",
          "element": "C",
          "coord": [
            5.945799827575684,
            20.147300720214844,
            14.97089958190918
          ]
        }
      ]
    },
    {
      "id": "B:367",
      "chain": "B",
      "resseq": 367,
      "icode": "",
      "resname": "ILE",
      "hetflag": " ",
      "sasa": 0.0,
      "atoms": [
        {
          "atom_index": 5816,
          "name": "N",
          "element": "N",
          "coord": [
            6.350800037384033,
            19.819599151611328,
            15.237600326538086
          ]
        },
        {
          "atom_index": 5817,
          "name": "CA",
          "element": "C",
          "coord": [
            6.477700233459473,
            19.833999633789062,
            15.307100296020508
          ]
        },
        {
          "atom_index": 5818,
          "name": "C",
          "element": "C",
          "coord": [
            6.571100234985352,
            19.904499053955078,
            15.208800315856934
          ]
        },
        {
          "atom_index": 5819,
          "name": "O",
          "element": "O",
          "coord": [
            6.5904998779296875,
            19.859500885009766,
            15.096099853515625
          ]
        },
        {
          "atom_index": 5820,
          "name": "CB",
          "element": "C",
          "coord": [
            6.540200233459473,
            19.69849967956543,
            15.349800109863281
          ]
        },
        {
          "atom_index": 5821,
          "name": "CG1",
          "element": "C",
          "coord": [
            6.46019983291626,
            19.63800048828125,
            15.465900421142578
          ]
        },
        {
          "atom_index": 5822,
          "name": "CG2",
          "element": "C",
          "coord": [
            6.685699939727783,
            19.720500946044922,
            15.395400047302246
          ]
        },
        {
          "atom_index": 5823,
          "name": "CD1",
          "element": "C",
          "coord": [
            6.514699935913086,
            19.505300521850586,
            15.516599655151367
          ]
        }
      ]
    },
    {
      "id": "B:368",
      "chain": "B",
      "resseq": 368,
      "icode": "",
      "resname": "VAL",
      "hetflag": " ",
      "sasa": 0.0,
      "atoms": [
        {
          "atom_index": 5824,
          "name": "N",
          "element": "N",
          "coord": [
            6.623600006103516,
            20.018699645996094,
            15.250200271606445
          ]
        },
        {
          "atom_index": 5825,
          "name": "CA",
          "element": "C",
          "coord": [
            6.715199947357178,
            20.09309959411621,
            15.166500091552734
          ]
        },
        {
          "atom_index": 5826,
          "name": "C",
          "element": "C",
          "coord": [
            6.851900100708008,
            20.072599411010742,
            15.228400230407715
          ]
        },
        {
          "atom_index": 5827,
          "name": "O",
          "element": "O",
          "coord": [
            6.867700099945068,
            20.077999114990234,
            15.350199699401855
          ]
        },
        {
          "atom_index": 5828,
          "name": "CB",
          "element": "C",
          "coord": [
            6.685999870300293,
            20.244699478149414,
            15.166500091552734
          ]
        },
        {
          "atom_index": 5829,
          "name": "CG1",
          "element": "C",
          "coord": [
            6.777100086212158,
            20.314199447631836,
            15.065799713134766
          ]
        },
        {
          "atom_index": 5830,
          "name": "CG2",
          "element": "C",
          "coord": [
            6.54010009765625,
            20.270700454711914,
            15.133700370788574
          ]
        }
      ]
    },
    {
      "id": "B:369",
      "chain": "B",
      "resseq": 369,
      "icode": "",
      "resname": "ASN",
      "hetflag": " ",
      "sasa": 0.0,
      "atoms": [
        {
          "atom_index": 5831,
          "name": "N",
          "element": "N",
          "coord": [
            6.950699806213379,
            20.046499252319336,
            15.144800186157227
          ]
        },
        {
          "atom_index": 5832,
          "name": "CA",
          "element": "C",
          "coord": [
            7.084700107574463,
            20.028200149536133,
            15.196000099182129
          ]
        },
        {
          "atom_index": 5833,
          "name": "C",
          "element": "C",
          "coord": [
            7.153900146484375,
            20.164199829101562,
            15.194299697875977
          ]
        },
        {
          "atom_index": 5834,
          "name": "O",
          "element": "O",
          "coord": [
            7.192399978637695,
            20.213899612426758,
            15.087499618530273
          ]
        },
        {
          "atom_index": 5835,
          "name": "CB",
          "element": "C",
          "coord": [
            7.160900115966797,
            19.928699493408203,
            15.109100341796875
          ]
        },
        {
          "atom_index": 5836,
          "name": "CG",
          "element": "C",
          "coord": [
            7.288400173187256,
            19.882600784301758,
            15.175100326538086
          ]
        },
        {
          "atom_index": 5837,
          "name": "ND2",
          "element": "N",
          "coord": [
            7.387199878692627,
            19.843700408935547,
            15.09529972076416
          ]
        },
        {
          "atom_index": 5838,
          "name": "OD1",
          "element": "O",
          "coord": [
            7.2972002029418945,
            19.880399703979492,
            15.29740047454834
          ]
        }
      ]
    },
    {
      "id": "B:370",
      "chain": "B",
      "resseq": 370,
      "icode": "",
      "resname": "LEU",
      "hetflag": " ",
      "sasa": 0.0,
      "atoms": [
        {
          "atom_index": 5839,
          "name": "N",
          "element": "N",
          "coord": [
            7.1666998863220215,
            20.225799560546875,
            15.311800003051758
          ]
        },
        {
          "atom_index": 5840,
          "name": "CA",
          "element": "C",
          "coord": [
            7.233099937438965,
            20.35569953918457,
            15.321999549865723
          ]
        },
        {
          "atom_index": 5841,
          "name": "C",
          "element": "C",
          "coord": [
            7.384300231933594,
            20.329299926757812,
            15.321999549865723
          ]
        },
        {
          "atom_index": 5842,
          "name": "O",
          "element": "O",
          "coord": [
            7.449100017547607,
            20.331600189208984,
            15.4266996383667
          ]
        },
        {
          "atom_index": 5843,
          "name": "CB",
          "element": "C",
          "coord": [
            7.191400051116943,
            20.427099227905273,
            15.451299667358398
          ]
        },
        {
          "atom_index": 5844,
          "name": "CG",
          "element": "C",
          "coord": [
            7.205699920654297,
            20.579700469970703,
            15.447799682617188
          ]
        },
        {
          "atom_index": 5845,
          "name": "CD1",
          "element": "C",
          "coord": [
            7.1072001457214355,
            20.63479995727539,
            15.345199584960938
          ]
        },
        {
          "atom_index": 5846,
          "name": "CD2",
          "element": "C",
          "coord": [
            7.179299831390381,
            20.639299392700195,
            15.58489990234375
          ]
        }
      ]
    },
    {
      "id": "B:371",
      "chain": "B",
      "resseq": 371,
      "icode": "",
      "resname": "SER",
      "hetflag": " ",
      "sasa": 0.0,
      "atoms": [
        {
          "atom_index": 5847,
          "name": "N",
          "element": "N",
          "coord": [
            7.438499927520752,
            20.303300857543945,
            15.203300476074219
          ]
        },
        {
          "atom_index": 5848,
          "name": "CA",
          "element": "C",
          "coord": [
            7.579899787902832,
            20.270999908447266,
            15.186800003051758
          ]
        },
        {
          "atom_index": 5849,
          "name": "C",
          "element": "C",
          "coord": [
            7.681700229644775,
            20.363300323486328,
            15.253899574279785
          ]
        },
        {
          "atom_index": 5850,
          "name": "O",
          "element": "O",
          "coord": [
            7.791299819946289,
            20.31909942626953,
            15.287699699401855
          ]
        },
        {
          "atom_index": 5851,
          "name": "CB",
          "element": "C",
          "coord": [
            7.613800048828125,
            20.254899978637695,
            15.037099838256836
          ]
        },
        {
          "atom_index": 5852,
          "name": "OG",
          "element": "O",
          "coord": [
            7.567399978637695,
            20.362699508666992,
            14.957599639892578
          ]
        }
      ]
    },
    {
      "id": "B:372",
      "chain": "B",
      "resseq": 372,
      "icode": "",
      "resname": "GLY",
      "hetflag": " ",
      "sasa": 0.0,
      "atoms": [
        {
          "atom_index": 5853,
          "name": "N",
          "element": "N",
          "coord": [
            7.647500038146973,
            20.489700317382812,
            15.275099754333496
          ]
        },
        {
          "atom_index": 5854,
          "name": "CA",
          "element": "C",
          "coord": [
            7.744500160217285,
            20.577499389648438,
            15.338500022888184
          ]
        },
        {
          "atom_index": 5855,
          "name": "C",
          "element": "C",
          "coord": [
            7.6930999755859375,
            20.707700729370117,
            15.393799781799316
          ]
        },
        {
          "atom_index": 5856,
          "name": "O",
          "element": "O",
          "coord": [
            7.5777997970581055,
            20.745399475097656,
            15.36929988861084
          ]
        }
      ]
    },
    {
      "id": "B:373",
      "chain": "B",
      "resseq": 373,
      "icode": "",
      "resname": "ARG",
      "hetflag": " ",
      "sasa": 0.0,
      "atoms": [
        {
          "atom_index": 5857,
          "name": "N",
          "element": "N",
          "coord": [
            7.7778000831604,
            20.776899337768555,
            15.46969985961914
          ]
        },
        {
          "atom_index": 5858,
          "name": "CA",
          "element": "C",
          "coord": [
            7.738699913024902,
            20.9060001373291,
            15.525899887084961
          ]
        },
        {
          "atom_index": 5859,
          "name": "C",
          "element": "C",
          "coord": [
            7.783400058746338,
            21.01609992980957,
            15.428899765014648
          ]
        },
        {
          "atom_index": 5860,
          "name": "O",
          "element": "O",
          "coord": [
            7.86899995803833,
            20.992799758911133,
            15.343700408935547
          ]
        },
        {
          "atom_index": 5861,
          "name": "CB",
          "element": "C",
          "coord": [
            7.7982001304626465,
            20.926300048828125,
            15.666299819946289
          ]
        },
        {
          "atom_index": 5862,
          "name": "CG",
          "element": "C",
          "coord": [
            7.950399875640869,
            20.923799514770508,
            15.677599906921387
          ]
        },
        {
          "atom_index": 5863,
          "name": "CD",
          "element": "C",
          "coord": [
            7.989999771118164,
            20.9468994140625,
            15.82390022277832
          ]
        },
        {
          "atom_index": 5864,
          "name": "NE",
          "element": "N",
          "coord": [
            8.121999740600586,
            20.89430046081543,
            15.857500076293945
          ]
        },
        {
          "atom_index": 5865,
          "name": "CZ",
          "element": "C",
          "coord": [
            8.235699653625488,
            20.95789909362793,
            15.833700180053711
          ]
        },
        {
          "atom_index": 5866,
          "name": "NH1",
          "element": "N",
          "coord": [
            8.233200073242188,
            21.076799392700195,
            15.776200294494629
          ]
        },
        {
          "atom_index": 5867,
          "name": "NH2",
          "element": "N",
          "coord": [
            8.351400375366211,
            20.903200149536133,
            15.868200302124023
          ]
        }
      ]
    },
    {
      "id": "B:374",
      "chain": "B",
      "resseq": 374,
      "icode": "",
      "resname": "GLY",
      "hetflag": " ",
      "sasa": 0.0,
      "atoms": [
        {
          "atom_index": 5868,
          "name": "N",
          "element": "N",
          "coord": [
            7.724299907684326,
            21.13450050354004,
            15.440799713134766
          ]
        },
        {
          "atom_index": 5869,
          "name": "CA",
          "element": "C",
          "coord": [
            7.7571001052856445,
            21.242599487304688,
            15.348799705505371
          ]
        },
        {
          "atom_index": 5870,
          "name": "C",
          "element": "C",
          "coord": [
            7.850800037384033,
            21.353200912475586,
            15.393500328063965
          ]
        },
        {
          "atom_index": 5871,
          "name": "O",
          "element": "O",
          "coord": [
            7.852799892425537,
            21.459299087524414,
            15.331500053405762
          ]
        }
      ]
    },
    {
      "id": "B:375",
      "chain": "B",
      "resseq": 375,
      "icode": "",
      "resname": "ASP",
      "hetflag": " ",
      "sasa": 0.0,
      "atoms": [
        {
          "atom_index": 5872,
          "name": "N",
          "element": "N",
          "coord": [
            7.9274001121521,
            21.330799102783203,
            15.499899864196777
          ]
        },
        {
          "atom_index": 5873,
          "name": "CA",
          "element": "C",
          "coord": [
            8.021100044250488,
            21.433000564575195,
            15.54640007019043
          ]
        },
        {
          "atom_index": 5874,
          "name": "C",
          "element": "C",
          "coord": [
            8.117600440979004,
            21.464099884033203,
            15.433300018310547
          ]
        },
        {
          "atom_index": 5875,
          "name": "O",
          "element": "O",
          "coord": [
            8.15779972076416,
            21.57859992980957,
            15.41450023651123
          ]
        },
        {
          "atom_index": 5876,
          "name": "CB",
          "element": "C",
          "coord": [
            8.10219955444336,
            21.38450050354004,
            15.6673002243042
          ]
        },
        {
          "atom_index": 5877,
          "name": "CG",
          "element": "C",
          "coord": [
            8.015299797058105,
            21.346799850463867,
            15.785599708557129
          ]
        },
        {
          "atom_index": 5878,
          "name": "OD1",
          "element": "O",
          "coord": [
            8.051199913024902,
            21.384000778198242,
            15.899399757385254
          ]
        },
        {
          "atom_index": 5879,
          "name": "OD2",
          "element": "O",
          "coord": [
            7.912499904632568,
            21.27869987487793,
            15.765299797058105
          ]
        }
      ]
    },
    {
      "id": "B:376",
      "chain": "B",
      "resseq": 376,
      "icode": "",
      "resname": "LYS",
      "hetflag": " ",
      "sasa": 0.0,
      "atoms": [
        {
          "atom_index": 5880,
          "name": "N",
          "element": "N",
          "coord": [
            8.15369987487793,
            21.3612003326416,
            15.357500076293945
          ]
        },
        {
          "atom_index": 5881,
          "name": "CA",
          "element": "C",
          "coord": [
            8.247400283813477,
            21.375200271606445,
            15.246100425720215
          ]
        },
        {
          "atom_index": 5882,
          "name": "C",
          "element": "C",
          "coord": [
            8.192099571228027,
            21.457300186157227,
            15.12909984588623
          ]
        },
        {
          "atom_index": 5883,
          "name": "O",
          "element": "O",
          "coord": [
            8.269000053405762,
            21.51020050048828,
            15.049500465393066
          ]
        },
        {
          "atom_index": 5884,
          "name": "CB",
          "element": "C",
          "coord": [
            8.284000396728516,
            21.23710060119629,
            15.191900253295898
          ]
        },
        {
          "atom_index": 5885,
          "name": "CG",
          "element": "C",
          "coord": [
            8.168499946594238,
            21.17329978942871,
            15.111800193786621
          ]
        },
        {
          "atom_index": 5886,
          "name": "CD",
          "element": "C",
          "coord": [
            8.18809986114502,
            21.02560043334961,
            15.084600448608398
          ]
        },
        {
          "atom_index": 5887,
          "name": "CE",
          "element": "C",
          "coord": [
            8.068900108337402,
            20.968700408935547,
            15.007499694824219
          ]
        },
        {
          "atom_index": 5888,
          "name": "NZ",
          "element": "N",
          "coord": [
            8.052499771118164,
            21.027099609375,
            14.871299743652344
          ]
        }
      ]
    },
    {
      "id": "B:377",
      "chain": "B",
      "resseq": 377,
      "icode": "",
      "resname": "ASP",
      "hetflag": " ",
      "sasa": 0.0,
      "atoms": [
        {
          "atom_index": 5889,
          "name": "N",
          "element": "N",
          "coord": [
            8.059499740600586,
            21.46489906311035,
            15.117400169372559
          ]
        },
        {
          "atom_index": 5890,
          "name": "CA",
          "element": "C",
          "coord": [
            7.995500087738037,
            21.535900115966797,
            15.006699562072754
          ]
        },
        {
          "atom_index": 5891,
          "name": "C",
          "element": "C",
          "coord": [
            7.945799827575684,
            21.677900314331055,
            15.036700248718262
          ]
        },
        {
          "atom_index": 5892,
          "name": "O",
          "element": "O",
          "coord": [
            7.880799770355225,
            21.740100860595703,
            14.952199935913086
          ]
        },
        {
          "atom_index": 5893,
          "name": "CB",
          "element": "C",
          "coord": [
            7.876699924468994,
            21.453699111938477,
            14.954000473022461
          ]
        },
        {
          "atom_index": 5894,
          "name": "CG",
          "element": "C",
          "coord": [
            7.915599822998047,
            21.31329917907715,
            14.911499977111816
          ]
        },
        {
          "atom_index": 5895,
          "name": "OD1",
          "element": "O",
          "coord": [
            8.018099784851074,
            21.297300338745117,
            14.840999603271484
          ]
        },
        {
          "atom_index": 5896,
          "name": "OD2",
          "element": "O",
          "coord": [
            7.841599941253662,
            21.218799591064453,
            14.947500228881836
          ]
        }
      ]
    },
    {
      "id": "B:378",
      "chain": "B",
      "resseq": 378,
      "icode": "",
      "resname": "LEU",
      "hetflag": " ",
      "sasa": 0.0,
      "atoms": [
        {
          "atom_index": 5897,
          "name": "N",
          "element": "N",
          "coord": [
            7.975200176239014,
            21.729400634765625,
            15.155599594116211
          ]
        },
        {
          "atom_index": 5898,
          "name": "CA",
          "element": "C",
          "coord": [
            7.929599761962891,
            21.863100051879883,
            15.192299842834473
          ]
        },
        {
          "atom_index": 5899,
          "name": "C",
          "element": "C",
          "coord": [
            7.9842000007629395,
            21.972999572753906,
            15.101699829101562
          ]
        },
        {
          "atom_index": 5900,
          "name": "O",
          "element": "O",
          "coord": [
            7.910900115966797,
            22.063800811767578,
            15.064399719238281
          ]
        },
        {
          "atom_index": 5901,
          "name": "CB",
          "element": "C",
          "coord": [
            7.964399814605713,
            21.893600463867188,
            15.33810043334961
          ]
        },
        {
          "atom_index": 5902,
          "name": "CG",
          "element": "C",
          "coord": [
            7.895599842071533,
            21.805700302124023,
            15.442700386047363
          ]
        },
        {
          "atom_index": 5903,
          "name": "CD1",
          "element": "C",
          "coord": [
            7.9421000480651855,
            21.846200942993164,
            15.581600189208984
          ]
        },
        {
          "atom_index": 5904,
          "name": "CD2",
          "element": "C",
          "coord": [
            7.74459981918335,
            21.818899154663086,
            15.43019962310791
          ]
        }
      ]
    },
    {
      "id": "B:379",
      "chain": "B",
      "resseq": 379,
      "icode": "",
      "resname": "ASP",
      "hetflag": " ",
      "sasa": 0.0,
      "atoms": [
        {
          "atom_index": 5905,
          "name": "N",
          "element": "N",
          "coord": [
            8.111900329589844,
            21.965299606323242,
            15.066399574279785
          ]
        },
        {
          "atom_index": 5906,
          "name": "CA",
          "element": "C",
          "coord": [
            8.170000076293945,
            22.065900802612305,
            14.979000091552734
          ]
        },
        {
          "atom_index": 5907,
          "name": "C",
          "element": "C",
          "coord": [
            8.097100257873535,
            22.07200050354004,
            14.846599578857422
          ]
        },
        {
          "atom_index": 5908,
          "name": "O",
          "element": "O",
          "coord": [
            8.057299613952637,
            22.179899215698242,
            14.802900314331055
          ]
        },
        {
          "atom_index": 5909,
          "name": "CB",
          "element": "C",
          "coord": [
            8.31820011138916,
            22.03860092163086,
            14.951199531555176
          ]
        },
        {
          "atom_index": 5910,
          "name": "CG",
          "element": "C",
          "coord": [
            8.408300399780273,
            22.083099365234375,
            15.064900398254395
          ]
        },
        {
          "atom_index": 5911,
          "name": "OD1",
          "element": "O",
          "coord": [
            8.384300231933594,
            22.192800521850586,
            15.120100021362305
          ]
        },
        {
          "atom_index": 5912,
          "name": "OD2",
          "element": "O",
          "coord": [
            8.503800392150879,
            22.0093994140625,
            15.098299980163574
          ]
        }
      ]
    },
    {
      "id": "B:380",
      "chain": "B",
      "resseq": 380,
      "icode": "",
      "resname": "ILE",
      "hetflag": " ",
      "sasa": 0.0,
      "atoms": [
        {
          "atom_index": 5913,
          "name": "N",
          "element": "N",
          "coord": [
            8.078100204467773,
            21.956899642944336,
            14.782899856567383
          ]
        },
        {
          "atom_index": 5914,
          "name": "CA",
          "element": "C",
          "coord": [
            8.012100219726562,
            21.956300735473633,
            14.653499603271484
          ]
        },
        {
          "atom_index": 5915,
          "name": "C",
          "element": "C",
          "coord": [
            7.8668999671936035,
            22.002700805664062,
            14.663800239562988
          ]
        },
        {
          "atom_index": 5916,
          "name": "O",
          "element": "O",
          "coord": [
            7.819200038909912,
            22.07699966430664,
            14.578100204467773
          ]
        },
        {
          "atom_index": 5917,
          "name": "CB",
          "element": "C",
          "coord": [
            8.021699905395508,
            21.81599998474121,
            14.583399772644043
          ]
        },
        {
          "atom_index": 5918,
          "name": "CG1",
          "element": "C",
          "coord": [
            7.90939998626709,
            21.723899841308594,
            14.628999710083008
          ]
        },
        {
          "atom_index": 5919,
          "name": "CG2",
          "element": "C",
          "coord": [
            8.156100273132324,
            21.75149917602539,
            14.611800193786621
          ]
        },
        {
          "atom_index": 5920,
          "name": "CD1",
          "element": "C",
          "coord": [
            7.785900115966797,
            21.735200881958008,
            14.542200088500977
          ]
        }
      ]
    },
    {
      "id": "B:381",
      "chain": "B",
      "resseq": 381,
      "icode": "",
      "resname": "VAL",
      "hetflag": " ",
      "sasa": 0.0,
      "atoms": [
        {
          "atom_index": 5921,
          "name": "N",
          "element": "N",
          "coord": [
            7.796599864959717,
            21.961000442504883,
            14.768400192260742
          ]
        },
        {
          "atom_index": 5922,
          "name": "CA",
          "element": "C",
          "coord": [
            7.657599925994873,
            22.00200080871582,
            14.784000396728516
          ]
        },
        {
          "atom_index": 5923,
          "name": "C",
          "element": "C",
          "coord": [
            7.646399974822998,
            22.152700424194336,
            14.810700416564941
          ]
        },
        {
          "atom_index": 5924,
          "name": "O",
          "element": "O",
          "coord": [
            7.552000045776367,
            22.217599868774414,
            14.764100074768066
          ]
        },
        {
          "atom_index": 5925,
          "name": "CB",
          "element": "C",
          "coord": [
            7.5879998207092285,
            21.921899795532227,
            14.896499633789062
          ]
        },
        {
          "atom_index": 5926,
          "name": "CG1",
          "element": "C",
          "coord": [
            7.451099872589111,
            21.981800079345703,
            14.92609977722168
          ]
        },
        {
          "atom_index": 5927,
          "name": "CG2",
          "element": "C",
          "coord": [
            7.571400165557861,
            21.775999069213867,
            14.852899551391602
          ]
        }
      ]
    },
    {
      "id": "B:382",
      "chain": "B",
      "resseq": 382,
      "icode": "",
      "resname": "LEU",
      "hetflag": " ",
      "sasa": 0.0,
      "atoms": [
        {
          "atom_index": 5928,
          "name": "N",
          "element": "N",
          "coord": [
            7.742599964141846,
            22.207399368286133,
            14.88479995727539
          ]
        },
        {
          "atom_index": 5929,
          "name": "CA",
          "element": "C",
          "coord": [
            7.745999813079834,
            22.350200653076172,
            14.913599967956543
          ]
        },
        {
          "atom_index": 5930,
          "name": "C",
          "element": "C",
          "coord": [
            7.763999938964844,
            22.427799224853516,
            14.782299995422363
          ]
        },
        {
          "atom_index": 5931,
          "name": "O",
          "element": "O",
          "coord": [
            7.701600074768066,
            22.531600952148438,
            14.76200008392334
          ]
        },
        {
          "atom_index": 5932,
          "name": "CB",
          "element": "C",
          "coord": [
            7.861400127410889,
            22.38330078125,
            15.009400367736816
          ]
        },
        {
          "atom_index": 5933,
          "name": "CG",
          "element": "C",
          "coord": [
            7.895100116729736,
            22.531600952148438,
            15.030699729919434
          ]
        },
        {
          "atom_index": 5934,
          "name": "CD1",
          "element": "C",
          "coord": [
            7.7789998054504395,
            22.601699829101562,
            15.099100112915039
          ]
        },
        {
          "atom_index": 5935,
          "name": "CD2",
          "element": "C",
          "coord": [
            8.02180004119873,
            22.54520034790039,
            15.115500450134277
          ]
        }
      ]
    },
    {
      "id": "B:383",
      "chain": "B",
      "resseq": 383,
      "icode": "",
      "resname": "LYS",
      "hetflag": " ",
      "sasa": 3.448712110519409,
      "atoms": [
        {
          "atom_index": 5936,
          "name": "N",
          "element": "N",
          "coord": [
            7.849299907684326,
            22.377500534057617,
            14.693499565124512
          ]
        },
        {
          "atom_index": 5937,
          "name": "CA",
          "element": "C",
          "coord": [
            7.872600078582764,
            22.44420051574707,
            14.565699577331543
          ]
        },
        {
          "atom_index": 5938,
          "name": "C",
          "element": "C",
          "coord": [
            7.753600120544434,
            22.430700302124023,
            14.471400260925293
          ]
        },
        {
          "atom_index": 5939,
          "name": "O",
          "element": "O",
          "coord": [
            7.710700035095215,
            22.527599334716797,
            14.408599853515625
          ]
        },
        {
          "atom_index": 5940,
          "name": "CB",
          "element": "C",
          "coord": [
            7.996600151062012,
            22.387399673461914,
            14.496100425720215
          ]
        },
        {
          "atom_index": 5941,
          "name": "CG",
          "element": "C",
          "coord": [
            8.128700256347656,
            22.450000762939453,
            14.538100242614746
          ]
        },
        {
          "atom_index": 5942,
          "name": "CD",
          "element": "C",
          "coord": [
            8.244799613952637,
            22.383699417114258,
            14.463899612426758
          ]
        },
        {
          "atom_index": 5943,
          "name": "CE",
          "element": "C",
          "coord": [
            8.236100196838379,
            22.40369987487793,
            14.312600135803223
          ]
        },
        {
          "atom_index": 5944,
          "name": "NZ",
          "element": "N",
          "coord": [
            8.28380012512207,
            22.538700103759766,
            14.270999908447266
          ]
        }
      ]
    },
    {
      "id": "B:384",
      "chain": "B",
      "resseq": 384,
      "icode": "",
      "resname": "VAL",
      "hetflag": " ",
      "sasa": 0.4098881483078003,
      "atoms": [
        {
          "atom_index": 5945,
          "name": "N",
          "element": "N",
          "coord": [
            7.701200008392334,
            22.309600830078125,
            14.461000442504883
          ]
        },
        {
          "atom_index": 5946,
          "name": "CA",
          "element": "C",
          "coord": [
            7.588799953460693,
            22.283700942993164,
            14.372900009155273
          ]
        },
        {
          "atom_index": 5947,
          "name": "C",
          "element": "C",
          "coord": [
            7.4583001136779785,
            22.344200134277344,
            14.423700332641602
          ]
        },
        {
          "atom_index": 5948,
          "name": "O",
          "element": "O",
          "coord": [
            7.379899978637695,
            22.39780044555664,
            14.345600128173828
          ]
        },
        {
          "atom_index": 5949,
          "name": "CB",
          "element": "C",
          "coord": [
            7.572999954223633,
            22.130699157714844,
            14.350099563598633
          ]
        },
        {
          "atom_index": 5950,
          "name": "CG1",
          "element": "C",
          "coord": [
            7.4390997886657715,
            22.098800659179688,
            14.284600257873535
          ]
        },
        {
          "atom_index": 5951,
          "name": "CG2",
          "element": "C",
          "coord": [
            7.685800075531006,
            22.082500457763672,
            14.26099967956543
          ]
        }
      ]
    },
    {
      "id": "B:385",
      "chain": "B",
      "resseq": 385,
      "icode": "",
      "resname": "SER",
      "hetflag": " ",
      "sasa": 0.8197762966156006,
      "atoms": [
        {
          "atom_index": 5952,
          "name": "N",
          "element": "N",
          "coord": [
            7.434700012207031,
            22.337400436401367,
            14.554100036621094
          ]
        },
        {
          "atom_index": 5953,
          "name": "CA",
          "element": "C",
          "coord": [
            7.311800003051758,
            22.39299964904785,
            14.608699798583984
          ]
        },
        {
          "atom_index": 5954,
          "name": "C",
          "element": "C",
          "coord": [
            7.3292999267578125,
            22.536699295043945,
            14.656900405883789
          ]
        },
        {
          "atom_index": 5955,
          "name": "O",
          "element": "O",
          "coord": [
            7.231599807739258,
            22.61039924621582,
            14.670000076293945
          ]
        },
        {
          "atom_index": 5956,
          "name": "CB",
          "element": "C",
          "coord": [
            7.260300159454346,
            22.304500579833984,
            14.723099708557129
          ]
        },
        {
          "atom_index": 5957,
          "name": "OG",
          "element": "O",
          "coord": [
            7.220399856567383,
            22.177099227905273,
            14.67490005493164
          ]
        }
      ]
    },
    {
      "id": "B:386",
      "chain": "B",
      "resseq": 386,
      "icode": "",
      "resname": "GLY",
      "hetflag": " ",
      "sasa": 0.38718554377555847,
      "atoms": [
        {
          "atom_index": 5958,
          "name": "N",
          "element": "N",
          "coord": [
            7.453800201416016,
            22.5762996673584,
            14.682299613952637
          ]
        },
        {
          "atom_index": 5959,
          "name": "CA",
          "element": "C",
          "coord": [
            7.481800079345703,
            22.711299896240234,
            14.728699684143066
          ]
        },
        {
          "atom_index": 5960,
          "name": "C",
          "element": "C",
          "coord": [
            7.446300029754639,
            22.731000900268555,
            14.875100135803223
          ]
        },
        {
          "atom_index": 5961,
          "name": "O",
          "element": "O",
          "coord": [
            7.405600070953369,
            22.63610076904297,
            14.941399574279785
          ]
        }
      ]
    },
    {
      "id": "B:387",
      "chain": "B",
      "resseq": 387,
      "icode": "",
      "resname": "ASN",
      "hetflag": " ",
      "sasa": 2.4451956748962402,
      "atoms": [
        {
          "atom_index": 5962,
          "name": "N",
          "element": "N",
          "coord": [
            7.463099956512451,
            22.853200912475586,
            14.925600051879883
          ]
        },
        {
          "atom_index": 5963,
          "name": "CA",
          "element": "C",
          "coord": [
            7.429800033569336,
            22.88599967956543,
            15.06410026550293
          ]
        },
        {
          "atom_index": 5964,
          "name": "C",
          "element": "C",
          "coord": [
            7.519499778747559,
            22.814899444580078,
            15.164999961853027
          ]
        },
        {
          "atom_index": 5965,
          "name": "O",
          "element": "O",
          "coord": [
            7.543799877166748,
            22.8656005859375,
            15.275099754333496
          ]
        },
        {
          "atom_index": 5966,
          "name": "CB",
          "element": "C",
          "coord": [
            7.282700061798096,
            22.85140037536621,
            15.089900016784668
          ]
        },
        {
          "atom_index": 5967,
          "name": "CG",
          "element": "C",
          "coord": [
            7.242300033569336,
            22.868900299072266,
            15.234800338745117
          ]
        },
        {
          "atom_index": 5968,
          "name": "ND2",
          "element": "N",
          "coord": [
            7.194699764251709,
            22.760900497436523,
            15.296099662780762
          ]
        },
        {
          "atom_index": 5969,
          "name": "OD1",
          "element": "O",
          "coord": [
            7.252500057220459,
            22.97800064086914,
            15.291299819946289
          ]
        }
      ]
    }
  ],
  "overlaps": {
    "A:1": [
      "A:10",
      "A:100",
      "A:101",
      "A:102",
      "A:103",
      "A:104",
      "A:105",
      "A:106",
      "A:107",
      "A:108",
      "A:109",
      "A:11",
      "A:110",
      "A:111",
      "A:112",
      "A:113",
      "A:114",
      "A:115",
      "A:116",
      "A:117",
      "A:118",
      "A:119",
      "A:12",
      "A:120",
      "A:121",
      "A:122",
      "A:123",
      "A:124",
      "A:125",
      "A:126",
      "A:127",
      "A:128",
      "A:129",
      "A:13",
      "A:130",
      "A:131",
      "A:132",
      "A:133",
      "A:134",
      "A:135",
      "A:136",
      "A:137",
      "A:138",
      "A:139",
      "A:14",
      "A:140",
      "A:141",
      "A:142",
      "A:143",
      "A:144",
      "A:145",
      "A:146",
      "A:147",
      "A:148",
      "A:149",
      "A:15",
      "A:150",
      "A:151",
      "A:152",
      "A:153",
      "A:154",
      "A:155",
      "A:156",
      "A:157",
      "A:158",
      "A:159",
      "A:16",
      "A:160",
      "A:161",
      "A:162",
      "A:163",
      "A:164",
      "A:165",
      "A:166",
      "A:167",
      "A:168",
      "A:169",
      "A:17",
      "A:170",
      "A:171",
      "A:172",
      "A:173",
      "A:174",
      "A:175",
      "A:176",
      "A:177",
      "A:178",
      "A:179",
      "A:18",
      "A:180",
      "A:181",
      "A:182",
      "A:183",
      "A:184",
      "A:185",
      "A:186",
      "A:187",
      "A:188",
      "A:189",
      "A:19",
      "A:190",
      "A:191",
      "A:192",
      "A:193",
      "A:194",
      "A:195",
      "A:196",
      "A:197",
      "A:198",
      "A:199",
      "A:2",
      "A:20",
      "A:200",
      "A:201",
      "A:202",
      "A:203",
      "A:204",
      "A:205",
      "A:206",
      "A:207",
      "A:208",
      "A:209",
      "A:21",
      "A:210",
      "A:211",
      "A:212",
      "A:213",
      "A:214",
      "A:215",
      "A:216",
      "A:217",
      "A:218",
      "A:219",
      "A:22",
      "A:220",
      "A:221",
      "A:222",
      "A:223",
      "A:224",
      "A:225",
      "A:226",
      "A:227",
      "A:228",
      "A:229",
      "A:23",
      "A:230",
      "A:231",
      "A:232",
      "A:233",
      "A:234",
      "A:235",
      "A:236",
      "A:237",
      "A:238",
      "A:239",
      "A:24",
      "A:240",
      "A:241",
      "A:242",
      "A:243",
      "A:244",
      "A:245",
      "A:246",
      "A:247",
      "A:248",
      "A:249",
      "A:25",
      "A:250",
      "A:251",
      "A:252",
      "A:253",
      "A:254",
      "A:255",
      "A:256",
      "A:257",
      "A:258",
      "A:259",
      "A:26",
      "A:260",
      "A:261",
      "A:262",
      "A:263",
      "A:264",
      "A:265",
      "A:266",
      "A:267",
      "A:268",
      "A:269",
      "A:27",
      "A:270",
      "A:271",
      "A:272",
      "A:273",
      "A:274",
      "A:275",
      "A:276",
      "A:277",
      "A:278",
      "A:279",
      "A:28",
      "A:280",
      "A:281",
      "A:282",
      "A:283",
      "A:284",
      "A:285",
      "A:286",
      "A:287",
      "A:288",
      "A:289",
      "A:29",
      "A:290",
      "A:291",
      "A:292",
      "A:293",
      "A:294",
      "A:295",
      "A:296",
      "A:297",
      "A:298",
      "A:299",
      "A:3",
      "A:30",
      "A:300",
      "A:301",
      "A:302",
      "A:303",
      "A:304",
      "A:305",
      "A:306",
      "A:307",
      "A:308",
      "A:309",
      "A:31",
      "A:310",
      "A:311",
      "A:312",
      "A:313",
      "A:314",
      "A:315",
      "A:316",
      "A:317",
      "A:318",
      "A:319",
      "A:32",
      "A:320",
      "A:321",
      "A:322",
      "A:323",
      "A:324",
      "A:325",
      "A:326",
      "A:327",
      "A:328",
      "A:329",
      "A:33",
      "A:330",
      "A:331",
      "A:332",
      "A:333",
      "A:334",
      "A:335",
      "A:336",
      "A:337",
      "A:338",
      "A:339",
      "A:34",
      "A:340",
      "A:341",
      "A:342",
      "A:343",
      "A:344",
      "A:345",
      "A:346",
      "A:347",
      "A:348",
      "A:349",
      "A:35",
      "A:350",
      "A:351",
      "A:352",
      "A:353",
      "A:354",
      "A:355",
      "A:356",
      "A:357",
      "A:358",
      "A:359",
      "A:36",
      "A:360",
      "A:361",
      "A:362",
      "A:363",
      "A:364",
      "A:365",
      "A:366",
      "A:367",
      "A:368",
      "A:369",
      "A:37",
      "A:370",
      "A:371",
      "A:372",
      "A:373",
      "A:374",
      "A:375",
      "A:376",
      "A:377",
      "A:378",
      "A:379",
      "A:38",
      "A:380",
      "A:381",
      "A:382",
      "A:383",
      "A:384",
      "A:385",
      "A:386",
      "A:39",
      "A:4",
      "A:40",
      "A:41",
      "A:42",
      "A:43",
      "A:44",
      "A:45",
      "A:46",
      "A:47",
      "A:48",
      "A:49",
      "A:5",
      "A:50",
      "A:51",
      "A:52",
      "A:53",
      "A:54",
      "A:55",
      "A:56",
      "A:57",
      "A:58",
      "A:59",
      "A:6",
      "A:60",
      "A:61",
      "A:62",
      "A:63",
      "A:64",
      "A:65",
      "A:66",
      "A:67",
      "A:68",
      "A:69",
      "A:7",
      "A:70",
      "A:71",
      "A:72",
      "A:73",
      "A:74",
      "A:75",
      "A:76",
      "A:77",
      "A:78",
      "A:79",
      "A:8",
      "A:80",
      "A:81",
      "A:82",
      "A:83",
      "A:84",
      "A:85",
      "A:86",
      "A:87",
      "A:88",
      "A:89",
      "A:9",
      "A:90",
      "A:91",
      "A:92",
      "A:93",
      "A:94",
      "A:95",
      "A:96",
      "A:97",
      "A:98",
      "A:99",
      "B:1",
      "B:10",
      "B:100",
      "B:101",
      "B:102",
      "B:103",
      "B:104",
      "B:105",
      "B:106",
      "B:107",
      "B:108",
      "B:109",
      "B:11",
      "B:110",
      "B:111",
      "B:112",
      "B:113",
      "B:114",
      "B:115",
      "B:116",
      "B:117",
      "B:118",
      "B:119",
      "B:12",
      "B:120",
      "B:121",
      "B:122",
      "B:123",
      "B:124",
      "B:125",
      "B:126",
      "B:127",
      "B:128",
      "B:129",
      "B:13",
      "B:130",
      "B:131",
      "B:132",
      "B:133",
      "B:134",
      "B:135",
      "B:136",
      "B:137",
      "B:138",
      "B:139",
      "B:14",
      "B:140",
      "B:141",
      "B:142",
      "B:143",
      "B:144",
      "B:145",
      "B:146",
      "B:147",
      "B:148",
      "B:149",
      "B:15",
      "B:150",
      "B:151",
      "B:152",
      "B:153",
      "B:154",
      "B:155",
      "B:156",
      "B:157",
      "B:158",
      "B:159",
      "B:16",
      "B:160",
      "B:161",
      "B:162",
      "B:163",
      "B:164",
      "B:165",
      "B:166",
      "B:167",
      "B:168",
      "B:169",
      "B:17",
      "B:170",
      "B:171",
      "B:172",
      "B:173",
      "B:174",
      "B:175",
      "B:176",
      "B:177",
      "B:178",
      "B:179",
      "B:18",
      "B:180",
      "B:181",
      "B:182",
      "B:183",
      "B:184",
      "B:185",
      "B:186",
      "B:187",
      "B:188",
      "B:189",
      "B:19",
      "B:190",
      "B:191",
      "B:192",
      "B:193",
      "B:194",
      "B:195",
      "B:196",
      "B:197",
      "B:198",
      "B:199",
      "B:2",
      "B:20",
      "B:200",
      "B:201",
      "B:202",
      "B:203",
      "B:204",
      "B:205",
      "B:206",
      "B:207",
      "B:208",
      "B:209",
      "B:21",
      "B:210",
      "B:211",
      "B:212",
      "B:213",
      "B:214",
      "B:215",
      "B:216",
      "B:217",
      "B:218",
      "B:219",
      "B:22",
      "B:220",
      "B:221",
      "B:222",
      "B:223",
      "B:224",
      "B:225",
      "B:226",
      "B:227",
      "B:228",
      "B:229",
      "B:23",
      "B:230",
      "B:231",
      "B:232",
      "B:233",
      "B:234",
      "B:235",
      "B:236",
      "B:237",
      "B:238",
      "B:239",
      "B:24",
      "B:240",
      "B:241",
      "B:242",
      "B:243",
      "B:244",
      "B:245",
      "B:246",
      "B:247",
      "B:248",
      "B:249",
      "B:25",
      "B:250",
      "B:251",
      "B:252",
      "B:253",
      "B:254",
      "B:255",
      "B:256",
      "B:257",
      "B:258",
      "B:259",
      "B:26",
      "B:260",
      "B:261",
      "B:262",
      "B:263",
      "B:264",
      "B:265",
      "B:266",
      "B:267",
      "B:268",
      "B:269",
      "B:27",
      "B:270",
      "B:271",
      "B:272",
      "B:273",
      "B:274",
      "B:275",
      "B:276",
      "B:277",
      "B:278",
      "B:279",
      "B:28",
      "B:280",
      "B:281",
      "B:282",
      "B:283",
      "B:284",
      "B:285",
      "B:286",
      "B:287",
      "B:288",
      "B:289",
      "B:29",
      "B:290",
      "B:291",
      "B:292",
      "B:293",
      "B:294",
      "B:295",
      "B:296",
      "B:297",
      "B:298",
      "B:299",
      "B:3",
      "B:30",
      "B:300",
      "B:301",
      "B:302",
      "B:303",
      "B:304",
      "B:305",
      "B:306",
      "B:307",
      "B:308",
      "B:309",
      "B:31",
      "B:310",
      "B:311",
      "B:312",
      "B:313",
      "B:314",
      "B:315",
      "B:316",
      "B:317",
      "B:318",
      "B:319",
      "B:32",
      "B:320",
      "B:321",
      "B:322",
      "B:323",
      "B:324",
      "B:325",
      "B:326",
      "B:327",
      "B:328",
      "B:329",
      "B:33",
      "B:330",
      "B:331",
      "B:332",
      "B:333",
      "B:334",
      "B:335",
      "B:336",
      "B:337",
      "B:338",
      "B:339",
      "B:34",
      "B:340",
      "B:341",
      "B:342",
      "B:343",
      "B:344",
      "B:345",
      "B:346",
      "B:347",
      "B:348",
      "B:349",
      "B:35",
      "B:350",
      "B:351",
      "B:352",
      "B:353",
      "B:354",
      "B:355",
      "B:356",
      "B:357",
      "B:358",
      "B:359",
      "B:36",
      "B:360",
      "B:361",
      "B:362",
      "B:363",
      "B:364",
      "B:365",
      "B:366",
      "B:367",
      "B:368",
      "B:369",
      "B:37",
      "B:370",
      "B:371",
      "B:372",
      "B:373",
      "B:374",
      "B:375",
      "B:376",
      "B:377",
      "B:378",
      "B:379",
      "B:38",
      "B:380",
      "B:381",
      "B:382",
      "B:383",
      "B:384",
      "B:385",
      "B:386",
      "B:387",
      "B:39",
      "B:4",
      "B:40",
      "B:41",
      "B:42",
      "B:43",
      "B:44",
      "B:45",
      "B:46",
      "B:47",
      "B:48",
      "B:49",
      "B:5",
      "B:50",
      "B:51",
      "B:52",
      "B:53",
      "B:54",
      "B:55",
      "B:56",
      "B:57",
      "B:58",
      "B:59",
      "B:6",
      "B:60",
      "B:61",
      "B:62",
      "B:63",
      "B:64",
      "B:65",
      "B:66",
      "B:67",
      "B:68",
      "B:69",
      "B:7",
      "B:70",
      "B:71",
      "B:72",
      "B:73",
      "B:74",
      "B:75",
      "B:76",
      "B:77",
      "B:78",
      "B:79",
      "B:8",
      "B:80",
      "B:81",
      "B:82",
      "B:83",
      "B:84",
      "B:85",
      "B:86",
      "B:87",
      "B:88",
      "B:89",
      "B:9",
      "B:90",
      "B:91",
      "B:92",
      "B:93",
      "B:94",
      "B:95",
      "B:96",
      "B:97",
      "B:98",
      "B:99"
    ],
    "A:2": [
      "A:1",
      "A:10",
      "A:100",
      "A:101",
      "A:102",
      "A:103",
      "A:104",
      "A:105",
      "A:106",
      "A:107",
      "A:108",
      "A:109",
      "A:11",
      "A:110",
      "A:111",
      "A:112",
      "A:113",
      "A:114",
      "A:115",
      "A:116",
      "A:117",
      "A:118",
      "A:119",
      "A:12",
      "A:120",
      "A:121",
      "A:122",
      "A:123",
      "A:124",
      "A:125",
      "A:126",
      "A:127",
      "A:128",
      "A:129",
      "A:13",
      "A:130",
      "A:131",
      "A:132",
      "A:133",
      "A:134",
      "A:135",
      "A:136",
      "A:137",
      "A:138",
      "A:139",
      "A:14",
      "A:140",
      "A:141",
      "A:142",
      "A:143",
      "A:144",
      "A:145",
      "A:146",
      "A:147",
      "A:148",
      "A:149",
      "A:15",
      "A:150",
      "A:151",
      "A:152",
      "A:153",
      "A:154",
      "A:155",
      "A:156",
      "A:157",
      "A:158",
      "A:159",
      "A:16",
      "A:160",
      "A:161",
      "A:162",
      "A:163",
      "A:164",
      "A:165",
      "A:166",
      "A:167",
      "A:168",
      "A:169",
      "A:17",
      "A:170",
      "A:171",
      "A:172",
      "A:173",
      "A:174",
      "A:175",
      "A:176",
      "A:177",
      "A:178",
      "A:179",
      "A:18",
      "A:180",
      "A:181",
      "A:182",
      "A:183",
      "A:184",
      "A:185",
      "A:186",
      "A:187",
      "A:188",
      "A:189",
      "A:19",
      "A:190",
      "A:191",
      "A:192",
      "A:193",
      "A:194",
      "A:195",
      "A:196",
      "A:197",
      "A:198",
      "A:199",
      "A:20",
      "A:200",
      "A:201",
      "A:202",
      "A:203",
      "A:204",
      "A:205",
      "A:206",
      "A:207",
      "A:208",
      "A:209",
      "A:21",
      "A:210",
      "A:211",
      "A:212",
      "A:213",
      "A:214",
      "A:215",
      "A:216",
      "A:217",
      "A:218",
      "A:219",
      "A:22",
      "A:220",
      "A:221",
      "A:222",
      "A:223",
      "A:224",
      "A:225",
      "A:226",
      "A:227",
      "A:228",
      "A:229",
      "A:23",
      "A:230",
      "A:231",
      "A:232",
      "A:233",
      "A:234",
      "A:235",
      "A:236",
      "A:237",
      "A:238",
      "A:239",
      "A:24",
      "A:240",
      "A:241",
      "A:242",
      "A:243",
      "A:244",
      "A:245",
      "A:246",
      "A:247",
      "A:248",
      "A:249",
      "A:25",
      "A:250",
      "A:251",
      "A:252",
      "A:253",
      "A:254",
      "A:255",
      "A:256",
      "A:257",
      "A:258",
      "A:259",
      "A:26",
      "A:260",
      "A:261",
      "A:262",
      "A:263",
      "A:264",
      "A:265",
      "A:266",
      "A:267",
      "A:268",
      "A:269",
      "A:27",
      "A:270",
      "A:271",
      "A:272",
      "A:273",
      "A:274",
      "A:275",
      "A:276",
      "A:277",
      "A:278",
      "A:279",
      "A:28",
      "A:280",
      "A:281",
      "A:282",
      "A:283",
      "A:284",
      "A:285",
      "A:286",
      "A:287",
      "A:288",
      "A:289",
      "A:29",
      "A:290",
      "A:291",
      "A:292",
      "A:293",
      "A:294",
      "A:295",
      "A:296",
      "A:297",
      "A:298",
      "A:299",
      "A:3",
      "A:30",
      "A:300",
      "A:301",
      "A:302",
      "A:303",
      "A:304",
      "A:305",
      "A:306",
      "A:307",
      "A:308",
      "A:309",
      "A:31",
      "A:310",
      "A:311",
      "A:312",
      "A:313",
      "A:314",
      "A:315",
      "A:316",
      "A:317",
      "A:318",
      "A:319",
      "A:32",
      "A:320",
      "A:321",
      "A:322",
      "A:323",
      "A:324",
      "A:325",
      "A:326",
      "A:327",
      "A:328",
      "A:329",
      "A:33",
      "A:330",
      "A:331",
      "A:332",
      "A:333",
      "A:334",
      "A:335",
      "A:336",
      "A:337",
      "A:338",
      "A:339",
      "A:34",
      "A:340",
      "A:341",
      "A:342",
      "A:343",
      "A:344",
      "A:345",
      "A:346",
      "A:347",
      "A:348",
      "A:349",
      "A:35",
      "A:350",
      "A:351",
      "A:352",
      "A:353",
      "A:354",
      "A:355",
      "A:356",
      "A:357",
      "A:358",
      "A:359",
      "A:36",
      "A:360",
      "A:361",
      "A:362",
      "A:363",
      "A:364",
      "A:365",
      "A:366",
      "A:367",
      "A:368",
      "A:369",
      "A:37",
      "A:370",
      "A:371",
      "A:372",
      "A:373",
      "A:374",
      "A:375",
      "A:376",
      "A:377",
      "A:378",
      "A:379",
      "A:38",
      "A:380",
      "A:381",
      "A:382",
      "A:383",
      "A:384",
      "A:385",
      "A:386",
      "A:39",
      "A:4",
      "A:40",
      "A:41",
      "A:42",
      "A:43",
      "A:44",
      "A:45",
      "A:46",
      "A:47",
      "A:48",
      "A:49",
      "A:5",
      "A:50",
      "A:51",
      "A:52",
      "A:53",
      "A:54",
      "A:55",
      "A:56",
      "A:57",
      "A:58",
      "A:59",
      "A:6",
      "A:60",
      "A:61",
      "A:62",
      "A:63",
      "A:64",
      "A:65",
      "A:66",
      "A:67",
      "A:68",
      "A:69",
      "A:7",
      "A:70",
      "A:71",
      "A:72",
      "A:73",
      "A:74",
      "A:75",
      "A:76",
      "A:77",
      "A:78",
      "A:79",
      "A:8",
      "A:80",
      "A:81",
      "A:82",
      "A:83",
      "A:84",
      "A:85",
      "A:86",
      "A:87",
      "A:88",
      "A:89",
      "A:9",
      "A:90",
      "A:91",
      "A:92",
      "A:93",
      "A:94",
      "A:95",
      "A:96",
      "A:97",
      "A:98",
      "A:99",
      "B:1",
      "B:10",
      "B:100",
      "B:101",
      "B:102",
      "B:103",
      "B:104",
      "B:105",
      "B:106",
      "B:107",
      "B:108",
      "B:109",
      "B:11",
      "B:110",
      "B:111",
      "B:112",
      "B:113",
      "B:114",
      "B:115",
      "B:116",
      "B:117",
      "B:118",
      "B:119",
      "B:12",
      "B:120",
      "B:121",
      "B:122",
      "B:123",
      "B:124",
      "B:125",
      "B:126",
      "B:127",
      "B:128",
      "B:129",
      "B:13",
      "B:130",
      "B:131",
      "B:132",
      "B:133",
      "B:134",
      "B:135",
      "B:136",
      "B:137",
      "B:138",
      "B:139",
      "B:14",
      "B:140",
      "B:141",
      "B:142",
      "B:143",
      "B:144",
      "B:145",
      "B:146",
      "B:147",
      "B:148",
      "B:149",
      "B:15",
      "B:150",
      "B:151",
      "B:152",
      "B:153",
      "B:154",
      "B:155",
      "B:156",
      "B:157",
      "B:158",
      "B:159",
      "B:16",
      "B:160",
      "B:161",
      "B:162",
      "B:163",
      "B:164",
      "B:165",
      "B:166",
      "B:167",
      "B:168",
      "B:169",
      "B:17",
      "B:170",
      "B:171",
      "B:172",
      "B:173",
      "B:174",
      "B:175",
      "B:176",
      "B:177",
      "B:178",
      "B:179",
      "B:18",
      "B:180",
      "B:181",
      "B:182",
      "B:183",
      "B:184",
      "B:185",
      "B:186",
      "B:187",
      "B:188",
      "B:189",
      "B:19",
      "B:190",
      "B:191",
      "B:192",
      "B:193",
      "B:194",
      "B:195",
      "B:196",
      "B:197",
      "B:198",
      "B:199",
      "B:2",
      "B:20",
      "B:200",
      "B:201",
      "B:202",
      "B:203",
      "B:204",
      "B:205",
      "B:206",
      "B:207",
      "B:208",
      "B:209",
      "B:21",
      "B:210",
      "B:211",
      "B:212",
      "B:213",
      "B:214",
      "B:215",
      "B:216",
      "B:217",
      "B:218",
      "B:219",
      "B:22",
      "B:220",
      "B:221",
      "B:222",
      "B:223",
      "B:224",
      "B:225",
      "B:226",
      "B:227",
      "B:228",
      "B:229",
      "B:23",
      "B:230",
      "B:231",
      "B:232",
      "B:233",
      "B:234",
      "B:235",
      "B:236",
      "B:237",
      "B:238",
      "B:239",
      "B:24",
      "B:240",
      "B:241",
      "B:242",
      "B:243",
      "B:244",
      "B:245",
      "B:246",
      "B:247",
      "B:248",
      "B:249",
      "B:25",
      "B:250",
      "B:251",
      "B:252",
      "B:253",
      "B:254",
      "B:255",
      "B:256",
      "B:257",
      "B:258",
      "B:259",
      "B:26",
      "B:260",
      "B:261",
      "B:262",
      "B:263",
      "B:264",
      "B:265",
      "B:266",
      "B:267",
      "B:268",
      "B:269",
      "B:27",
      "B:270",
      "B:271",
      "B:272",
      "B:273",
      "B:274",
      "B:275",
      "B:276",
      "B:277",
      "B:278",
      "B:279",
      "B:28",
      "B:280",
      "B:281",
      "B:282",
      "B:283",
      "B:284",
      "B:285",
      "B:286",
      "B:287",
      "B:288",
      "B:289",
      "B:29",
      "B:290",
      "B:291",
      "B:292",
      "B:293",
      "B:294",
      "B:295",
      "B:296",
      "B:297",
      "B:298",
      "B:299",
      "B:3",
      "B:30",
      "B:300",
      "B:301",
      "B:302",
      "B:303",
      "B:304",
      "B:305",
      "B:306",
      "B:307",
      "B:308",
      "B:309",
      "B:31",
      "B:310",
      "B:311",
      "B:312",
      "B:313",
      "B:314",
      "B:315",
      "B:316",
      "B:317",
      "B:318",
      "B:319",
      "B:32",
      "B:320",
      "B:321",
      "B:322",
      "B:323",
      "B:324",
      "B:325",
      "B:326",
      "B:327",
      "B:328",
      "B:329",
      "B:33",
      "B:330",
      "B:331",
      "B:332",
      "B:333",
      "B:334",
      "B:335",
      "B:336",
      "B:337",
      "B:338",
      "B:339",
      "B:34",
      "B:340",
      "B:341",
      "B:342",
      "B:343",
      "B:344",
      "B:345",
      "B:346",
      "B:347",
      "B:348",
      "B:349",
      "B:35",
      "B:350",
      "B:351",
      "B:352",
      "B:353",
      "B:354",
      "B:355",
      "B:356",
      "B:357",
      "B:358",
      "B:359",
      "B:36",
      "B:360",
      "B:361",
      "B:362",
      "B:363",
      "B:364",
      "B:365",
      "B:366",
      "B:367",
      "B:368",
      "B:369",
      "B:37",
      "B:370",
      "B:371",
      "B:372",
      "B:373",
      "B:374",
      "B:375",
      "B:376",
      "B:377",
      "B:378",
      "B:379",
      "B:38",
      "B:380",
      "B:381",
      "B:382",
      "B:383",
      "B:384",
      "B:385",
      "B:386",
      "B:387",
      "B:39",
      "B:4",
      "B:40",
      "B:41",
      "B:42",
      "B:43",
      "B:44",
      "B:45",
      "B:46",
      "B:47",
      "B:48",
      "B:49",
      "B:5",
      "B:50",
      "B:51",
      "B:52",
      "B:53",
      "B:54",
      "B:55",
      "B:56",
      "B:57",
      "B:58",
      "B:59",
      "B:6",
      "B:60",
      "B:61",
      "B:62",
      "B:63",
      "B:64",
      "B:65",
      "B:66",
      "B:67",
      "B:68",
      "B:69",
      "B:7",
      "B:70",
      "B:71",
      "B:72",
      "B:73",
      "B:74",
      "B:75",
      "B:76",
      "B:77",
      "B:78",
      "B:79",
      "B:8",
      "B:80",
      "B:81",
      "B:82",
      "B:83",
      "B:84",
      "B:85",
      "B:86",
      "B:87",
      "B:88",
      "B:89",
      "B:9",
      "B:90",
      "B:91",
      "B:92",
      "B:93",
      "B:94",
      "B:95",
      "B:96",
      "B:97",
      "B:98",
      "B:99"
    ],
    "A:3": [
      "A:1",
      "A:10",
      "A:100",
      "A:101",
      "A:102",
      "A:103",
      "A:104",
      "A:105",
      "A:106",
      "A:107",
      "A:108",
      "A:109",
      "A:11",
      "A:110",
      "A:111",
      "A:112",
      "A:113",
      "A:114",
      "A:115",
      "A:116",
      "A:117",
      "A:118",
      "A:119",
      "A:12",
      "A:120",
      "A:121",
      "A:122",
      "A:123",
      "A:124",
      "A:125",
      "A:126",
      "A:127",
      "A:128",
      "A:129",
      "A:13",
      "A:130",
      "A:131",
      "A:132",
      "A:133",
      "A:134",
      "A:135",
      "A:136",
      "A:137",
      "A:138",
      "A:139",
      "A:14",
      "A:140",
      "A:141",
      "A:142",
      "A:143",
      "A:144",
      "A:145",
      "A:146",
      "A:147",
      "A:148",
      "A:149",
      "A:15",
      "A:150",
      "A:151",
      "A:152",
      "A:153",
      "A:154",
      "A:155",
      "A:156",
      "A:157",
      "A:158",
      "A:159",
      "A:16",
      "A:160",
      "A:161",
      "A:162",
      "A:163",
      "A:164",
      "A:165",
      "A:166",
      "A:167",
      "A:168",
      "A:169",
      "A:17",
      "A:170",
      "A:171",
      "A:172",
      "A:173",
      "A:174",
      "A:175",
      "A:176",
      "A:177",
      "A:178",
      "A:179",
      "A:18",
      "A:180",
      "A:181",
      "A:182",
      "A:183",
      "A:184",
      "A:185",
      "A:186",
      "A:187",
      "A:188",
      "A:189",
      "A:19",
      "A:190",
      "A:191",
      "A:192",
      "A:193",
      "A:194",
      "A:195",
      "A:196",
      "A:197",
      "A:198",
      "A:199",
      "A:2",
      "A:20",
      "A:200",
      "A:201",
      "A:202",
      "A:203",
      "A:204",
      "A:205",
      "A:206",
      "A:207",
      "A:208",
      "A:209",
      "A:21",
      "A:210",
      "A:211",
      "A:212",
      "A:213",
      "A:214",
      "A:215",
      "A:216",
      "A:217",
      "A:218",
      "A:219",
      "A:22",
      "A:220",
      "A:221",
      "A:222",
      "A:223",
      "A:224",
      "A:225",
      "A:226",
      "A:227",
      "A:228",
      "A:229",
      "A:23",
      "A:230",
      "A:231",
      "A:232",
      "A:233",
      "A:234",
      "A:235",
      "A:236",
      "A:237",
      "A:238",
      "A:239",
      "A:24",
      "A:240",
      "A:241",
      "A:242",
      "A:243",
      "A:244",
      "A:245",
      "A:246",
      "A:247",
      "A:248",
      "A:249",
      "A:25",
      "A:250",
      "A:251",
      "A:252",
      "A:253",
      "A:254",
      "A:255",
      "A:256",
      "A:257",
      "A:258",
      "A:259",
      "A:26",
      "A:260",
      "A:261",
      "A:262",
      "A:263",
      "A:264",
      "A:265",
      "A:266",
      "A:267",
      "A:268",
      "A:269",
      "A:27",
      "A:270",
      "A:271",
      "A:272",
      "A:273",
      "A:274",
      "A:275",
      "A:276",
      "A:277",
      "A:278",
      "A:279",
      "A:28",
      "A:280",
      "A:281",
      "A:282",
      "A:283",
      "A:284",
      "A:285",
      "A:286",
      "A:287",
      "A:288",
      "A:289",
      "A:29",
      "A:290",
      "A:291",
      "A:292",
      "A:293",
      "A:294",
      "A:295",
      "A:296",
      "A:297",
      "A:298",
      "A:299",
      "A:30",
      "A:300",
      "A:301",
      "A:302",
      "A:303",
      "A:304",
      "A:305",
      "A:306",
      "A:307",
      "A:308",
      "A:309",
      "A:31",
      "A:310",
      "A:311",
      "A:312",
      "A:313",
      "A:314",
      "A:315",
      "A:316",
      "A:317",
      "A:318",
      "A:319",
      "A:32",
      "A:320",
      "A:321",
      "A:322",
      "A:323",
      "A:324",
      "A:325",
      "A:326",
      "A:327",
      "A:328",
      "A:329",
      "A:33",
      "A:330",
      "A:331",
      "A:332",
      "A:333",
      "A:334",
      "A:335",
      "A:336",
      "A:337",
      "A:338",
      "A:339",
      "A:34",
      "A:340",
      "A:341",
      "A:342",
      "A:343",
      "A:344",
      "A:345",
      "A:346",
      "A:347",
      "A:348",
      "A:349",
      "A:35",
      "A:350",
      "A:351",
      "A:352",
      "A:353",
      "A:354",
      "A:355",
      "A:356",
      "A:357",
      "A:358",
      "A:359",
      "A:36",
      "A:360",
      "A:361",
      "A:362",
      "A:363",
      "A:364",
      "A:365",
      "A:366",
      "A:367",
      "A:368",
      "A:369",
      "A:37",
      "A:370",
      "A:371",
      "A:372",
      "A:373",
      "A:374",
      "A:375",
      "A:376",
      "A:377",
      "A:378",
      "A:379",
      "A:38",
      "A:380",
      "A:381",
      "A:382",
      "A:383",
      "A:384",
      "A:385",
      "A:386",
      "A:39",
      "A:4",
      "A:40",
      "A:41",
      "A:42",
      "A:43",
      "A:44",
      "A:45",
      "A:46",
      "A:47",
      "A:48",
      "A:49",
      "A:5",
      "A:50",
      "A:51",
      "A:52",
      "A:53",
      "A:54",
      "A:55",
      "A:56",
      "A:57",
      "A:58",
      "A:59",
      "A:6",
      "A:60",
      "A:61",
      "A:62",
      "A:63",
      "A:64",
      "A:65",
      "A:66",
      "A:67",
      "A:68",
      "A:69",
      "A:7",
      "A:70",
      "A:71",
      "A:72",
      "A:73",
      "A:74",
      "A:75",
      "A:76",
      "A:77",
      "A:78",
      "A:79",
      "A:8",
      "A:80",
      "A:81",
      "A:82",
      "A:83",
      "A:84",
      "A:85",
      "A:86",
      "A:87",
      "A:88",
      "A:89",
      "A:9",
      "A:90",
      "A:91",
      "A:92",
      "A:93",
      "A:94",
      "A:95",
      "A:96",
      "A:97",
      "A:98",
      "A:99",
      "B:1",
      "B:10",
      "B:100",
      "B:101",
      "B:102",
      "B:103",
      "B:104",
      "B:105",
      "B:106",
      "B:107",
      "B:108",
      "B:109",
      "B:11",
      "B:110",
      "B:111",
      "B:112",
      "B:113",
      "B:114",
      "B:115",
      "B:116",
      "B:117",
      "B:118",
      "B:119",
      "B:12",
      "B:120",
      "B:121",
      "B:122",
      "B:123",
      "B:124",
      "B:125",
      "B:126",
      "B:127",
      "B:128",
      "B:129",
      "B:13",
      "B:130",
      "B:131",
      "B:132",
      "B:133",
      "B:134",
      "B:135",
      "B:136",
      "B:137",
      "B:138",
      "B:139",
      "B:14",
      "B:140",
      "B:141",
      "B:142",
      "B:143",
      "B:144",
      "B:145",
      "B:146",
      "B:147",
      "B:148",
      "B:149",
      "B:15",
      "B:150",
      "B:151",
      "B:152",
      "B:153",
      "B:154",
      "B:155",
      "B:156",
      "B:157",
      "B:158",
      "B:159",
      "B:16",
      "B:160",
      "B:161",
      "B:162",
      "B:163",
      "B:164",
      "B:165",
      "B:166",
      "B:167",
      "B:168",
      "B:169",
      "B:17",
      "B:170",
      "B:171",
      "B:172",
      "B:173",
      "B:174",
      "B:175",
      "B:176",
      "B:177",
      "B:178",
      "B:179",
      "B:18",
      "B:180",
      "B:181",
      "B:182",
      "B:183",
      "B:184",
      "B:185",
      "B:186",
      "B:187",
      "B:188",
      "B:189",
      "B:19",
      "B:190",
      "B:191",
      "B:192",
      "B:193",
      "B:194",
      "B:195",
      "B:196",
      "B:197",
      "B:198",
      "B:199",
      "B:2",
      "B:20",
      "B:200",
      "B:201",
      "B:202",
      "B:203",
      "B:204",
      "B:205",
      "B:206",
      "B:207",
      "B:208",
      "B:209",
      "B:21",
      "B:210",
      "B:211",
      "B:212",
      "B:213",
      "B:214",
      "B:215",
      "B:216",
      "B:217",
      "B:218",
      "B:219",
      "B:22",
      "B:220",
      "B:221",
      "B:222",
      "B:223",
      "B:224",
      "B:225",
      "B:226",
      "B:227",
      "B:228",
      "B:229",
      "B:23",
      "B:230",
      "B:231",
      "B:232",
      "B:233",
      "B:234",
      "B:235",
      "B:236",
      "B:237",
      "B:238",
      "B:239",
      "B:24",
      "B:240",
      "B:241",
      "B:242",
      "B:243",
      "B:244",
      "B:245",
      "B:246",
      "B:247",
      "B:248",
      "B:249",
      "B:25",
      "B:250",
      "B:251",
      "B:252",
      "B:253",
      "B:254",
      "B:255",
      "B:256",
      "B:257",
      "B:258",
      "B:259",
      "B:26",
      "B:260",
      "B:261",
      "B:262",
      "B:263",
      "B:264",
      "B:265",
      "B:266",
      "B:267",
      "B:268",
      "B:269",
      "B:27",
      "B:270",
      "B:271",
      "B:272",
      "B:273",
      "B:274",
      "B:275",
      "B:276",
      "B:277",
      "B:278",
      "B:279",
      "B:28",
      "B:280",
      "B:281",
      "B:282",
      "B:283",
      "B:284",
      "B:285",
      "B:286",
      "B:287",
      "B:288",
      "B:289",
      "B:29",
      "B:290",
      "B:291",
      "B:292",
      "B:293",
      "B:294",
      "B:295",
      "B:296",
      "B:297",
      "B:298",
      "B:299",
      "B:3",
      "B:30",
      "B:300",
      "B:301",
      "B:302",
      "B:303",
      "B:304",
      "B:305",
      "B:306",
      "B:307",
      "B:308",
      "B:309",
      "B:31",
      "B:310",
      "B:311",
      "B:312",
      "B:313",
      "B:314",
      "B:315",
      "B:316",
      "B:317",
      "B:318",
      "B:319",
      "B:32",
      "B:320",
      "B:321",
      "B:322",
      "B:323",
      "B:324",
      "B:325",
      "B:326",
      "B:327",
      "B:328",
      "B:329",
      "B:33",
      "B:330",
      "B:331",
      "B:332",
      "B:333",
      "B:334",
      "B:335",
      "B:336",
      "B:337",
      "B:338",
      "B:339",
      "B:34",
      "B:340",
      "B:341",
      "B:342",
      "B:343",
      "B:344",
      "B:345",
      "B:346",
      "B:347",
      "B:348",
      "B:349",
      "B:35",
      "B:350",
      "B:351",
      "B:352",
      "B:353",
      "B:354",
      "B:355",
      "B:356",
      "B:357",
      "B:358",
      "B:359",
      "B:36",
      "B:360",
      "B:361",
      "B:362",
      "B:363",
      "B:364",
      "B:365",
      "B:366",
      "B:367",
      "B:368",
      "B:369",
      "B:37",
      "B:370",
      "B:371",
      "B:372",
      "B:373",
      "B:374",
      "B:375",
      "B:376",
      "B:377",
      "B:378",
      "B:379",
      "B:38",
      "B:380",
      "B:381",
      "B:382",
      "B:383",
      "B:384",
      "B:385",
      "B:386",
      "B:387",
      "B:39",
      "B:4",
      "B:40",
      "B:41",
      "B:42",
      "B:43",
      "B:44",
      "B:45",
      "B:46",
      "B:47",
      "B:48",
      "B:49",
      "B:5",
      "B:50",
      "B:51",
      "B:52",
      "B:53",
      "B:54",
      "B:55",
      "B:56",
      "B:57",
      "B:58",
      "B:59",
      "B:6",
      "B:60",
      "B:61",
      "B:62",
      "B:63",
      "B:64",
      "B:65",
      "B:66",
      "B:67",
      "B:68",
      "B:69",
      "B:7",
      "B:70",
      "B:71",
      "B:72",
      "B:73",
      "B:74",
      "B:75",
      "B:76",
      "B:77",
      "B:78",
      "B:79",
      "B:8",
      "B:80",
      "B:81",
      "B:82",
      "B:83",
      "B:84",
      "B:85",
      "B:86",
      "B:87",
      "B:88",
      "B:89",
      "B:9",
      "B:90",
      "B:91",
      "B:92",
      "B:93",
      "B:94",
      "B:95",
      "B:96",
      "B:97",
      "B:98",
      "B:99"
    ],
    "A:4": [
      "A:1",
      "A:10",
      "A:100",
      "A:101",
      "A:102",
      "A:103",
      "A:104",
      "A:105",
      "A:106",
      "A:107",
      "A:108",
      "A:109",
      "A:11",
      "A:110",
      "A:111",
      "A:112",
      "A:113",
      "A:114",
      "A:115",
      "A:116",
      "A:117",
      "A:118",
      "A:119",
      "A:12",
      "A:120",
      "A:121",
      "A:122",
      "A:123",
      "A:124",
      "A:125",
      "A:126",
      "A:127",
      "A:128",
      "A:129",
      "A:13",
      "A:130",
      "A:131",
      "A:132",
      "A:133",
      "A:134",
      "A:135",
      "A:136",
      "A:137",
      "A:138",
      "A:139",
      "A:14",
      "A:140",
      "A:141",
      "A:142",
      "A:143",
      "A:144",
      "A:145",
      "A:146",
      "A:147",
      "A:148",
      "A:149",
      "A:15",
      "A:150",
      "A:151",
      "A:152",
      "A:153",
      "A:154",
      "A:155",
      "A:156",
      "A:157",
      "A:158",
      "A:159",
      "A:16",
      "A:160",
      "A:161",
      "A:162",
      "A:163",
      "A:164",
      "A:165",
      "A:166",
      "A:167",
      "A:168",
      "A:169",
      "A:17",
      "A:170",
      "A:171",
      "A:172",
      "A:173",
      "A:174",
      "A:175",
      "A:176",
      "A:177",
      "A:178",
      "A:179",
      "A:18",
      "A:180",
      "A:181",
      "A:182",
      "A:183",
      "A:184",
      "A:185",
      "A:186",
      "A:187",
      "A:188",
      "A:189",
      "A:19",
      "A:190",
      "A:191",
      "A:192",
      "A:193",
      "A:194",
      "A:195",
      "A:196",
      "A:197",
      "A:198",
      "A:199",
      "A:2",
      "A:20",
      "A:200",
      "A:201",
      "A:202",
      "A:203",
      "A:204",
      "A:205",
      "A:206",
      "A:207",
      "A:208",
      "A:209",
      "A:21",
      "A:210",
      "A:211",
      "A:212",
      "A:213",
      "A:214",
      "A:215",
      "A:216",
      "A:217",
      "A:218",
      "A:219",
      "A:22",
      "A:220",
      "A:221",
      "A:222",
      "A:223",
      "A:224",
      "A:225",
      "A:226",
      "A:227",
      "A:228",
      "A:229",
      "A:23",
      "A:230",
      "A:231",
      "A:232",
      "A:233",
      "A:234",
      "A:235",
      "A:236",
      "A:237",
      "A:238",
      "A:239",
      "A:24",
      "A:240",
      "A:241",
      "A:242",
      "A:243",
      "A:244",
      "A:245",
      "A:246",
      "A:247",
      "A:248",
      "A:249",
      "A:25",
      "A:250",
      "A:251",
      "A:252",
      "A:253",
      "A:254",
      "A:255",
      "A:256",
      "A:257",
      "A:258",
      "A:259",
      "A:26",
      "A:260",
      "A:261",
      "A:262",
      "A:263",
      "A:264",
      "A:265",
      "A:266",
      "A:267",
      "A:268",
      "A:269",
      "A:27",
      "A:270",
      "A:271",
      "A:272",
      "A:273",
      "A:274",
      "A:275",
      "A:276",
      "A:277",
      "A:278",
      "A:279",
      "A:28",
      "A:280",
      "A:281",
      "A:282",
      "A:283",
      "A:284",
      "A:285",
      "A:286",
      "A:287",
      "A:288",
      "A:289",
      "A:29",
      "A:290",
      "A:291",
      "A:292",
      "A:293",
      "A:294",
      "A:295",
      "A:296",
      "A:297",
      "A:298",
      "A:299",
      "A:3",
      "A:30",
      "A:300",
      "A:301",
      "A:302",
      "A:303",
      "A:304",
      "A:305",
      "A:306",
      "A:307",
      "A:308",
      "A:309",
      "A:31",
      "A:310",
      "A:311",
      "A:312",
      "A:313",
      "A:314",
      "A:315",
      "A:316",
      "A:317",
      "A:318",
      "A:319",
      "A:32",
      "A:320",
      "A:321",
      "A:322",
      "A:323",
      "A:324",
      "A:325",
      "A:326",
      "A:327",
      "A:328",
      "A:329",
      "A:33",
      "A:330",
      "A:331",
      "A:332",
      "A:333",
      "A:334",
      "A:335",
      "A:336",
      "A:337",
      "A:338",
      "A:339",
      "A:34",
      "A:340",
      "A:341",
      "A:342",
      "A:343",
      "A:344",
      "A:345",
      "A:346",
      "A:347",
      "A:348",
      "A:349",
      "A:35",
      "A:350",
      "A:351",
      "A:352",
      "A:353",
      "A:354",
      "A:355",
      "A:356",
      "A:357",
      "A:358",
      "A:359",
      "A:36",
      "A:360",
      "A:361",
      "A:362",
      "A:363",
      "A:364",
      "A:365",
      "A:366",
      "A:367",
      "A:368",
      "A:369",
      "A:37",
      "A:370",
      "A:371",
      "A:372",
      "A:373",
      "A:374",
      "A:375",
      "A:376",
      "A:377",
      "A:378",
      "A:379",
      "A:38",
      "A:380",
      "A:381",
      "A:382",
      "A:383",
      "A:384",
      "A:385",
      "A:386",
      "A:39",
      "A:40",
      "A:41",
      "A:42",
      "A:43",
      "A:44",
      "A:45",
      "A:46",
      "A:47",
      "A:48",
      "A:49",
      "A:5",
      "A:50",
      "A:51",
      "A:52",
      "A:53",
      "A:54",
      "A:55",
      "A:56",
      "A:57",
      "A:58",
      "A:59",
      "A:6",
      "A:60",
      "A:61",
      "A:62",
      "A:63",
      "A:64",
      "A:65",
      "A:66",
      "A:67",
      "A:68",
      "A:69",
      "A:7",
      "A:70",
      "A:71",
      "A:72",
      "A:73",
      "A:74",
      "A:75",
      "A:76",
      "A:77",
      "A:78",
      "A:79",
      "A:8",
      "A:80",
      "A:81",
      "A:82",
      "A:83",
      "A:84",
      "A:85",
      "A:86",
      "A:87",
      "A:88",
      "A:89",
      "A:9",
      "A:90",
      "A:91",
      "A:92",
      "A:93",
      "A:94",
      "A:95",
      "A:96",
      "A:97",
      "A:98",
      "A:99",
      "B:1",
      "B:10",
      "B:100",
      "B:101",
      "B:102",
      "B:103",
      "B:104",
      "B:105",
      "B:106",
      "B:107",
      "B:108",
      "B:109",
      "B:11",
      "B:110",
      "B:111",
      "B:112",
      "B:113",
      "B:114",
      "B:115",
      "B:116",
      "B:117",
      "B:118",
      "B:119",
      "B:12",
      "B:120",
      "B:121",
      "B:122",
      "B:123",
      "B:124",
      "B:125",
      "B:126",
      "B:127",
      "B:128",
      "B:129",
      "B:13",
      "B:130",
      "B:131",
      "B:132",
      "B:133",
      "B:134",
      "B:135",
      "B:136",
      "B:137",
      "B:138",
      "B:139",
      "B:14",
      "B:140",
      "B:141",
      "B:142",
      "B:143",
      "B:144",
      "B:145",
      "B:146",
      "B:147",
      "B:148",
      "B:149",
      "B:15",
      "B:150",
      "B:151",
      "B:152",
      "B:153",
      "B:154",
      "B:155",
      "B:156",
      "B:157",
      "B:158",
      "B:159",
      "B:16",
      "B:160",
      "B:161",
      "B:162",
      "B:163",
      "B:164",
      "B:165",
      "B:166",
      "B:167",
      "B:168",
      "B:169",
      "B:17",
      "B:170",
      "B:171",
      "B:172",
      "B:173",
      "B:174",
      "B:175",
      "B:176",
      "B:177",
      "B:178",
      "B:179",
      "B:18",
      "B:180",
      "B:181",
      "B:182",
      "B:183",
      "B:184",
      "B:185",
      "B:186",
      "B:187",
      "B:188",
      "B:189",
      "B:19",
      "B:190",
      "B:191",
      "B:192",
      "B:193",
      "B:194",
      "B:195",
      "B:196",
      "B:197",
      "B:198",
      "B:199",
      "B:2",
      "B:20",
      "B:200",
      "B:201",
      "B:202",
      "B:203",
      "B:204",
      "B:205",
      "B:206",
      "B:207",
      "B:208",
      "B:209",
      "B:21",
      "B:210",
      "B:211",
      "B:212",
      "B:213",
      "B:214",
      "B:215",
      "B:216",
      "B:217",
      "B:218",
      "B:219",
      "B:22",
      "B:220",
      "B:221",
      "B:222",
      "B:223",
      "B:224",
      "B:225",
      "B:226",
      "B:227",
      "B:228",
      "B:229",
      "B:23",
      "B:230",
      "B:231",
      "B:232",
      "B:233",
      "B:234",
      "B:235",
      "B:236",
      "B:237",
      "B:238",
      "B:239",
      "B:24",
      "B:240",
      "B:241",
      "B:242",
      "B:243",
      "B:244",
      "B:245",
      "B:246",
      "B:247",
      "B:248",
      "B:249",
      "B:25",
      "B:250",
      "B:251",
      "B:252",
      "B:253",
      "B:254",
      "B:255",
      "B:256",
      "B:257",
      "B:258",
      "B:259",
      "B:26",
      "B:260",
      "B:261",
      "B:262",
      "B:263",
      "B:264",
      "B:265",
      "B:266",
      "B:267",
      "B:268",
      "B:269",
      "B:27",
      "B:270",
      "B:271",
      "B:272",
      "B:273",
      "B:274",
      "B:275",
      "B:276",
      "B:277",
      "B:278",
      "B:279",
      "B:28",
      "B:280",
      "B:281",
      "B:282",
      "B:283",
      "B:284",
      "B:285",
      "B:286",
      "B:287",
      "B:288",
      "B:289",
      "B:29",
      "B:290",
      "B:291",
      "B:292",
      "B:293",
      "B:294",
      "B:295",
      "B:296",
      "B:297",
      "B:298",
      "B:299",
      "B:3",
      "B:30",
      "B:300",
      "B:301",
      "B:302",
      "B:303",
      "B:304",
      "B:305",
      "B:306",
      "B:307",
      "B:308",
      "B:309",
      "B:31",
      "B:310",
      "B:311",
      "B:312",
      "B:313",
      "B:314",
      "B:315",
      "B:316",
      "B:317",
      "B:318",
      "B:319",
      "B:32",
      "B:320",
      "B:321",
      "B:322",
      "B:323",
      "B:324",
      "B:325",
      "B:326",
      "B:327",
      "B:328",
      "B:329",
      "B:33",
      "B:330",
      "B:331",
      "B:332",
      "B:333",
      "B:334",
      "B:335",
      "B:336",
      "B:337",
      "B:338",
      "B:339",
      "B:34",
      "B:340",
      "B:341",
      "B:342",
      "B:343",
      "B:344",
      "B:345",
      "B:346",
      "B:347",
      "B:348",
      "B:349",
      "B:35",
      "B:350",
      "B:351",
      "B:352",
      "B:353",
      "B:354",
      "B:355",
      "B:356",
      "B:357",
      "B:358",
      "B:359",
      "B:36",
      "B:360",
      "B:361",
      "B:362",
      "B:363",
      "B:364",
      "B:365",
      "B:366",
      "B:367",
      "B:368",
      "B:369",
      "B:37",
      "B:370",
      "B:371",
      "B:372",
      "B:373",
      "B:374",
      "B:375",
      "B:376",
      "B:377",
      "B:378",
      "B:379",
      "B:38",
      "B:380",
      "B:381",
      "B:382",
      "B:383",
      "B:384",
      "B:385",
      "B:386",
      "B:387",
      "B:39",
      "B:4",
      "B:40",
      "B:41",
      "B:42",
      "B:43",
      "B:44",
      "B:45",
      "B:46",
      "B:47",
      "B:48",
      "B:49",
      "B:5",
      "B:50",
      "B:51",
      "B:52",
      "B:53",
      "B:54",
      "B:55",
      "B:56",
      "B:57",
      "B:58",
      "B:59",
      "B:6",
      "B:60",
      "B:61",
      "B:62",
      "B:63",
      "B:64",
      "B:65",
      "B:66",
      "B:67",
      "B:68",
      "B:69",
      "B:7",
      "B:70",
      "B:71",
      "B:72",
      "B:73",
      "B:74",
      "B:75",
      "B:76",
      "B:77",
      "B:78",
      "B:79",
      "B:8",
      "B:80",
      "B:81",
      "B:82",
      "B:83",
      "B:84",
      "B:85",
      "B:86",
      "B:87",
      "B:88",
      "B:89",
      "B:9",
      "B:90",
      "B:91",
      "B:92",
      "B:93",
      "B:94",
      "B:95",
      "B:96",
      "B:97",
      "B:98",
      "B:99"
    ],
    "A:5": [
      "A:1",
      "A:10",
      "A:100",
      "A:101",
      "A:102",
      "A:103",
      "A:104",
      "A:105",
      "A:106",
      "A:107",
      "A:108",
      "A:109",
      "A:11",
      "A:110",
      "A:111",
      "A:112",
      "A:113",
      "A:114",
      "A:115",
      "A:116",
      "A:117",
      "A:118",
      "A:119",
      "A:12",
      "A:120",
      "A:121",
      "A:122",
      "A:123",
      "A:124",
      "A:125",
      "A:126",
      "A:127",
      "A:128",
      "A:129",
      "A:13",
      "A:130",
      "A:131",
      "A:132",
      "A:133",
      "A:134",
      "A:135",
      "A:136",
      "A:137",
      "A:138",
      "A:139",
      "A:14",
      "A:140",
      "A:141",
      "A:142",
      "A:143",
      "A:144",
      "A:145",
      "A:146",
      "A:147",
      "A:148",
      "A:149",
      "A:15",
      "A:150",
      "A:151",
      "A:152",
      "A:153",
      "A:154",
      "A:155",
      "A:156",
      "A:157",
      "A:158",
      "A:159",
      "A:16",
      "A:160",
      "A:161",
      "A:162",
      "A:163",
      "A:164",
      "A:165",
      "A:166",
      "A:167",
      "A:168",
      "A:169",
      "A:17",
      "A:170",
      "A:171",
      "A:172",
      "A:173",
      "A:174",
      "A:175",
      "A:176",
      "A:177",
      "A:178",
      "A:179",
      "A:18",
      "A:180",
      "A:181",
      "A:182",
      "A:183",
      "A:184",
      "A:185",
      "A:186",
      "A:187",
      "A:188",
      "A:189",
      "A:19",
      "A:190",
      "A:191",
      "A:192",
      "A:193",
      "A:194",
      "A:195",
      "A:196",
      "A:197",
      "A:198",
      "A:199",
      "A:2",
      "A:20",
      "A:200",
      "A:201",
      "A:202",
      "A:203",
      "A:204",
      "A:205",
      "A:206",
      "A:207",
      "A:208",
      "A:209",
      "A:21",
      "A:210",
      "A:211",
      "A:212",
      "A:213",
      "A:214",
      "A:215",
      "A:216",
      "A:217",
      "A:218",
      "A:219",
      "A:22",
      "A:220",
      "A:221",
      "A:222",
      "A:223",
      "A:224",
      "A:225",
      "A:226",
      "A:227",
      "A:228",
      "A:229",
      "A:23",
      "A:230",
      "A:231",
      "A:232",
      "A:233",
      "A:234",
      "A:235",
      "A:236",
      "A:237",
      "A:238",
      "A:239",
      "A:24",
      "A:240",
      "A:241",
      "A:242",
      "A:243",
      "A:244",
      "A:245",
      "A:246",
      "A:247",
      "A:248",
      "A:249",
      "A:25",
      "A:250",
      "A:251",
      "A:252",
      "A:253",
      "A:254",
      "A:255",
      "A:256",
      "A:257",
      "A:258",
      "A:259",
      "A:26",
      "A:260",
      "A:261",
      "A:262",
      "A:263",
      "A:264",
      "A:265",
      "A:266",
      "A:267",
      "A:268",
      "A:269",
      "A:27",
      "A:270",
      "A:271",
      "A:272",
      "A:273",
      "A:274",
      "A:275",
      "A:276",
      "A:277",
      "A:278",
      "A:279",
      "A:28",
      "A:280",
      "A:281",
      "A:282",
      "A:283",
      "A:284",
      "A:285",
      "A:286",
      "A:287",
      "A:288",
      "A:289",
      "A:29",
      "A:290",
      "A:291",
      "A:292",
      "A:293",
      "A:294",
      "A:295",
      "A:296",
      "A:297",
      "A:298",
      "A:299",
      "A:3",
      "A:30",
      "A:300",
      "A:301",
      "A:302",
      "A:303",
      "A:304",
      "A:305",
      "A:306",
      "A:307",
      "A:308",
      "A:309",
      "A:31",
      "A:310",
      "A:311",
      "A:312",
      "A:313",
      "A:314",
      "A:315",
      "A:316",
      "A:317",
      "A:318",
      "A:319",
      "A:32",
      "A:320",
      "A:321",
      "A:322",
      "A:323",
      "A:324",
      "A:325",
      "A:326",
      "A:327",
      "A:328",
      "A:329",
      "A:33",
      "A:330",
      "A:331",
      "A:332",
      "A:333",
      "A:334",
      "A:335",
      "A:336",
      "A:337",
      "A:338",
      "A:339",
      "A:34",
      "A:340",
      "A:341",
      "A:342",
      "A:343",
      "A:344",
      "A:345",
      "A:346",
      "A:347",
      "A:348",
      "A:349",
      "A:35",
      "A:350",
      "A:351",
      "A:352",
      "A:353",
      "A:354",
      "A:355",
      "A:356",
      "A:357",
      "A:358",
      "A:359",
      "A:36",
      "A:360",
      "A:361",
      "A:362",
      "A:363",
      "A:364",
      "A:365",
      "A:366",
      "A:367",
      "A:368",
      "A:369",
      "A:37",
      "A:370",
      "A:371",
      "A:372",
      "A:373",
      "A:374",
      "A:375",
      "A:376",
      "A:377",
      "A:378",
      "A:379",
      "A:38",
      "A:380",
      "A:381",
      "A:382",
      "A:383",
      "A:384",
      "A:385",
      "A:386",
      "A:39",
      "A:4",
      "A:40",
      "A:41",
      "A:42",
      "A:43",
      "A:44",
      "A:45",
      "A:46",
      "A:47",
      "A:48",
      "A:49",
      "A:50",
      "A:51",
      "A:52",
      "A:53",
      "A:54",
      "A:55",
      "A:56",
      "A:57",
      "A:58",
      "A:59",
      "A:6",
      "A:60",
      "A:61",
      "A:62",
      "A:63",
      "A:64",
      "A:65",
      "A:66",
      "A:67",
      "A:68",
      "A:69",
      "A:7",
      "A:70",
      "A:71",
      "A:72",
      "A:73",
      "A:74",
      "A:75",
      "A:76",
      "A:77",
      "A:78",
      "A:79",
      "A:8",
      "A:80",
      "A:81",
      "A:82",
      "A:83",
      "A:84",
      "A:85",
      "A:86",
      "A:87",
      "A:88",
      "A:89",
      "A:9",
      "A:90",
      "A:91",
      "A:92",
      "A:93",
      "A:94",
      "A:95",
      "A:96",
      "A:97",
      "A:98",
      "A:99",
      "B:1",
      "B:10",
      "B:100",
      "B:101",
      "B:102",
      "B:103",
      "B:104",
      "B:105",
      "B:106",
      "B:107",
      "B:108",
      "B:109",
      "B:11",
      "B:110",
      "B:111",
      "B:112",
      "B:113",
      "B:114",
      "B:115",
      "B:116",
      "B:117",
      "B:118",
      "B:119",
      "B:12",
      "B:120",
      "B:121",
      "B:122",
      "B:123",
      "B:124",
      "B:125",
      "B:126",
      "B:127",
      "B:128",
      "B:129",
      "B:13",
      "B:130",
      "B:131",
      "B:132",
      "B:133",
      "B:134",
      "B:135",
      "B:136",
      "B:137",
      "B:138",
      "B:139",
      "B:14",
      "B:140",
      "B:141",
      "B:142",
      "B:143",
      "B:144",
      "B:145",
      "B:146",
      "B:147",
      "B:148",
      "B:149",
      "B:15",
      "B:150",
      "B:151",
      "B:152",
      "B:153",
      "B:154",
      "B:155",
      "B:156",
      "B:157",
      "B:158",
      "B:159",
      "B:16",
      "B:160",
      "B:161",
      "B:162",
      "B:163",
      "B:164",
      "B:165",
      "B:166",
      "B:167",
      "B:168",
      "B:169",
      "B:17",
      "B:170",
      "B:171",
      "B:172",
      "B:173",
      "B:174",
      "B:175",
      "B:176",
      "B:177",
      "B:178",
      "B:179",
      "B:18",
      "B:180",
      "B:181",
      "B:182",
      "B:183",
      "B:184",
      "B:185",
      "B:186",
      "B:187",
      "B:188",
      "B:189",
      "B:19",
      "B:190",
      "B:191",
      "B:192",
      "B:193",
      "B:194",
      "B:195",
      "B:196",
      "B:197",
      "B:198",
      "B:199",
      "B:2",
      "B:20",
      "B:200",
      "B:201",
      "B:202",
      "B:203",
      "B:204",
      "B:205",
      "B:206",
      "B:207",
      "B:208",
      "B:209",
      "B:21",
      "B:210",
      "B:211",
      "B:212",
      "B:213",
      "B:214",
      "B:215",
      "B:216",
      "B:217",
      "B:218",
      "B:219",
      "B:22",
      "B:220",
      "B:221",
      "B:222",
      "B:223",
      "B:224",
      "B:225",
      "B:226",
      "B:227",
      "B:228",
      "B:229",
      "B:23",
      "B:230",
      "B:231",
      "B:232",
      "B:233",
      "B:234",
      "B:235",
      "B:236",
      "B:237",
      "B:238",
      "B:239",
      "B:24",
      "B:240",
      "B:241",
      "B:242",
      "B:243",
      "B:244",
      "B:245",
      "B:246",
      "B:247",
      "B:248",
      "B:249",
      "B:25",
      "B:250",
      "B:251",
      "B:252",
      "B:253",
      "B:254",
      "B:255",
      "B:256",
      "B:257",
      "B:258",
      "B:259",
      "B:26",
      "B:260",
      "B:261",
      "B:262",
      "B:263",
      "B:264",
      "B:265",
      "B:266",
      "B:267",
      "B:268",
      "B:269",
      "B:27",
      "B:270",
      "B:271",
      "B:272",
      "B:273",
      "B:274",
      "B:275",
      "B:276",
      "B:277",
      "B:278",
      "B:279",
      "B:28",
      "B:280",
      "B:281",
      "B:282",
      "B:283",
      "B:284",
      "B:285",
      "B:286",
      "B:287",
      "B:288",
      "B:289",
      "B:29",
      "B:290",
      "B:291",
      "B:292",
      "B:293",
      "B:294",
      "B:295",
      "B:296",
      "B:297",
      "B:298",
      "B:299",
      "B:3",
      "B:30",
      "B:300",
      "B:301",
      "B:302",
      "B:303",
      "B:304",
      "B:305",
      "B:306",
      "B:307",
      "B:308",
      "B:309",
      "B:31",
      "B:310",
      "B:311",
      "B:312",
      "B:313",
      "B:314",
      "B:315",
      "B:316",
      "B:317",
      "B:318",
      "B:319",
      "B:32",
      "B:320",
      "B:321",
      "B:322",
      "B:323",
      "B:324",
      "B:325",
      "B:326",
      "B:327",
      "B:328",
      "B:329",
      "B:33",
      "B:330",
      "B:331",
      "B:332",
      "B:333",
      "B:334",
      "B:335",
      "B:336",
      "B:337",
      "B:338",
      "B:339",
      "B:34",
      "B:340",
      "B:341",
      "B:342",
      "B:343",
      "B:344",
      "B:345",
      "B:346",
      "B:347",
      "B:348",
      "B:349",
      "B:35",
      "B:350",
      "B:351",
      "B:352",
      "B:353",
      "B:354",
      "B:355",
      "B:356",
      "B:357",
      "B:358",
      "B:359",
      "B:36",
      "B:360",
      "B:361",
      "B:362",
      "B:363",
      "B:364",
      "B:365",
      "B:366",
      "B:367",
      "B:368",
      "B:369",
      "B:37",
      "B:370",
      "B:371",
      "B:372",
      "B:373",
      "B:374",
      "B:375",
      "B:376",
      "B:377",
      "B:378",
      "B:379",
      "B:38",
      "B:380",
      "B:381",
      "B:382",
      "B:383",
      "B:384",
      "B:385",
      "B:386",
      "B:387",
      "B:39",
      "B:4",
      "B:40",
      "B:41",
      "B:42",
      "B:43",
      "B:44",
      "B:45",
      "B:46",
      "B:47",
      "B:48",
      "B:49",
      "B:5",
      "B:50",
      "B:51",
      "B:52",
      "B:53",
      "B:54",
      "B:55",
      "B:56",
      "B:57",
      "B:58",
      "B:59",
      "B:6",
      "B:60",
      "B:61",
      "B:62",
      "B:63",
      "B:64",
      "B:65",
      "B:66",
      "B:67",
      "B:68",
      "B:69",
      "B:7",
      "B:70",
      "B:71",
      "B:72",
      "B:73",
      "B:74",
      "B:75",
      "B:76",
      "B:77",
      "B:78",
      "B:79",
      "B:8",
      "B:80",
      "B:81",
      "B:82",
      "B:83",
      "B:84",
      "B:85",
      "B:86",
      "B:87",
      "B:88",
      "B:89",
      "B:9",
      "B:90",
      "B:91",
      "B:92",
      "B:93",
      "B:94",
      "B:95",
      "B:96",
      "B:97",
      "B:98",
      "B:99"
    ],
    "A:6": [
      "A:1",
      "A:10",
      "A:100",
      "A:101",
      "A:102",
      "A:103",
      "A:104",
      "A:105",
      "A:106",
      "A:107",
      "A:108",
      "A:109",
      "A:11",
      "A:110",
      "A:111",
      "A:112",
      "A:113",
      "A:114",
      "A:115",
      "A:116",
      "A:117",
      "A:118",
      "A:119",
      "A:12",
      "A:120",
      "A:121",
      "A:122",
      "A:123",
      "A:124",
      "A:125",
      "A:126",
      "A:127",
      "A:128",
      "A:129",
      "A:13",
      "A:130",
      "A:131",
      "A:132",
      "A:133",
      "A:134",
      "A:135",
      "A:136",
      "A:137",
      "A:138",
      "A:139",
      "A:14",
      "A:140",
      "A:141",
      "A:142",
      "A:143",
      "A:144",
      "A:145",
      "A:146",
      "A:147",
      "A:148",
      "A:149",
      "A:15",
      "A:150",
      "A:151",
      "A:152",
      "A:153",
      "A:154",
      "A:155",
      "A:156",
      "A:157",
      "A:158",
      "A:159",
      "A:16",
      "A:160",
      "A:161",
      "A:162",
      "A:163",
      "A:164",
      "A:165",
      "A:166",
      "A:167",
      "A:168",
      "A:169",
      "A:17",
      "A:170",
      "A:171",
      "A:172",
      "A:173",
      "A:174",
      "A:175",
      "A:176",
      "A:177",
      "A:178",
      "A:179",
      "A:18",
      "A:180",
      "A:181",
      "A:182",
      "A:183",
      "A:184",
      "A:185",
      "A:186",
      "A:187",
      "A:188",
      "A:189",
      "A:19",
      "A:190",
      "A:191",
      "A:192",
      "A:193",
      "A:194",
      "A:195",
      "A:196",
      "A:197",
      "A:198",
      "A:199",
      "A:2",
      "A:20",
      "A:200",
      "A:201",
      "A:202",
      "A:203",
      "A:204",
      "A:205",
      "A:206",
      "A:207",
      "A:208",
      "A:209",
      "A:21",
      "A:210",
      "A:211",
      "A:212",
      "A:213",
      "A:214",
      "A:215",
      "A:216",
      "A:217",
      "A:218",
      "A:219",
      "A:22",
      "A:220",
      "A:221",
      "A:222",
      "A:223",
      "A:224",
      "A:225",
      "A:226",
      "A:227",
      "A:228",
      "A:229",
      "A:23",
      "A:230",
      "A:231",
      "A:232",
      "A:233",
      "A:234",
      "A:235",
      "A:236",
      "A:237",
      "A:238",
      "A:239",
      "A:24",
      "A:240",
      "A:241",
      "A:242",
      "A:243",
      "A:244",
      "A:245",
      "A:246",
      "A:247",
      "A:248",
      "A:249",
      "A:25",
      "A:250",
      "A:251",
      "A:252",
      "A:253",
      "A:254",
      "A:255",
      "A:256",
      "A:257",
      "A:258",
      "A:259",
      "A:26",
      "A:260",
      "A:261",
      "A:262",
      "A:263",
      "A:264",
      "A:265",
      "A:266",
      "A:267",
      "A:268",
      "A:269",
      "A:27",
      "A:270",
      "A:271",
      "A:272",
      "A:273",
      "A:274",
      "A:275",
      "A:276",
      "A:277",
      "A:278",
      "A:279",
      "A:28",
      "A:280",
      "A:281",
      "A:282",
      "A:283",
      "A:284",
      "A:285",
      "A:286",
      "A:287",
      "A:288",
      "A:289",
      "A:29",
      "A:290",
      "A:291",
      "A:292",
      "A:293",
      "A:294",
      "A:295",
      "A:296",
      "A:297",
      "A:298",
      "A:299",
      "A:3",
      "A:30",
      "A:300",
      "A:301",
      "A:302",
      "A:303",
      "A:304",
      "A:305",
      "A:306",
      "A:307",
      "A:308",
      "A:309",
      "A:31",
      "A:310",
      "A:311",
      "A:312",
      "A:313",
      "A:314",
      "A:315",
      "A:316",
      "A:317",
      "A:318",
      "A:319",
      "A:32",
      "A:320",
      "A:321",
      "A:322",
      "A:323",
      "A:324",
      "A:325",
      "A:326",
      "A:327",
      "A:328",
      "A:329",
      "A:33",
      "A:330",
      "A:331",
      "A:332",
      "A:333",
      "A:334",
      "A:335",
      "A:336",
      "A:337",
      "A:338",
      "A:339",
      "A:34",
      "A:340",
      "A:341",
      "A:342",
      "A:343",
      "A:344",
      "A:345",
      "A:346",
      "A:347",
      "A:348",
      "A:349",
      "A:35",
      "A:350",
      "A:351",
      "A:352",
      "A:353",
      "A:354",
      "A:355",
      "A:356",
      "A:357",
      "A:358",
      "A:359",
      "A:36",
      "A:360",
      "A:361",
      "A:362",
      "A:363",
      "A:364",
      "A:365",
      "A:366",
      "A:367",
      "A:368",
      "A:369",
      "A:37",
      "A:370",
      "A:371",
      "A:372",
      "A:373",
      "A:374",
      "A:375",
      "A:376",
      "A:377",
      "A:378",
      "A:379",
      "A:38",
      "A:380",
      "A:381",
      "A:382",
      "A:383",
      "A:384",
      "A:385",
      "A:386",
      "A:39",
      "A:4",
      "A:40",
      "A:41",
      "A:42",
      "A:43",
      "A:44",
      "A:45",
      "A:46",
      "A:47",
      "A:48",
      "A:49",
      "A:5",
      "A:50",
      "A:51",
      "A:52",
      "A:53",
      "A:54",
      "A:55",
      "A:56",
      "A:57",
      "A:58",
      "A:59",
      "A:60",
      "A:61",
      "A:62",
      "A:63",
      "A:64",
      "A:65",
      "A:66",
      "A:67",
      "A:68",
      "A:69",
      "A:7",
      "A:70",
      "A:71",
      "A:72",
      "A:73",
      "A:74",
      "A:75",
      "A:76",
      "A:77",
      "A:78",
      "A:79",
      "A:8",
      "A:80",
      "A:81",
      "A:82",
      "A:83",
      "A:84",
      "A:85",
      "A:86",
      "A:87",
      "A:88",
      "A:89",
      "A:9",
      "A:90",
      "A:91",
      "A:92",
      "A:93",
      "A:94",
      "A:95",
      "A:96",
      "A:97",
      "A:98",
      "A:99",
      "B:1",
      "B:10",
      "B:100",
      "B:101",
      "B:102",
      "B:103",
      "B:104",
      "B:105",
      "B:106",
      "B:107",
      "B:108",
      "B:109",
      "B:11",
      "B:110",
      "B:111",
      "B:112",
      "B:113",
      "B:114",
      "B:115",
      "B:116",
      "B:117",
      "B:118",
      "B:119",
      "B:12",
      "B:120",
      "B:121",
      "B:122",
      "B:123",
      "B:124",
      "B:125",
      "B:126",
      "B:127",
      "B:128",
      "B:129",
      "B:13",
      "B:130",
      "B:131",
      "B:132",
      "B:133",
      "B:134",
      "B:135",
      "B:136",
      "B:137",
      "B:138",
      "B:139",
      "B:14",
      "B:140",
      "B:141",
      "B:142",
      "B:143",
      "B:144",
      "B:145",
      "B:146",
      "B:147",
      "B:148",
      "B:149",
      "B:15",
      "B:150",
      "B:151",
      "B:152",
      "B:153",
      "B:154",
      "B:155",
      "B:156",
      "B:157",
      "B:158",
      "B:159",
      "B:16",
      "B:160",
      "B:161",
      "B:162",
      "B:163",
      "B:164",
      "B:165",
      "B:166",
      "B:167",
      "B:168",
      "B:169",
      "B:17",
      "B:170",
      "B:171",
      "B:172",
      "B:173",
      "B:174",
      "B:175",
      "B:176",
      "B:177",
      "B:178",
      "B:179",
      "B:18",
      "B:180",
      "B:181",
      "B:182",
      "B:183",
      "B:184",
      "B:185",
      "B:186",
      "B:187",
      "B:188",
      "B:189",
      "B:19",
      "B:190",
      "B:191",
      "B:192",
      "B:193",
      "B:194",
      "B:195",
      "B:196",
      "B:197",
      "B:198",
      "B:199",
      "B:2",
      "B:20",
      "B:200",
      "B:201",
      "B:202",
      "B:203",
      "B:204",
      "B:205",
      "B:206",
      "B:207",
      "B:208",
      "B:209",
      "B:21",
      "B:210",
      "B:211",
      "B:212",
      "B:213",
      "B:214",
      "B:215",
      "B:216",
      "B:217",
      "B:218",
      "B:219",
      "B:22",
      "B:220",
      "B:221",
      "B:222",
      "B:223",
      "B:224",
      "B:225",
      "B:226",
      "B:227",
      "B:228",
      "B:229",
      "B:23",
      "B:230",
      "B:231",
      "B:232",
      "B:233",
      "B:234",
      "B:235",
      "B:236",
      "B:237",
      "B:238",
      "B:239",
      "B:24",
      "B:240",
      "B:241",
      "B:242",
      "B:243",
      "B:244",
      "B:245",
      "B:246",
      "B:247",
      "B:248",
      "B:249",
      "B:25",
      "B:250",
      "B:251",
      "B:252",
      "B:253",
      "B:254",
      "B:255",
      "B:256",
      "B:257",
      "B:258",
      "B:259",
      "B:26",
      "B:260",
      "B:261",
      "B:262",
      "B:263",
      "B:264",
      "B:265",
      "B:266",
      "B:267",
      "B:268",
      "B:269",
      "B:27",
      "B:270",
      "B:271",
      "B:272",
      "B:273",
      "B:274",
      "B:275",
      "B:276",
      "B:277",
      "B:278",
      "B:279",
      "B:28",
      "B:280",
      "B:281",
      "B:282",
      "B:283",
      "B:284",
      "B:285",
      "B:286",
      "B:287",
      "B:288",
      "B:289",
      "B:29",
      "B:290",
      "B:291",
      "B:292",
      "B:293",
      "B:294",
      "B:295",
      "B:296",
      "B:297",
      "B:298",
      "B:299",
      "B:3",
      "B:30",
      "B:300",
      "B:301",
      "B:302",
      "B:303",
      "B:304",
      "B:305",
      "B:306",
      "B:307",
      "B:308",
      "B:309",
      "B:31",
      "B:310",
      "B:311",
      "B:312",
      "B:313",
      "B:314",
      "B:315",
      "B:316",
      "B:317",
      "B:318",
      "B:319",
      "B:32",
      "B:320",
      "B:321",
      "B:322",
      "B:323",
      "B:324",
      "B:325",
      "B:326",
      "B:327",
      "B:328",
      "B:329",
      "B:33",
      "B:330",
      "B:331",
      "B:332",
      "B:333",
      "B:334",
      "B:335",
      "B:336",
      "B:337",
      "B:338",
      "B:339",
      "B:34",
      "B:340",
      "B:341",
      "B:342",
      "B:343",
      "B:344",
      "B:345",
      "B:346",
      "B:347",
      "B:348",
      "B:349",
      "B:35",
      "B:350",
      "B:351",
      "B:352",
      "B:353",
      "B:354",
      "B:355",
      "B:356",
      "B:357",
      "B:358",
      "B:359",
      "B:36",
      "B:360",
      "B:361",
      "B:362",
      "B:363",
      "B:364",
      "B:365",
      "B:366",
      "B:367",
      "B:368",
      "B:369",
      "B:37",
      "B:370",
      "B:371",
      "B:372",
      "B:373",
      "B:374",
      "B:375",
      "B:376",
      "B:377",
      "B:378",
      "B:379",
      "B:38",
      "B:380",
      "B:381",
      "B:382",
      "B:383",
      "B:384",
      "B:385",
      "B:386",
      "B:387",
      "B:39",
      "B:4",
      "B:40",
      "B:41",
      "B:42",
      "B:43",
      "B:44",
      "B:45",
      "B:46",
      "B:47",
      "B:48",
      "B:49",
      "B:5",
      "B:50",
      "B:51",
      "B:52",
      "B:53",
      "B:54",
      "B:55",
      "B:56",
      "B:57",
      "B:58",
      "B:59",
      "B:6",
      "B:60",
      "B:61",
      "B:62",
      "B:63",
      "B:64",
      "B:65",
      "B:66",
      "B:67",
      "B:68",
      "B:69",
      "B:7",
      "B:70",
      "B:71",
      "B:72",
      "B:73",
      "B:74",
      "B:75",
      "B:76",
      "B:77",
      "B:78",
      "B:79",
      "B:8",
      "B:80",
      "B:81",
      "B:82",
      "B:83",
      "B:84",
      "B:85",
      "B:86",
      "B:87",
      "B:88",
      "B:89",
      "B:9",
      "B:90",
      "B:91",
      "B:92",
      "B:93",
      "B:94",
      "B:95",
      "B:96",
      "B:97",
      "B:98",
      "B:99"
    ],
    "A:7": [
      "A:1",
      "A:10",
      "A:100",
      "A:101",
      "A:102",
      "A:103",
      "A:104",
      "A:105",
      "A:106",
      "A:107",
      "A:108",
      "A:109",
      "A:11",
      "A:110",
      "A:111",
      "A:112",
      "A:113",
      "A:114",
      "A:115",
      "A:116",
      "A:117",
      "A:118",
      "A:119",
      "A:12",
      "A:120",
      "A:121",
      "A:122",
      "A:123",
      "A:124",
      "A:125",
      "A:126",
      "A:127",
      "A:128",
      "A:129",
      "A:13",
      "A:130",
      "A:131",
      "A:132",
      "A:133",
      "A:134",
      "A:135",
      "A:136",
      "A:137",
      "A:138",
      "A:139",
      "A:14",
      "A:140",
      "A:141",
      "A:142",
      "A:143",
      "A:144",
      "A:145",
      "A:146",
      "A:147",
      "A:148",
      "A:149",
      "A:15",
      "A:150",
      "A:151",
      "A:152",
      "A:153",
      "A:154",
      "A:155",
      "A:156",
      "A:157",
      "A:158",
      "A:159",
      "A:16",
      "A:160",
      "A:161",
      "A:162",
      "A:163",
      "A:164",
      "A:165",
      "A:166",
      "A:167",
      "A:168",
      "A:169",
      "A:17",
      "A:170",
      "A:171",
      "A:172",
      "A:173",
      "A:174",
      "A:175",
      "A:176",
      "A:177",
      "A:178",
      "A:179",
      "A:18",
      "A:180",
      "A:181",
      "A:182",
      "A:183",
      "A:184",
      "A:185",
      "A:186",
      "A:187",
      "A:188",
      "A:189",
      "A:19",
      "A:190",
      "A:191",
      "A:192",
      "A:193",
      "A:194",
      "A:195",
      "A:196",
      "A:197",
      "A:198",
      "A:199",
      "A:2",
      "A:20",
      "A:200",
      "A:201",
      "A:202",
      "A:203",
      "A:204",
      "A:205",
      "A:206",
      "A:207",
      "A:208",
      "A:209",
      "A:21",
      "A:210",
      "A:211",
      "A:212",
      "A:213",
      "A:214",
      "A:215",
      "A:216",
      "A:217",
      "A:218",
      "A:219",
      "A:22",
      "A:220",
      "A:221",
      "A:222",
      "A:223",
      "A:224",
      "A:225",
      "A:226",
      "A:227",
      "A:228",
      "A:229",
      "A:23",
      "A:230",
      "A:231",
      "A:232",
      "A:233",
      "A:234",
      "A:235",
      "A:236",
      "A:237",
      "A:238",
      "A:239",
      "A:24",
      "A:240",
      "A:241",
      "A:242",
      "A:243",
      "A:244",
      "A:245",
      "A:246",
      "A:247",
      "A:248",
      "A:249",
      "A:25",
      "A:250",
      "A:251",
      "A:252",
      "A:253",
      "A:254",
      "A:255",
      "A:256",
      "A:257",
      "A:258",
      "A:259",
      "A:26",
      "A:260",
      "A:261",
      "A:262",
      "A:263",
      "A:264",
      "A:265",
      "A:266",
      "A:267",
      "A:268",
      "A:269",
      "A:27",
      "A:270",
      "A:271",
      "A:272",
      "A:273",
      "A:274",
      "A:275",
      "A:276",
      "A:277",
      "A:278",
      "A:279",
      "A:28",
      "A:280",
      "A:281",
      "A:282",
      "A:283",
      "A:284",
      "A:285",
      "A:286",
      "A:287",
      "A:288",
      "A:289",
      "A:29",
      "A:290",
      "A:291",
      "A:292",
      "A:293",
      "A:294",
      "A:295",
      "A:296",
      "A:297",
      "A:298",
      "A:299",
      "A:3",
      "A:30",
      "A:300",
      "A:301",
      "A:302",
      "A:303",
      "A:304",
      "A:305",
      "A:306",
      "A:307",
      "A:308",
      "A:309",
      "A:31",
      "A:310",
      "A:311",
      "A:312",
      "A:313",
      "A:314",
      "A:315",
      "A:316",
      "A:317",
      "A:318",
      "A:319",
      "A:32",
      "A:320",
      "A:321",
      "A:322",
      "A:323",
      "A:324",
      "A:325",
      "A:326",
      "A:327",
      "A:328",
      "A:329",
      "A:33",
      "A:330",
      "A:331",
      "A:332",
      "A:333",
      "A:334",
      "A:335",
      "A:336",
      "A:337",
      "A:338",
      "A:339",
      "A:34",
      "A:340",
      "A:341",
      "A:342",
      "A:343",
      "A:344",
      "A:345",
      "A:346",
      "A:347",
      "A:348",
      "A:349",
      "A:35",
      "A:350",
      "A:351",
      "A:352",
      "A:353",
      "A:354",
      "A:355",
      "A:356",
      "A:357",
      "A:358",
      "A:359",
      "A:36",
      "A:360",
      "A:361",
      "A:362",
      "A:363",
      "A:364",
      "A:365",
      "A:366",
      "A:367",
      "A:368",
      "A:369",
      "A:37",
      "A:370",
      "A:371",
      "A:372",
      "A:373",
      "A:374",
      "A:375",
      "A:376",
      "A:377",
      "A:378",
      "A:379",
      "A:38",
      "A:380",
      "A:381",
      "A:382",
      "A:383",
      "A:384",
      "A:385",
      "A:386",
      "A:39",
      "A:4",
      "A:40",
      "A:41",
      "A:42",
      "A:43",
      "A:44",
      "A:45",
      "A:46",
      "A:47",
      "A:48",
      "A:49",
      "A:5",
      "A:50",
      "A:51",
      "A:52",
      "A:53",
      "A:54",
      "A:55",
      "A:56",
      "A:57",
      "A:58",
      "A:59",
      "A:6",
      "A:60",
      "A:61",
      "A:62",
      "A:63",
      "A:64",
      "A:65",
      "A:66",
      "A:67",
      "A:68",
      "A:69",
      "A:70",
      "A:71",
      "A:72",
      "A:73",
      "A:74",
      "A:75",
      "A:76",
      "A:77",
      "A:78",
      "A:79",
      "A:8",
      "A:80",
      "A:81",
      "A:82",
      "A:83",
      "A:84",
      "A:85",
      "A:86",
      "A:87",
      "A:88",
      "A:89",
      "A:9",
      "A:90",
      "A:91",
      "A:92",
      "A:93",
      "A:94",
      "A:95",
      "A:96",
      "A:97",
      "A:98",
      "A:99",
      "B:1",
      "B:10",
      "B:100",
      "B:101",
      "B:102",
      "B:103",
      "B:104",
      "B:105",
      "B:106",
      "B:107",
      "B:108",
      "B:109",
      "B:11",
      "B:110",
      "B:111",
      "B:112",
      "B:113",
      "B:114",
      "B:115",
      "B:116",
      "B:117",
      "B:118",
      "B:119",
      "B:12",
      "B:120",
      "B:121",
      "B:122",
      "B:123",
      "B:124",
      "B:125",
      "B:126",
      "B:127",
      "B:128",
      "B:129",
      "B:13",
      "B:130",
      "B:131",
      "B:132",
      "B:133",
      "B:134",
      "B:135",
      "B:136",
      "B:137",
      "B:138",
      "B:139",
      "B:14",
      "B:140",
      "B:141",
      "B:142",
      "B:143",
      "B:144",
      "B:145",
      "B:146",
      "B:147",
      "B:148",
      "B:149",
      "B:15",
      "B:150",
      "B:151",
      "B:152",
      "B:153",
      "B:154",
      "B:155",
      "B:156",
      "B:157",
      "B:158",
      "B:159",
      "B:16",
      "B:160",
      "B:161",
      "B:162",
      "B:163",
      "B:164",
      "B:165",
      "B:166",
      "B:167",
      "B:168",
      "B:169",
      "B:17",
      "B:170",
      "B:171",
      "B:172",
      "B:173",
      "B:174",
      "B:175",
      "B:176",
      "B:177",
      "B:178",
      "B:179",
      "B:18",
      "B:180",
      "B:181",
      "B:182",
      "B:183",
      "B:184",
      "B:185",
      "B:186",
      "B:187",
      "B:188",
      "B:189",
      "B:19",
      "B:190",
      "B:191",
      "B:192",
      "B:193",
      "B:194",
      "B:195",
      "B:196",
      "B:197",
      "B:198",
      "B:199",
      "B:2",
      "B:20",
      "B:200",
      "B:201",
      "B:202",
      "B:203",
      "B:204",
      "B:205",
      "B:206",
      "B:207",
      "B:208",
      "B:209",
      "B:21",
      "B:210",
      "B:211",
      "B:212",
      "B:213",
      "B:214",
      "B:215",
      "B:216",
      "B:217",
      "B:218",
      "B:219",
      "B:22",
      "B:220",
      "B:221",
      "B:222",
      "B:223",
      "B:224",
      "B:225",
      "B:226",
      "B:227",
      "B:228",
      "B:229",
      "B:23",
      "B:230",
      "B:231",
      "B:232",
      "B:233",
      "B:234",
      "B:235",
      "B:236",
      "B:237",
      "B:238",
      "B:239",
      "B:24",
      "B:240",
      "B:241",
      "B:242",
      "B:243",
      "B:244",
      "B:245",
      "B:246",
      "B:247",
      "B:248",
      "B:249",
      "B:25",
      "B:250",
      "B:251",
      "B:252",
      "B:253",
      "B:254",
      "B:255",
      "B:256",
      "B:257",
      "B:258",
      "B:259",
      "B:26",
      "B:260",
      "B:261",
      "B:262",
      "B:263",
      "B:264",
      "B:265",
      "B:266",
      "B:267",
      "B:268",
      "B:269",
      "B:27",
      "B:270",
      "B:271",
      "B:272",
      "B:273",
      "B:274",
      "B:275",
      "B:276",
      "B:277",
      "B:278",
      "B:279",
      "B:28",
      "B:280",
      "B:281",
      "B:282",
      "B:283",
      "B:284",
      "B:285",
      "B:286",
      "B:287",
      "B:288",
      "B:289",
      "B:29",
      "B:290",
      "B:291",
      "B:292",
      "B:293",
      "B:294",
      "B:295",
      "B:296",
      "B:297",
      "B:298",
      "B:299",
      "B:3",
      "B:30",
      "B:300",
      "B:301",
      "B:302",
      "B:303",
      "B:304",
      "B:305",
      "B:306",
      "B:307",
      "B:308",
      "B:309",
      "B:31",
      "B:310",
      "B:311",
      "B:312",
      "B:313",
      "B:314",
      "B:315",
      "B:316",
      "B:317",
      "B:318",
      "B:319",
      "B:32",
      "B:320",
      "B:321",
      "B:322",
      "B:323",
      "B:324",
      "B:325",
      "B:326",
      "B:327",
      "B:328",
      "B:329",
      "B:33",
      "B:330",
      "B:331",
      "B:332",
      "B:333",
      "B:334",
      "B:335",
      "B:336",
      "B:337",
      "B:338",
      "B:339",
      "B:34",
      "B:340",
      "B:341",
      "B:342",
      "B:343",
      "B:344",
      "B:345",
      "B:346",
      "B:347",
      "B:348",
      "B:349",
      "B:35",
      "B:350",
      "B:351",
      "B:352",
      "B:353",
      "B:354",
      "B:355",
      "B:356",
      "B:357",
      "B:358",
      "B:359",
      "B:36",
      "B:360",
      "B:361",
      "B:362",
      "B:363",
      "B:364",
      "B:365",
      "B:366",
      "B:367",
      "B:368",
      "B:369",
      "B:37",
      "B:370",
      "B:371",
      "B:372",
      "B:373",
      "B:374",
      "B:375",
      "B:376",
      "B:377",
      "B:378",
      "B:379",
      "B:38",
      "B:380",
      "B:381",
      "B:382",
      "B:383",
      "B:384",
      "B:385",
      "B:386",
      "B:387",
      "B:39",
      "B:4",
      "B:40",
      "B:41",
      "B:42",
      "B:43",
      "B:44",
      "B:45",
      "B:46",
      "B:47",
      "B:48",
      "B:49",
      "B:5",
      "B:50",
      "B:51",
      "B:52",
      "B:53",
      "B:54",
      "B:55",
      "B:56",
      "B:57",
      "B:58",
      "B:59",
      "B:6",
      "B:60",
      "B:61",
      "B:62",
      "B:63",
      "B:64",
      "B:65",
      "B:66",
      "B:67",
      "B:68",
      "B:69",
      "B:7",
      "B:70",
      "B:71",
      "B:72",
      "B:73",
      "B:74",
      "B:75",
      "B:76",
      "B:77",
      "B:78",
      "B:79",
      "B:8",
      "B:80",
      "B:81",
      "B:82",
      "B:83",
      "B:84",
      "B:85",
      "B:86",
      "B:87",
      "B:88",
      "B:89",
      "B:9",
      "B:90",
      "B:91",
      "B:92",
      "B:93",
      "B:94",
      "B:95",
      "B:96",
      "B:97",
      "B:98",
      "B:99"
    ],
    "A:8": [
      "A:1",
      "A:10",
      "A:100",
      "A:101",
      "A:102",
      "A:103",
      "A:104",
      "A:105",
      "A:106",
      "A:107",
      "A:108",
      "A:109",
      "A:11",
      "A:110",
      "A:111",
      "A:112",
      "A:113",
      "A:114",
      "A:115",
      "A:116",
      "A:117",
      "A:118",
      "A:119",
      "A:12",
      "A:120",
      "A:121",
      "A:122",
      "A:123",
      "A:124",
      "A:125",
      "A:126",
      "A:127",
      "A:128",
      "A:129",
      "A:13",
      "A:130",
      "A:131",
      "A:132",
      "A:133",
      "A:134",
      "A:135",
      "A:136",
      "A:137",
      "A:138",
      "A:139",
      "A:14",
      "A:140",
      "A:141",
      "A:142",
      "A:143",
      "A:144",
      "A:145",
      "A:146",
      "A:147",
      "A:148",
      "A:149",
      "A:15",
      "A:150",
      "A:151",
      "A:152",
      "A:153",
      "A:154",
      "A:155",
      "A:156",
      "A:157",
      "A:158",
      "A:159",
      "A:16",
      "A:160",
      "A:161",
      "A:162",
      "A:163",
      "A:164",
      "A:165",
      "A:166",
      "A:167",
      "A:168",
      "A:169",
      "A:17",
      "A:170",
      "A:171",
      "A:172",
      "A:173",
      "A:174",
      "A:175",
      "A:176",
      "A:177",
      "A:178",
      "A:179",
      "A:18",
      "A:180",
      "A:181",
      "A:182",
      "A:183",
      "A:184",
      "A:185",
      "A:186",
      "A:187",
      "A:188",
      "A:189",
      "A:19",
      "A:190",
      "A:191",
      "A:192",
      "A:193",
      "A:194",
      "A:195",
      "A:196",
      "A:197",
      "A:198",
      "A:199",
      "A:2",
      "A:20",
      "A:200",
      "A:201",
      "A:202",
      "A:203",
      "A:204",
      "A:205",
      "A:206",
      "A:207",
      "A:208",
      "A:209",
      "A:21",
      "A:210",
      "A:211",
      "A:212",
      "A:213",
      "A:214",
      "A:215",
      "A:216",
      "A:217",
      "A:218",
      "A:219",
      "A:22",
      "A:220",
      "A:221",
      "A:222",
      "A:223",
      "A:224",
      "A:225",
      "A:226",
      "A:227",
      "A:228",
      "A:229",
      "A:23",
      "A:230",
      "A:231",
      "A:232",
      "A:233",
      "A:234",
      "A:235",
      "A:236",
      "A:237",
      "A:238",
      "A:239",
      "A:24",
      "A:240",
      "A:241",
      "A:242",
      "A:243",
      "A:244",
      "A:245",
      "A:246",
      "A:247",
      "A:248",
      "A:249",
      "A:25",
      "A:250",
      "A:251",
      "A:252",
      "A:253",
      "A:254",
      "A:255",
      "A:256",
      "A:257",
      "A:258",
      "A:259",
      "A:26",
      "A:260",
      "A:261",
      "A:262",
      "A:263",
      "A:264",
      "A:265",
      "A:266",
      "A:267",
      "A:268",
      "A:269",
      "A:27",
      "A:270",
      "A:271",
      "A:272",
      "A:273",
      "A:274",
      "A:275",
      "A:276",
      "A:277",
      "A:278",
      "A:279",
      "A:28",
      "A:280",
      "A:281",
      "A:282",
      "A:283",
      "A:284",
      "A:285",
      "A:286",
      "A:287",
      "A:288",
      "A:289",
      "A:29",
      "A:290",
      "A:291",
      "A:292",
      "A:293",
      "A:294",
      "A:295",
      "A:296",
      "A:297",
      "A:298",
      "A:299",
      "A:3",
      "A:30",
      "A:300",
      "A:301",
      "A:302",
      "A:303",
      "A:304",
      "A:305",
      "A:306",
      "A:307",
      "A:308",
      "A:309",
      "A:31",
      "A:310",
      "A:311",
      "A:312",
      "A:313",
      "A:314",
      "A:315",
      "A:316",
      "A:317",
      "A:318",
      "A:319",
      "A:32",
      "A:320",
      "A:321",
      "A:322",
      "A:323",
      "A:324",
      "A:325",
      "A:326",
      "A:327",
      "A:328",
      "A:329",
      "A:33",
      "A:330",
      "A:331",
      "A:332",
      "A:333",
      "A:334",
      "A:335",
      "A:336",
      "A:337",
      "A:338",
      "A:339",
      "A:34",
      "A:340",
      "A:341",
      "A:342",
      "A:343",
      "A:344",
      "A:345",
      "A:346",
      "A:347",
      "A:348",
      "A:349",
      "A:35",
      "A:350",
      "A:351",
      "A:352",
      "A:353",
      "A:354",
      "A:355",
      "A:356",
      "A:357",
      "A:358",
      "A:359",
      "A:36",
      "A:360",
      "A:361",
      "A:362",
      "A:363",
      "A:364",
      "A:365",
      "A:366",
      "A:367",
      "A:368",
      "A:369",
      "A:37",
      "A:370",
      "A:371",
      "A:372",
      "A:373",
      "A:374",
      "A:375",
      "A:376",
      "A:377",
      "A:378",
      "A:379",
      "A:38",
      "A:380",
      "A:381",
      "A:382",
      "A:383",
      "A:384",
      "A:385",
      "A:386",
      "A:39",
      "A:4",
      "A:40",
      "A:41",
      "A:42",
      "A:43",
      "A:44",
      "A:45",
      "A:46",
      "A:47",
      "A:48",
      "A:49",
      "A:5",
      "A:50",
      "A:51",
      "A:52",
      "A:53",
      "A:54",
      "A:55",
      "A:56",
      "A:57",
      "A:58",
      "A:59",
      "A:6",
      "A:60",
      "A:61",
      "A:62",
      "A:63",
      "A:64",
      "A:65",
      "A:66",
      "A:67",
      "A:68",
      "A:69",
      "A:7",
      "A:70",
      "A:71",
      "A:72",
      "A:73",
      "A:74",
      "A:75",
      "A:76",
      "A:77",
      "A:78",
      "A:79",
      "A:80",
      "A:81",
      "A:82",
      "A:83",
      "A:84",
      "A:85",
      "A:86",
      "A:87",
      "A:88",
      "A:89",
      "A:9",
      "A:90",
      "A:91",
      "A:92",
      "A:93",
      "A:94",
      "A:95",
      "A:96",
      "A:97",
      "A:98",
      "A:99",
      "B:1",
      "B:10",
      "B:100",
      "B:101",
      "B:102",
      "B:103",
      "B:104",
      "B:105",
      "B:106",
      "B:107",
      "B:108",
      "B:109",
      "B:11",
      "B:110",
      "B:111",
      "B:112",
      "B:113",
      "B:114",
      "B:115",
      "B:116",
      "B:117",
      "B:118",
      "B:119",
      "B:12",
      "B:120",
      "B:121",
      "B:122",
      "B:123",
      "B:124",
      "B:125",
      "B:126",
      "B:127",
      "B:128",
      "B:129",
      "B:13",
      "B:130",
      "B:131",
      "B:132",
      "B:133",
      "B:134",
      "B:135",
      "B:136",
      "B:137",
      "B:138",
      "B:139",
      "B:14",
      "B:140",
      "B:141",
      "B:142",
      "B:143",
      "B:144",
      "B:145",
      "B:146",
      "B:147",
      "B:148",
      "B:149",
      "B:15",
      "B:150",
      "B:151",
      "B:152",
      "B:153",
      "B:154",
      "B:155",
      "B:156",
      "B:157",
      "B:158",
      "B:159",
      "B:16",
      "B:160",
      "B:161",
      "B:162",
      "B:163",
      "B:164",
      "B:165",
      "B:166",
      "B:167",
      "B:168",
      "B:169",
      "B:17",
      "B:170",
      "B:171",
      "B:172",
      "B:173",
      "B:174",
      "B:175",
      "B:176",
      "B:177",
      "B:178",
      "B:179",
      "B:18",
      "B:180",
      "B:181",
      "B:182",
      "B:183",
      "B:184",
      "B:185",
      "B:186",
      "B:187",
      "B:188",
      "B:189",
      "B:19",
      "B:190",
      "B:191",
      "B:192",
      "B:193",
      "B:194",
      "B:195",
      "B:196",
      "B:197",
      "B:198",
      "B:199",
      "B:2",
      "B:20",
      "B:200",
      "B:201",
      "B:202",
      "B:203",
      "B:204",
      "B:205",
      "B:206",
      "B:207",
      "B:208",
      "B:209",
      "B:21",
      "B:210",
      "B:211",
      "B:212",
      "B:213",
      "B:214",
      "B:215",
      "B:216",
      "B:217",
      "B:218",
      "B:219",
      "B:22",
      "B:220",
      "B:221",
      "B:222",
      "B:223",
      "B:224",
      "B:225",
      "B:226",
      "B:227",
      "B:228",
      "B:229",
      "B:23",
      "B:230",
      "B:231",
      "B:232",
      "B:233",
      "B:234",
      "B:235",
      "B:236",
      "B:237",
      "B:238",
      "B:239",
      "B:24",
      "B:240",
      "B:241",
      "B:242",
      "B:243",
      "B:244",
      "B:245",
      "B:246",
      "B:247",
      "B:248",
      "B:249",
      "B:25",
      "B:250",
      "B:251",
      "B:252",
      "B:253",
      "B:254",
      "B:255",
      "B:256",
      "B:257",
      "B:258",
      "B:259",
      "B:26",
      "B:260",
      "B:261",
      "B:262",
      "B:263",
      "B:264",
      "B:265",
      "B:266",
      "B:267",
      "B:268",
      "B:269",
      "B:27",
      "B:270",
      "B:271",
      "B:272",
      "B:273",
      "B:274",
      "B:275",
      "B:276",
      "B:277",
      "B:278",
      "B:279",
      "B:28",
      "B:280",
      "B:281",
      "B:282",
      "B:283",
      "B:284",
      "B:285",
      "B:286",
      "B:287",
      "B:288",
      "B:289",
      "B:29",
      "B:290",
      "B:291",
      "B:292",
      "B:293",
      "B:294",
      "B:295",
      "B:296",
      "B:297",
      "B:298",
      "B:299",
      "B:3",
      "B:30",
      "B:300",
      "B:301",
      "B:302",
      "B:303",
      "B:304",
      "B:305",
      "B:306",
      "B:307",
      "B:308",
      "B:309",
      "B:31",
      "B:310",
      "B:311",
      "B:312",
      "B:313",
      "B:314",
      "B:315",
      "B:316",
      "B:317",
      "B:318",
      "B:319",
      "B:32",
      "B:320",
      "B:321",
      "B:322",
      "B:323",
      "B:324",
      "B:325",
      "B:326",
      "B:327",
      "B:328",
      "B:329",
      "B:33",
      "B:330",
      "B:331",
      "B:332",
      "B:333",
      "B:334",
      "B:335",
      "B:336",
      "B:337",
      "B:338",
      "B:339",
      "B:34",
      "B:340",
      "B:341",
      "B:342",
      "B:343",
      "B:344",
      "B:345",
      "B:346",
      "B:347",
      "B:348",
      "B:349",
      "B:35",
      "B:350",
      "B:351",
      "B:352",
      "B:353",
      "B:354",
      "B:355",
      "B:356",
      "B:357",
      "B:358",
      "B:359",
      "B:36",
      "B:360",
      "B:361",
      "B:362",
      "B:363",
      "B:364",
      "B:365",
      "B:366",
      "B:367",
      "B:368",
      "B:369",
      "B:37",
      "B:370",
      "B:371",
      "B:372",
      "B:373",
      "B:374",
      "B:375",
      "B:376",
      "B:377",
      "B:378",
      "B:379",
      "B:38",
      "B:380",
      "B:381",
      "B:382",
      "B:383",
      "B:384",
      "B:385",
      "B:386",
      "B:387",
      "B:39",
      "B:4",
      "B:40",
      "B:41",
      "B:42",
      "B:43",
      "B:44",
      "B:45",
      "B:46",
      "B:47",
      "B:48",
      "B:49",
      "B:5",
      "B:50",
      "B:51",
      "B:52",
      "B:53",
      "B:54",
      "B:55",
      "B:56",
      "B:57",
      "B:58",
      "B:59",
      "B:6",
      "B:60",
      "B:61",
      "B:62",
      "B:63",
      "B:64",
      "B:65",
      "B:66",
      "B:67",
      "B:68",
      "B:69",
      "B:7",
      "B:70",
      "B:71",
      "B:72",
      "B:73",
      "B:74",
      "B:75",
      "B:76",
      "B:77",
      "B:78",
      "B:79",
      "B:8",
      "B:80",
      "B:81",
      "B:82",
      "B:83",
      "B:84",
      "B:85",
      "B:86",
      "B:87",
      "B:88",
      "B:89",
      "B:9",
      "B:90",
      "B:91",
      "B:92",
      "B:93",
      "B:94",
      "B:95",
      "B:96",
      "B:97",
      "B:98",
      "B:99"
    ],
    "A:9": [
      "A:1",
      "A:10",
      "A:100",
      "A:101",
      "A:102",
      "A:103",
      "A:104",
      "A:105",
      "A:106",
      "A:107",
      "A:108",
      "A:109",
      "A:11",
      "A:110",
      "A:111",
      "A:112",
      "A:113",
      "A:114",
      "A:115",
      "A:116",
      "A:117",
      "A:118",
      "A:119",
      "A:12",
      "A:120",
      "A:121",
      "A:122",
      "A:123",
      "A:124",
      "A:125",
      "A:126",
      "A:127",
      "A:128",
      "A:129",
      "A:13",
      "A:130",
      "A:131",
      "A:132",
      "A:133",
      "A:134",
      "A:135",
      "A:136",
      "A:137",
      "A:138",
      "A:139",
      "A:14",
      "A:140",
      "A:141",
      "A:142",
      "A:143",
      "A:144",
      "A:145",
      "A:146",
      "A:147",
      "A:148",
      "A:149",
      "A:15",
      "A:150",
      "A:151",
      "A:152",
      "A:153",
      "A:154",
      "A:155",
      "A:156",
      "A:157",
      "A:158",
      "A:159",
      "A:16",
      "A:160",
      "A:161",
      "A:162",
      "A:163",
      "A:164",
      "A:165",
      "A:166",
      "A:167",
      "A:168",
      "A:169",
      "A:17",
      "A:170",
      "A:171",
      "A:172",
      "A:173",
      "A:174",
      "A:175",
      "A:176",
      "A:177",
      "A:178",
      "A:179",
      "A:18",
      "A:180",
      "A:181",
      "A:182",
      "A:183",
      "A:184",
      "A:185",
      "A:186",
      "A:187",
      "A:188",
      "A:189",
      "A:19",
      "A:190",
      "A:191",
      "A:192",
      "A:193",
      "A:194",
      "A:195",
      "A:196",
      "A:197",
      "A:198",
      "A:199",
      "A:2",
      "A:20",
      "A:200",
      "A:201",
      "A:202",
      "A:203",
      "A:204",
      "A:205",
      "A:206",
      "A:207",
      "A:208",
      "A:209",
      "A:21",
      "A:210",
      "A:211",
      "A:212",
      "A:213",
      "A:214",
      "A:215",
      "A:216",
      "A:217",
      "A:218",
      "A:219",
      "A:22",
      "A:220",
      "A:221",
      "A:222",
      "A:223",
      "A:224",
      "A:225",
      "A:226",
      "A:227",
      "A:228",
      "A:229",
      "A:23",
      "A:230",
      "A:231",
      "A:232",
      "A:233",
      "A:234",
      "A:235",
      "A:236",
      "A:237",
      "A:238",
      "A:239",
      "A:24",
      "A:240",
      "A:241",
      "A:242",
      "A:243",
      "A:244",
      "A:245",
      "A:246",
      "A:247",
      "A:248",
      "A:249",
      "A:25",
      "A:250",
      "A:251",
      "A:252",
      "A:253",
      "A:254",
      "A:255",
      "A:256",
      "A:257",
      "A:258",
      "A:259",
      "A:26",
      "A:260",
      "A:261",
      "A:262",
      "A:263",
      "A:264",
      "A:265",
      "A:266",
      "A:267",
      "A:268",
      "A:269",
      "A:27",
      "A:270",
      "A:271",
      "A:272",
      "A:273",
      "A:274",
      "A:275",
      "A:276",
      "A:277",
      "A:278",
      "A:279",
      "A:28",
      "A:280",
      "A:281",
      "A:282",
      "A:283",
      "A:284",
      "A:285",
      "A:286",
      "A:287",
      "A:288",
      "A:289",
      "A:29",
      "A:290",
      "A:291",
      "A:292",
      "A:293",
      "A:294",
      "A:295",
      "A:296",
      "A:297",
      "A:298",
      "A:299",
      "A:3",
      "A:30",
      "A:300",
      "A:301",
      "A:302",
      "A:303",
      "A:304",
      "A:305",
      "A:306",
      "A:307",
      "A:308",
      "A:309",
      "A:31",
      "A:310",
      "A:311",
      "A:312",
      "A:313",
      "A:314",
      "A:315",
      "A:316",
      "A:317",
      "A:318",
      "A:319",
      "A:32",
      "A:320",
      "A:321",
      "A:322",
      "A:323",
      "A:324",
      "A:325",
      "A:326",
      "A:327",
      "A:328",
      "A:329",
      "A:33",
      "A:330",
      "A:331",
      "A:332",
      "A:333",
      "A:334",
      "A:335",
      "A:336",
      "A:337",
      "A:338",
      "A:339",
      "A:34",
      "A:340",
      "A:341",
      "A:342",
      "A:343",
      "A:344",
      "A:345",
      "A:346",
      "A:347",
      "A:348",
      "A:349",
      "A:35",
      "A:350",
      "A:351",
      "A:352",
      "A:353",
      "A:354",
      "A:355",
      "A:356",
      "A:357",
      "A:358",
      "A:359",
      "A:36",
      "A:360",
      "A:361",
      "A:362",
      "A:363",
      "A:364",
      "A:365",
      "A:366",
      "A:367",
      "A:368",
      "A:369",
      "A:37",
      "A:370",
      "A:371",
      "A:372",
      "A:373",
      "A:374",
      "A:375",
      "A:376",
      "A:377",
      "A:378",
      "A:379",
      "A:38",
      "A:380",
      "A:381",
      "A:382",
      "A:383",
      "A:384",
      "A:385",
      "A:386",
      "A:39",
      "A:4",
      "A:40",
      "A:41",
      "A:42",
      "A:43",
      "A:44",
      "A:45",
      "A:46",
      "A:47",
      "A:48",
      "A:49",
      "A:5",
      "A:50",
      "A:51",
      "A:52",
      "A:53",
      "A:54",
      "A:55",
      "A:56",
      "A:57",
      "A:58",
      "A:59",
      "A:6",
      "A:60",
      "A:61",
      "A:62",
      "A:63",
      "A:64",
      "A:65",
      "A:66",
      "A:67",
      "A:68",
      "A:69",
      "A:7",
      "A:70",
      "A:71",
      "A:72",
      "A:73",
      "A:74",
      "A:75",
      "A:76",
      "A:77",
      "A:78",
      "A:79",
      "A:8",
      "A:80",
      "A:81",
      "A:82",
      "A:83",
      "A:84",
      "A:85",
      "A:86",
      "A:87",
      "A:88",
      "A:89",
      "A:90",
      "A:91",
      "A:92",
      "A:93",
      "A:94",
      "A:95",
      "A:96",
      "A:97",
      "A:98",
      "A:99",
      "B:1",
      "B:10",
      "B:100",
      "B:101",
      "B:102",
      "B:103",
      "B:104",
      "B:105",
      "B:106",
      "B:107",
      "B:108",
      "B:109",
      "B:11",
      "B:110",
      "B:111",
      "B:112",
      "B:113",
      "B:114",
      "B:115",
      "B:116",
      "B:117",
      "B:118",
      "B:119",
      "B:12",
      "B:120",
      "B:121",
      "B:122",
      "B:123",
      "B:124",
      "B:125",
      "B:126",
      "B:127",
      "B:128",
      "B:129",
      "B:13",
      "B:130",
      "B:131",
      "B:132",
      "B:133",
      "B:134",
      "B:135",
      "B:136",
      "B:137",
      "B:138",
      "B:139",
      "B:14",
      "B:140",
      "B:141",
      "B:142",
      "B:143",
      "B:144",
      "B:145",
      "B:146",
      "B:147",
      "B:148",
      "B:149",
      "B:15",
      "B:150",
      "B:151",
      "B:152",
      "B:153",
      "B:154",
      "B:155",
      "B:156",
      "B:157",
      "B:158",
      "B:159",
      "B:16",
      "B:160",
      "B:161",
      "B:162",
      "B:163",
      "B:164",
      "B:165",
      "B:166",
      "B:167",
      "B:168",
      "B:169",
      "B:17",
      "B:170",
      "B:171",
      "B:172",
      "B:173",
      "B:174",
      "B:175",
      "B:176",
      "B:177",
      "B:178",
      "B:179",
      "B:18",
      "B:180",
      "B:181",
      "B:182",
      "B:183",
      "B:184",
      "B:185",
      "B:186",
      "B:187",
      "B:188",
      "B:189",
      "B:19",
      "B:190",
      "B:191",
      "B:192",
      "B:193",
      "B:194",
      "B:195",
      "B:196",
      "B:197",
      "B:198",
      "B:199",
      "B:2",
      "B:20",
      "B:200",
      "B:201",
      "B:202",
      "B:203",
      "B:204",
      "B:205",
      "B:206",
      "B:207",
      "B:208",
      "B:209",
      "B:21",
      "B:210",
      "B:211",
      "B:212",
      "B:213",
      "B:214",
      "B:215",
      "B:216",
      "B:217",
      "B:218",
      "B:219",
      "B:22",
      "B:220",
      "B:221",
      "B:222",
      "B:223",
      "B:224",
      "B:225",
      "B:226",
      "B:227",
      "B:228",
      "B:229",
      "B:23",
      "B:230",
      "B:231",
      "B:232",
      "B:233",
      "B:234",
      "B:235",
      "B:236",
      "B:237",
      "B:238",
      "B:239",
      "B:24",
      "B:240",
      "B:241",
      "B:242",
      "B:243",
      "B:244",
      "B:245",
      "B:246",
      "B:247",
      "B:248",
      "B:249",
      "B:25",
      "B:250",
      "B:251",
      "B:252",
      "B:253",
      "B:254",
      "B:255",
      "B:256",
      "B:257",
      "B:258",
      "B:259",
      "B:26",
      "B:260",
      "B:261",
      "B:262",
      "B:263",
      "B:264",
      "B:265",
      "B:266",
      "B:267",
      "B:268",
      "B:269",
      "B:27",
      "B:270",
      "B:271",
      "B:272",
      "B:273",
      "B:274",
      "B:275",
      "B:276",
      "B:277",
      "B:278",
      "B:279",
      "B:28",
      "B:280",
      "B:281",
      "B:282",
      "B:283",
      "B:284",
      "B:285",
      "B:286",
      "B:287",
      "B:288",
      "B:289",
      "B:29",
      "B:290",
      "B:291",
      "B:292",
      "B:293",
      "B:294",
      "B:295",
      "B:296",
      "B:297",
      "B:298",
      "B:299",
      "B:3",
      "B:30",
      "B:300",
      "B:301",
      "B:302",
      "B:303",
      "B:304",
      "B:305",
      "B:306",
      "B:307",
      "B:308",
      "B:309",
      "B:31",
      "B:310",
      "B:311",
      "B:312",
      "B:313",
      "B:314",
      "B:315",
      "B:316",
      "B:317",
      "B:318",
      "B:319",
      "B:32",
      "B:320",
      "B:321",
      "B:322",
      "B:323",
      "B:324",
      "B:325",
      "B:326",
      "B:327",
      "B:328",
      "B:329",
      "B:33",
      "B:330",
      "B:331",
      "B:332",
      "B:333",
      "B:334",
      "B:335",
      "B:336",
      "B:337",
      "B:338",
      "B:339",
      "B:34",
      "B:340",
      "B:341",
      "B:342",
      "B:343",
      "B:344",
      "B:345",
      "B:346",
      "B:347",
      "B:348",
      "B:349",
      "B:35",
      "B:350",
      "B:351",
      "B:352",
      "B:353",
      "B:354",
      "B:355",
      "B:356",
      "B:357",
      "B:358",
      "B:359",
      "B:36",
      "B:360",
      "B:361",
      "B:362",
      "B:363",
      "B:364",
      "B:365",
      "B:366",
      "B:367",
      "B:368",
      "B:369",
      "B:37",
      "B:370",
      "B:371",
      "B:372",
      "B:373",
      "B:374",
      "B:375",
      "B:376",
      "B:377",
      "B:378",
      "B:379",
      "B:38",
      "B:380",
      "B:381",
      "B:382",
      "B:383",
      "B:384",
      "B:385",
      "B:386",
      "B:387",
      "B:39",
      "B:4",
      "B:40",
      "B:41",
      "B:42",
      "B:43",
      "B:44",
      "B:45",
      "B:46",
      "B:47",
      "B:48",
      "B:49",
      "B:5",
      "B:50",
      "B:51",
      "B:52",
      "B:53",
      "B:54",
      "B:55",
      "B:56",
      "B:57",
      "B:58",
      "B:59",
      "B:6",
      "B:60",
      "B:61",
      "B:62",
      "B:63",
      "B:64",
      "B:65",
      "B:66",
      "B:67",
      "B:68",
      "B:69",
      "B:7",
      "B:70",
      "B:71",
      "B:72",
      "B:73",
      "B:74",
      "B:75",
      "B:76",
      "B:77",
      "B:78",
      "B:79",
      "B:8",
      "B:80",
      "B:81",
      "B:82",
      "B:83",
      "B:84",
      "B:85",
      "B:86",
      "B:87",
      "B:88",
      "B:89",
      "B:9",
      "B:90",
      "B:91",
      "B:92",
      "B:93",
      "B:94",
      "B:95",
      "B:96",
      "B:97",
      "B:98",
      "B:99"
    ],
    "A:10": [
      "A:1",
      "A:100",
      "A:101",
      "A:102",
      "A:103",
      "A:104",
      "A:105",
      "A:106",
      "A:107",
      "A:108",
      "A:109",
      "A:11",
      "A:110",
      "A:111",
      "A:112",
      "A:113",
      "A:114",
      "A:115",
      "A:116",
      "A:117",
      "A:118",
      "A:119",
      "A:12",
      "A:120",
      "A:121",
      "A:122",
      "A:123",
      "A:124",
      "A:125",
      "A:126",
      "A:127",
      "A:128",
      "A:129",
      "A:13",
      "A:130",
      "A:131",
      "A:132",
      "A:133",
      "A:134",
      "A:135",
      "A:136",
      "A:137",
      "A:138",
      "A:139",
      "A:14",
      "A:140",
      "A:141",
      "A:142",
      "A:143",
      "A:144",
      "A:145",
      "A:146",
      "A:147",
      "A:148",
      "A:149",
      "A:15",
      "A:150",
      "A:151",
      "A:152",
      "A:153",
      "A:154",
      "A:155",
      "A:156",
      "A:157",
      "A:158",
      "A:159",
      "A:16",
      "A:160",
      "A:161",
      "A:162",
      "A:163",
      "A:164",
      "A:165",
      "A:166",
      "A:167",
      "A:168",
      "A:169",
      "A:17",
      "A:170",
      "A:171",
      "A:172",
      "A:173",
      "A:174",
      "A:175",
      "A:176",
      "A:177",
      "A:178",
      "A:179",
      "A:18",
      "A:180",
      "A:181",
      "A:182",
      "A:183",
      "A:184",
      "A:185",
      "A:186",
      "A:187",
      "A:188",
      "A:189",
      "A:19",
      "A:190",
      "A:191",
      "A:192",
      "A:193",
      "A:194",
      "A:195",
      "A:196",
      "A:197",
      "A:198",
      "A:199",
      "A:2",
      "A:20",
      "A:200",
      "A:201",
      "A:202",
      "A:203",
      "A:204",
      "A:205",
      "A:206",
      "A:207",
      "A:208",
      "A:209",
      "A:21",
      "A:210",
      "A:211",
      "A:212",
      "A:213",
      "A:214",
      "A:215",
      "A:216",
      "A:217",
      "A:218",
      "A:219",
      "A:22",
      "A:220",
      "A:221",
      "A:222",
      "A:223",
      "A:224",
      "A:225",
      "A:226",
      "A:227",
      "A:228",
      "A:229",
      "A:23",
      "A:230",
      "A:231",
      "A:232",
      "A:233",
      "A:234",
      "A:235",
      "A:236",
      "A:237",
      "A:238",
      "A:239",
      "A:24",
      "A:240",
      "A:241",
      "A:242",
      "A:243",
      "A:244",
      "A:245",
      "A:246",
      "A:247",
      "A:248",
      "A:249",
      "A:25",
      "A:250",
      "A:251",
      "A:252",
      "A:253",
      "A:254",
      "A:255",
      "A:256",
      "A:257",
      "A:258",
      "A:259",
      "A:26",
      "A:260",
      "A:261",
      "A:262",
      "A:263",
      "A:264",
      "A:265",
      "A:266",
      "A:267",
      "A:268",
      "A:269",
      "A:27",
      "A:270",
      "A:271",
      "A:272",
      "A:273",
      "A:274",
      "A:275",
      "A:276",
      "A:277",
      "A:278",
      "A:279",
      "A:28",
      "A:280",
      "A:281",
      "A:282",
      "A:283",
      "A:284",
      "A:285",
      "A:286",
      "A:287",
      "A:288",
      "A:289",
      "A:29",
      "A:290",
      "A:291",
      "A:292",
      "A:293",
      "A:294",
      "A:295",
      "A:296",
      "A:297",
      "A:298",
      "A:299",
      "A:3",
      "A:30",
      "A:300",
      "A:301",
      "A:302",
      "A:303",
      "A:304",
      "A:305",
      "A:306",
      "A:307",
      "A:308",
      "A:309",
      "A:31",
      "A:310",
      "A:311",
      "A:312",
      "A:313",
      "A:314",
      "A:315",
      "A:316",
      "A:317",
      "A:318",
      "A:319",
      "A:32",
      "A:320",
      "A:321",
      "A:322",
      "A:323",
      "A:324",
      "A:325",
      "A:326",
      "A:327",
      "A:328",
      "A:329",
      "A:33",
      "A:330",
      "A:331",
      "A:332",
      "A:333",
      "A:334",
      "A:335",
      "A:336",
      "A:337",
      "A:338",
      "A:339",
      "A:34",
      "A:340",
      "A:341",
      "A:342",
      "A:343",
      "A:344",
      "A:345",
      "A:346",
      "A:347",
      "A:348",
      "A:349",
      "A:35",
      "A:350",
      "A:351",
      "A:352",
      "A:353",
      "A:354",
      "A:355",
      "A:356",
      "A:357",
      "A:358",
      "A:359",
      "A:36",
      "A:360",
      "A:361",
      "A:362",
      "A:363",
      "A:364",
      "A:365",
      "A:366",
      "A:367",
      "A:368",
      "A:369",
      "A:37",
      "A:370",
      "A:371",
      "A:372",
      "A:373",
      "A:374",
      "A:375",
      "A:376",
      "A:377",
      "A:378",
      "A:379",
      "A:38",
      "A:380",
      "A:381",
      "A:382",
      "A:383",
      "A:384",
      "A:385",
      "A:386",
      "A:39",
      "A:4",
      "A:40",
      "A:41",
      "A:42",
      "A:43",
      "A:44",
      "A:45",
      "A:46",
      "A:47",
      "A:48",
      "A:49",
      "A:5",
      "A:50",
      "A:51",
      "A:52",
      "A:53",
      "A:54",
      "A:55",
      "A:56",
      "A:57",
      "A:58",
      "A:59",
      "A:6",
      "A:60",
      "A:61",
      "A:62",
      "A:63",
      "A:64",
      "A:65",
      "A:66",
      "A:67",
      "A:68",
      "A:69",
      "A:7",
      "A:70",
      "A:71",
      "A:72",
      "A:73",
      "A:74",
      "A:75",
      "A:76",
      "A:77",
      "A:78",
      "A:79",
      "A:8",
      "A:80",
      "A:81",
      "A:82",
      "A:83",
      "A:84",
      "A:85",
      "A:86",
      "A:87",
      "A:88",
      "A:89",
      "A:9",
      "A:90",
      "A:91",
      "A:92",
      "A:93",
      "A:94",
      "A:95",
      "A:96",
      "A:97",
      "A:98",
      "A:99",
      "B:1",
      "B:10",
      "B:100",
      "B:101",
      "B:102",
      "B:103",
      "B:104",
      "B:105",
      "B:106",
      "B:107",
      "B:108",
      "B:109",
      "B:11",
      "B:110",
      "B:111",
      "B:112",
      "B:113",
      "B:114",
      "B:115",
      "B:116",
      "B:117",
      "B:118",
      "B:119",
      "B:12",
      "B:120",
      "B:121",
      "B:122",
      "B:123",
      "B:124",
      "B:125",
      "B:126",
      "B:127",
      "B:128",
      "B:129",
      "B:13",
      "B:130",
      "B:131",
      "B:132",
      "B:133",
      "B:134",
      "B:135",
      "B:136",
      "B:137",
      "B:138",
      "B:139",
      "B:14",
      "B:140",
      "B:141",
      "B:142",
      "B:143",
      "B:144",
      "B:145",
      "B:146",
      "B:147",
      "B:148",
      "B:149",
      "B:15",
      "B:150",
      "B:151",
      "B:152",
      "B:153",
      "B:154",
      "B:155",
      "B:156",
      "B:157",
      "B:158",
      "B:159",
      "B:16",
      "B:160",
      "B:161",
      "B:162",
      "B:163",
      "B:164",
      "B:165",
      "B:166",
      "B:167",
      "B:168",
      "B:169",
      "B:17",
      "B:170",
      "B:171",
      "B:172",
      "B:173",
      "B:174",
      "B:175",
      "B:176",
      "B:177",
      "B:178",
      "B:179",
      "B:18",
      "B:180",
      "B:181",
      "B:182",
      "B:183",
      "B:184",
      "B:185",
      "B:186",
      "B:187",
      "B:188",
      "B:189",
      "B:19",
      "B:190",
      "B:191",
      "B:192",
      "B:193",
      "B:194",
      "B:195",
      "B:196",
      "B:197",
      "B:198",
      "B:199",
      "B:2",
      "B:20",
      "B:200",
      "B:201",
      "B:202",
      "B:203",
      "B:204",
      "B:205",
      "B:206",
      "B:207",
      "B:208",
      "B:209",
      "B:21",
      "B:210",
      "B:211",
      "B:212",
      "B:213",
      "B:214",
      "B:215",
      "B:216",
      "B:217",
      "B:218",
      "B:219",
      "B:22",
      "B:220",
      "B:221",
      "B:222",
      "B:223",
      "B:224",
      "B:225",
      "B:226",
      "B:227",
      "B:228",
      "B:229",
      "B:23",
      "B:230",
      "B:231",
      "B:232",
      "B:233",
      "B:234",
      "B:235",
      "B:236",
      "B:237",
      "B:238",
      "B:239",
      "B:24",
      "B:240",
      "B:241",
      "B:242",
      "B:243",
      "B:244",
      "B:245",
      "B:246",
      "B:247",
      "B:248",
      "B:249",
      "B:25",
      "B:250",
      "B:251",
      "B:252",
      "B:253",
      "B:254",
      "B:255",
      "B:256",
      "B:257",
      "B:258",
      "B:259",
      "B:26",
      "B:260",
      "B:261",
      "B:262",
      "B:263",
      "B:264",
      "B:265",
      "B:266",
      "B:267",
      "B:268",
      "B:269",
      "B:27",
      "B:270",
      "B:271",
      "B:272",
      "B:273",
      "B:274",
      "B:275",
      "B:276",
      "B:277",
      "B:278",
      "B:279",
      "B:28",
      "B:280",
      "B:281",
      "B:282",
      "B:283",
      "B:284",
      "B:285",
      "B:286",
      "B:287",
      "B:288",
      "B:289",
      "B:29",
      "B:290",
      "B:291",
      "B:292",
      "B:293",
      "B:294",
      "B:295",
      "B:296",
      "B:297",
      "B:298",
      "B:299",
      "B:3",
      "B:30",
      "B:300",
      "B:301",
      "B:302",
      "B:303",
      "B:304",
      "B:305",
      "B:306",
      "B:307",
      "B:308",
      "B:309",
      "B:31",
      "B:310",
      "B:311",
      "B:312",
      "B:313",
      "B:314",
      "B:315",
      "B:316",
      "B:317",
      "B:318",
      "B:319",
      "B:32",
      "B:320",
      "B:321",
      "B:322",
      "B:323",
      "B:324",
      "B:325",
      "B:326",
      "B:327",
      "B:328",
      "B:329",
      "B:33",
      "B:330",
      "B:331",
      "B:332",
      "B:333",
      "B:334",
      "B:335",
      "B:336",
      "B:337",
      "B:338",
      "B:339",
      "B:34",
      "B:340",
      "B:341",
      "B:342",
      "B:343",
      "B:344",
      "B:345",
      "B:346",
      "B:347",
      "B:348",
      "B:349",
      "B:35",
      "B:350",
      "B:351",
      "B:352",
      "B:353",
      "B:354",
      "B:355",
      "B:356",
      "B:357",
      "B:358",
      "B:359",
      "B:36",
      "B:360",
      "B:361",
      "B:362",
      "B:363",
      "B:364",
      "B:365",
      "B:366",
      "B:367",
      "B:368",
      "B:369",
      "B:37",
      "B:370",
      "B:371",
      "B:372",
      "B:373",
      "B:374",
      "B:375",
      "B:376",
      "B:377",
      "B:378",
      "B:379",
      "B:38",
      "B:380",
      "B:381",
      "B:382",
      "B:383",
      "B:384",
      "B:385",
      "B:386",
      "B:387",
      "B:39",
      "B:4",
      "B:40",
      "B:41",
      "B:42",
      "B:43",
      "B:44",
      "B:45",
      "B:46",
      "B:47",
      "B:48",
      "B:49",
      "B:5",
      "B:50",
      "B:51",
      "B:52",
      "B:53",
      "B:54",
      "B:55",
      "B:56",
      "B:57",
      "B:58",
      "B:59",
      "B:6",
      "B:60",
      "B:61",
      "B:62",
      "B:63",
      "B:64",
      "B:65",
      "B:66",
      "B:67",
      "B:68",
      "B:69",
      "B:7",
      "B:70",
      "B:71",
      "B:72",
      "B:73",
      "B:74",
      "B:75",
      "B:76",
      "B:77",
      "B:78",
      "B:79",
      "B:8",
      "B:80",
      "B:81",
      "B:82",
      "B:83",
      "B:84",
      "B:85",
      "B:86",
      "B:87",
      "B:88",
      "B:89",
      "B:9",
      "B:90",
      "B:91",
      "B:92",
      "B:93",
      "B:94",
      "B:95",
      "B:96",
      "B:97",
      "B:98",
      "B:99"
    ],
    "A:11": [
      "A:1",
      "A:10",
      "A:100",
      "A:101",
      "A:102",
      "A:103",
      "A:104",
      "A:105",
      "A:106",
      "A:107",
      "A:108",
      "A:109",
      "A:110",
      "A:111",
      "A:112",
      "A:113",
      "A:114",
      "A:115",
      "A:116",
      "A:117",
      "A:118",
      "A:119",
      "A:12",
      "A:120",
      "A:121",
      "A:122",
      "A:123",
      "A:124",
      "A:125",
      "A:126",
      "A:127",
      "A:128",
      "A:129",
      "A:13",
      "A:130",
      "A:131",
      "A:132",
      "A:133",
      "A:134",
      "A:135",
      "A:136",
      "A:137",
      "A:138",
      "A:139",
      "A:14",
      "A:140",
      "A:141",
      "A:142",
      "A:143",
      "A:144",
      "A:145",
      "A:146",
      "A:147",
      "A:148",
      "A:149",
      "A:15",
      "A:150",
      "A:151",
      "A:152",
      "A:153",
      "A:154",
      "A:155",
      "A:156",
      "A:157",
      "A:158",
      "A:159",
      "A:16",
      "A:160",
      "A:161",
      "A:162",
      "A:163",
      "A:164",
      "A:165",
      "A:166",
      "A:167",
      "A:168",
      "A:169",
      "A:17",
      "A:170",
      "A:171",
      "A:172",
      "A:173",
      "A:174",
      "A:175",
      "A:176",
      "A:177",
      "A:178",
      "A:179",
      "A:18",
      "A:180",
      "A:181",
      "A:182",
      "A:183",
      "A:184",
      "A:185",
      "A:186",
      "A:187",
      "A:188",
      "A:189",
      "A:19",
      "A:190",
      "A:191",
      "A:192",
      "A:193",
      "A:194",
      "A:195",
      "A:196",
      "A:197",
      "A:198",
      "A:199",
      "A:2",
      "A:20",
      "A:200",
      "A:201",
      "A:202",
      "A:203",
      "A:204",
      "A:205",
      "A:206",
      "A:207",
      "A:208",
      "A:209",
      "A:21",
      "A:210",
      "A:211",
      "A:212",
      "A:213",
      "A:214",
      "A:215",
      "A:216",
      "A:217",
      "A:218",
      "A:219",
      "A:22",
      "A:220",
      "A:221",
      "A:222",
      "A:223",
      "A:224",
      "A:225",
      "A:226",
      "A:227",
      "A:228",
      "A:229",
      "A:23",
      "A:230",
      "A:231",
      "A:232",
      "A:233",
      "A:234",
      "A:235",
      "A:236",
      "A:237",
      "A:238",
      "A:239",
      "A:24",
      "A:240",
      "A:241",
      "A:242",
      "A:243",
      "A:244",
      "A:245",
      "A:246",
      "A:247",
      "A:248",
      "A:249",
      "A:25",
      "A:250",
      "A:251",
      "A:252",
      "A:253",
      "A:254",
      "A:255",
      "A:256",
      "A:257",
      "A:258",
      "A:259",
      "A:26",
      "A:260",
      "A:261",
      "A:262",
      "A:263",
      "A:264",
      "A:265",
      "A:266",
      "A:267",
      "A:268",
      "A:269",
      "A:27",
      "A:270",
      "A:271",
      "A:272",
      "A:273",
      "A:274",
      "A:275",
      "A:276",
      "A:277",
      "A:278",
      "A:279",
      "A:28",
      "A:280",
      "A:281",
      "A:282",
      "A:283",
      "A:284",
      "A:285",
      "A:286",
      "A:287",
      "A:288",
      "A:289",
      "A:29",
      "A:290",
      "A:291",
      "A:292",
      "A:293",
      "A:294",
      "A:295",
      "A:296",
      "A:297",
      "A:298",
      "A:299",
      "A:3",
      "A:30",
      "A:300",
      "A:301",
      "A:302",
      "A:303",
      "A:304",
      "A:305",
      "A:306",
      "A:307",
      "A:308",
      "A:309",
      "A:31",
      "A:310",
      "A:311",
      "A:312",
      "A:313",
      "A:314",
      "A:315",
      "A:316",
      "A:317",
      "A:318",
      "A:319",
      "A:32",
      "A:320",
      "A:321",
      "A:322",
      "A:323",
      "A:324",
      "A:325",
      "A:326",
      "A:327",
      "A:328",
      "A:329",
      "A:33",
      "A:330",
      "A:331",
      "A:332",
      "A:333",
      "A:334",
      "A:335",
      "A:336",
      "A:337",
      "A:338",
      "A:339",
      "A:34",
      "A:340",
      "A:341",
      "A:342",
      "A:343",
      "A:344",
      "A:345",
      "A:346",
      "A:347",
      "A:348",
      "A:349",
      "A:35",
      "A:350",
      "A:351",
      "A:352",
      "A:353",
      "A:354",
      "A:355",
      "A:356",
      "A:357",
      "A:358",
      "A:359",
      "A:36",
      "A:360",
      "A:361",
      "A:362",
      "A:363",
      "A:364",
      "A:365",
      "A:366",
      "A:367",
      "A:368",
      "A:369",
      "A:37",
      "A:370",
      "A:371",
      "A:372",
      "A:373",
      "A:374",
      "A:375",
      "A:376",
      "A:377",
      "A:378",
      "A:379",
      "A:38",
      "A:380",
      "A:381",
      "A:382",
      "A:383",
      "A:384",
      "A:385",
      "A:386",
      "A:39",
      "A:4",
      "A:40",
      "A:41",
      "A:42",
      "A:43",
      "A:44",
      "A:45",
      "A:46",
      "A:47",
      "A:48",
      "A:49",
      "A:5",
      "A:50",
      "A:51",
      "A:52",
      "A:53",
      "A:54",
      "A:55",
      "A:56",
      "A:57",
      "A:58",
      "A:59",
      "A:6",
      "A:60",
      "A:61",
      "A:62",
      "A:63",
      "A:64",
      "A:65",
      "A:66",
      "A:67",
      "A:68",
      "A:69",
      "A:7",
      "A:70",
      "A:71",
      "A:72",
      "A:73",
      "A:74",
      "A:75",
      "A:76",
      "A:77",
      "A:78",
      "A:79",
      "A:8",
      "A:80",
      "A:81",
      "A:82",
      "A:83",
      "A:84",
      "A:85",
      "A:86",
      "A:87",
      "A:88",
      "A:89",
      "A:9",
      "A:90",
      "A:91",
      "A:92",
      "A:93",
      "A:94",
      "A:95",
      "A:96",
      "A:97",
      "A:98",
      "A:99",
      "B:1",
      "B:10",
      "B:100",
      "B:101",
      "B:102",
      "B:103",
      "B:104",
      "B:105",
      "B:106",
      "B:107",
      "B:108",
      "B:109",
      "B:11",
      "B:110",
      "B:111",
      "B:112",
      "B:113",
      "B:114",
      "B:115",
      "B:116",
      "B:117",
      "B:118",
      "B:119",
      "B:12",
      "B:120",
      "B:121",
      "B:122",
      "B:123",
      "B:124",
      "B:125",
      "B:126",
      "B:127",
      "B:128",
      "B:129",
      "B:13",
      "B:130",
      "B:131",
      "B:132",
      "B:133",
      "B:134",
      "B:135",
      "B:136",
      "B:137",
      "B:138",
      "B:139",
      "B:14",
      "B:140",
      "B:141",
      "B:142",
      "B:143",
      "B:144",
      "B:145",
      "B:146",
      "B:147",
      "B:148",
      "B:149",
      "B:15",
      "B:150",
      "B:151",
      "B:152",
      "B:153",
      "B:154",
      "B:155",
      "B:156",
      "B:157",
      "B:158",
      "B:159",
      "B:16",
      "B:160",
      "B:161",
      "B:162",
      "B:163",
      "B:164",
      "B:165",
      "B:166",
      "B:167",
      "B:168",
      "B:169",
      "B:17",
      "B:170",
      "B:171",
      "B:172",
      "B:173",
      "B:174",
      "B:175",
      "B:176",
      "B:177",
      "B:178",
      "B:179",
      "B:18",
      "B:180",
      "B:181",
      "B:182",
      "B:183",
      "B:184",
      "B:185",
      "B:186",
      "B:187",
      "B:188",
      "B:189",
      "B:19",
      "B:190",
      "B:191",
      "B:192",
      "B:193",
      "B:194",
      "B:195",
      "B:196",
      "B:197",
      "B:198",
      "B:199",
      "B:2",
      "B:20",
      "B:200",
      "B:201",
      "B:202",
      "B:203",
      "B:204",
      "B:205",
      "B:206",
      "B:207",
      "B:208",
      "B:209",
      "B:21",
      "B:210",
      "B:211",
      "B:212",
      "B:213",
      "B:214",
      "B:215",
      "B:216",
      "B:217",
      "B:218",
      "B:219",
      "B:22",
      "B:220",
      "B:221",
      "B:222",
      "B:223",
      "B:224",
      "B:225",
      "B:226",
      "B:227",
      "B:228",
      "B:229",
      "B:23",
      "B:230",
      "B:231",
      "B:232",
      "B:233",
      "B:234",
      "B:235",
      "B:236",
      "B:237",
      "B:238",
      "B:239",
      "B:24",
      "B:240",
      "B:241",
      "B:242",
      "B:243",
      "B:244",
      "B:245",
      "B:246",
      "B:247",
      "B:248",
      "B:249",
      "B:25",
      "B:250",
      "B:251",
      "B:252",
      "B:253",
      "B:254",
      "B:255",
      "B:256",
      "B:257",
      "B:258",
      "B:259",
      "B:26",
      "B:260",
      "B:261",
      "B:262",
      "B:263",
      "B:264",
      "B:265",
      "B:266",
      "B:267",
      "B:268",
      "B:269",
      "B:27",
      "B:270",
      "B:271",
      "B:272",
      "B:273",
      "B:274",
      "B:275",
      "B:276",
      "B:277",
      "B:278",
      "B:279",
      "B:28",
      "B:280",
      "B:281",
      "B:282",
      "B:283",
      "B:284",
      "B:285",
      "B:286",
      "B:287",
      "B:288",
      "B:289",
      "B:29",
      "B:290",
      "B:291",
      "B:292",
      "B:293",
      "B:294",
      "B:295",
      "B:296",
      "B:297",
      "B:298",
      "B:299",
      "B:3",
      "B:30",
      "B:300",
      "B:301",
      "B:302",
      "B:303",
      "B:304",
      "B:305",
      "B:306",
      "B:307",
      "B:308",
      "B:309",
      "B:31",
      "B:310",
      "B:311",
      "B:312",
      "B:313",
      "B:314",
      "B:315",
      "B:316",
      "B:317",
      "B:318",
      "B:319",
      "B:32",
      "B:320",
      "B:321",
      "B:322",
      "B:323",
      "B:324",
      "B:325",
      "B:326",
      "B:327",
      "B:328",
      "B:329",
      "B:33",
      "B:330",
      "B:331",
      "B:332",
      "B:333",
      "B:334",
      "B:335",
      "B:336",
      "B:337",
      "B:338",
      "B:339",
      "B:34",
      "B:340",
      "B:341",
      "B:342",
      "B:343",
      "B:344",
      "B:345",
      "B:346",
      "B:347",
      "B:348",
      "B:349",
      "B:35",
      "B:350",
      "B:351",
      "B:352",
      "B:353",
      "B:354",
      "B:355",
      "B:356",
      "B:357",
      "B:358",
      "B:359",
      "B:36",
      "B:360",
      "B:361",
      "B:362",
      "B:363",
      "B:364",
      "B:365",
      "B:366",
      "B:367",
      "B:368",
      "B:369",
      "B:37",
      "B:370",
      "B:371",
      "B:372",
      "B:373",
      "B:374",
      "B:375",
      "B:376",
      "B:377",
      "B:378",
      "B:379",
      "B:38",
      "B:380",
      "B:381",
      "B:382",
      "B:383",
      "B:384",
      "B:385",
      "B:386",
      "B:387",
      "B:39",
      "B:4",
      "B:40",
      "B:41",
      "B:42",
      "B:43",
      "B:44",
      "B:45",
      "B:46",
      "B:47",
      "B:48",
      "B:49",
      "B:5",
      "B:50",
      "B:51",
      "B:52",
      "B:53",
      "B:54",
      "B:55",
      "B:56",
      "B:57",
      "B:58",
      "B:59",
      "B:6",
      "B:60",
      "B:61",
      "B:62",
      "B:63",
      "B:64",
      "B:65",
      "B:66",
      "B:67",
      "B:68",
      "B:69",
      "B:7",
      "B:70",
      "B:71",
      "B:72",
      "B:73",
      "B:74",
      "B:75",
      "B:76",
      "B:77",
      "B:78",
      "B:79",
      "B:8",
      "B:80",
      "B:81",
      "B:82",
      "B:83",
      "B:84",
      "B:85",
      "B:86",
      "B:87",
      "B:88",
      "B:89",
      "B:9",
      "B:90",
      "B:91",
      "B:92",
      "B:93",
      "B:94",
      "B:95",
      "B:96",
      "B:97",
      "B:98",
      "B:99"
    ],
    "A:12": [
      "A:1",
      "A:10",
      "A:100",
      "A:101",
      "A:102",
      "A:103",
      "A:104",
      "A:105",
      "A:106",
      "A:107",
      "A:108",
      "A:109",
      "A:11",
      "A:110",
      "A:111",
      "A:112",
      "A:113",
      "A:114",
      "A:115",
      "A:116",
      "A:117",
      "A:118",
      "A:119",
      "A:120",
      "A:121",
      "A:122",
      "A:123",
      "A:124",
      "A:125",
      "A:126",
      "A:127",
      "A:128",
      "A:129",
      "A:13",
      "A:130",
      "A:131",
      "A:132",
      "A:133",
      "A:134",
      "A:135",
      "A:136",
      "A:137",
      "A:138",
      "A:139",
      "A:14",
      "A:140",
      "A:141",
      "A:142",
      "A:143",
      "A:144",
      "A:145",
      "A:146",
      "A:147",
      "A:148",
      "A:149",
      "A:15",
      "A:150",
      "A:151",
      "A:152",
      "A:153",
      "A:154",
      "A:155",
      "A:156",
      "A:157",
      "A:158",
      "A:159",
      "A:16",
      "A:160",
      "A:161",
      "A:162",
      "A:163",
      "A:164",
      "A:165",
      "A:166",
      "A:167",
      "A:168",
      "A:169",
      "A:17",
      "A:170",
      "A:171",
      "A:172",
      "A:173",
      "A:174",
      "A:175",
      "A:176",
      "A:177",
      "A:178",
      "A:179",
      "A:18",
      "A:180",
      "A:181",
      "A:182",
      "A:183",
      "A:184",
      "A:185",
      "A:186",
      "A:187",
      "A:188",
      "A:189",
      "A:19",
      "A:190",
      "A:191",
      "A:192",
      "A:193",
      "A:194",
      "A:195",
      "A:196",
      "A:197",
      "A:198",
      "A:199",
      "A:2",
      "A:20",
      "A:200",
      "A:201",
      "A:202",
      "A:203",
      "A:204",
      "A:205",
      "A:206",
      "A:207",
      "A:208",
      "A:209",
      "A:21",
      "A:210",
      "A:211",
      "A:212",
      "A:213",
      "A:214",
      "A:215",
      "A:216",
      "A:217",
      "A:218",
      "A:219",
      "A:22",
      "A:220",
      "A:221",
      "A:222",
      "A:223",
      "A:224",
      "A:225",
      "A:226",
      "A:227",
      "A:228",
      "A:229",
      "A:23",
      "A:230",
      "A:231",
      "A:232",
      "A:233",
      "A:234",
      "A:235",
      "A:236",
      "A:237",
      "A:238",
      "A:239",
      "A:24",
      "A:240",
      "A:241",
      "A:242",
      "A:243",
      "A:244",
      "A:245",
      "A:246",
      "A:247",
      "A:248",
      "A:249",
      "A:25",
      "A:250",
      "A:251",
      "A:252",
      "A:253",
      "A:254",
      "A:255",
      "A:256",
      "A:257",
      "A:258",
      "A:259",
      "A:26",
      "A:260",
      "A:261",
      "A:262",
      "A:263",
      "A:264",
      "A:265",
      "A:266",
      "A:267",
      "A:268",
      "A:269",
      "A:27",
      "A:270",
      "A:271",
      "A:272",
      "A:273",
      "A:274",
      "A:275",
      "A:276",
      "A:277",
      "A:278",
      "A:279",
      "A:28",
      "A:280",
      "A:281",
      "A:282",
      "A:283",
      "A:284",
      "A:285",
      "A:286",
      "A:287",
      "A:288",
      "A:289",
      "A:29",
      "A:290",
      "A:291",
      "A:292",
      "A:293",
      "A:294",
      "A:295",
      "A:296",
      "A:297",
      "A:298",
      "A:299",
      "A:3",
      "A:30",
      "A:300",
      "A:301",
      "A:302",
      "A:303",
      "A:304",
      "A:305",
      "A:306",
      "A:307",
      "A:308",
      "A:309",
      "A:31",
      "A:310",
      "A:311",
      "A:312",
      "A:313",
      "A:314",
      "A:315",
      "A:316",
      "A:317",
      "A:318",
      "A:319",
      "A:32",
      "A:320",
      "A:321",
      "A:322",
      "A:323",
      "A:324",
      "A:325",
      "A:326",
      "A:327",
      "A:328",
      "A:329",
      "A:33",
      "A:330",
      "A:331",
      "A:332",
      "A:333",
      "A:334",
      "A:335",
      "A:336",
      "A:337",
      "A:338",
      "A:339",
      "A:34",
      "A:340",
      "A:341",
      "A:342",
      "A:343",
      "A:344",
      "A:345",
      "A:346",
      "A:347",
      "A:348",
      "A:349",
      "A:35",
      "A:350",
      "A:351",
      "A:352",
      "A:353",
      "A:354",
      "A:355",
      "A:356",
      "A:357",
      "A:358",
      "A:359",
      "A:36",
      "A:360",
      "A:361",
      "A:362",
      "A:363",
      "A:364",
      "A:365",
      "A:366",
      "A:367",
      "A:368",
      "A:369",
      "A:37",
      "A:370",
      "A:371",
      "A:372",
      "A:373",
      "A:374",
      "A:375",
      "A:376",
      "A:377",
      "A:378",
      "A:379",
      "A:38",
      "A:380",
      "A:381",
      "A:382",
      "A:383",
      "A:384",
      "A:385",
      "A:386",
      "A:39",
      "A:4",
      "A:40",
      "A:41",
      "A:42",
      "A:43",
      "A:44",
      "A:45",
      "A:46",
      "A:47",
      "A:48",
      "A:49",
      "A:5",
      "A:50",
      "A:51",
      "A:52",
      "A:53",
      "A:54",
      "A:55",
      "A:56",
      "A:57",
      "A:58",
      "A:59",
      "A:6",
      "A:60",
      "A:61",
      "A:62",
      "A:63",
      "A:64",
      "A:65",
      "A:66",
      "A:67",
      "A:68",
      "A:69",
      "A:7",
      "A:70",
      "A:71",
      "A:72",
      "A:73",
      "A:74",
      "A:75",
      "A:76",
      "A:77",
      "A:78",
      "A:79",
      "A:8",
      "A:80",
      "A:81",
      "A:82",
      "A:83",
      "A:84",
      "A:85",
      "A:86",
      "A:87",
      "A:88",
      "A:89",
      "A:9",
      "A:90",
      "A:91",
      "A:92",
      "A:93",
      "A:94",
      "A:95",
      "A:96",
      "A:97",
      "A:98",
      "A:99",
      "B:1",
      "B:10",
      "B:100",
      "B:101",
      "B:102",
      "B:103",
      "B:104",
      "B:105",
      "B:106",
      "B:107",
      "B:108",
      "B:109",
      "B:11",
      "B:110",
      "B:111",
      "B:112",
      "B:113",
      "B:114",
      "B:115",
      "B:116",
      "B:117",
      "B:118",
      "B:119",
      "B:12",
      "B:120",
      "B:121",
      "B:122",
      "B:123",
      "B:124",
      "B:125",
      "B:126",
      "B:127",
      "B:128",
      "B:129",
      "B:13",
      "B:130",
      "B:131",
      "B:132",
      "B:133",
      "B:134",
      "B:135",
      "B:136",
      "B:137",
      "B:138",
      "B:139",
      "B:14",
      "B:140",
      "B:141",
      "B:142",
      "B:143",
      "B:144",
      "B:145",
      "B:146",
      "B:147",
      "B:148",
      "B:149",
      "B:15",
      "B:150",
      "B:151",
      "B:152",
      "B:153",
      "B:154",
      "B:155",
      "B:156",
      "B:157",
      "B:158",
      "B:159",
      "B:16",
      "B:160",
      "B:161",
      "B:162",
      "B:163",
      "B:164",
      "B:165",
      "B:166",
      "B:167",
      "B:168",
      "B:169",
      "B:17",
      "B:170",
      "B:171",
      "B:172",
      "B:173",
      "B:174",
      "B:175",
      "B:176",
      "B:177",
      "B:178",
      "B:179",
      "B:18",
      "B:180",
      "B:181",
      "B:182",
      "B:183",
      "B:184",
      "B:185",
      "B:186",
      "B:187",
      "B:188",
      "B:189",
      "B:19",
      "B:190",
      "B:191",
      "B:192",
      "B:193",
      "B:194",
      "B:195",
      "B:196",
      "B:197",
      "B:198",
      "B:199",
      "B:2",
      "B:20",
      "B:200",
      "B:201",
      "B:202",
      "B:203",
      "B:204",
      "B:205",
      "B:206",
      "B:207",
      "B:208",
      "B:209",
      "B:21",
      "B:210",
      "B:211",
      "B:212",
      "B:213",
      "B:214",
      "B:215",
      "B:216",
      "B:217",
      "B:218",
      "B:219",
      "B:22",
      "B:220",
      "B:221",
      "B:222",
      "B:223",
      "B:224",
      "B:225",
      "B:226",
      "B:227",
      "B:228",
      "B:229",
      "B:23",
      "B:230",
      "B:231",
      "B:232",
      "B:233",
      "B:234",
      "B:235",
      "B:236",
      "B:237",
      "B:238",
      "B:239",
      "B:24",
      "B:240",
      "B:241",
      "B:242",
      "B:243",
      "B:244",
      "B:245",
      "B:246",
      "B:247",
      "B:248",
      "B:249",
      "B:25",
      "B:250",
      "B:251",
      "B:252",
      "B:253",
      "B:254",
      "B:255",
      "B:256",
      "B:257",
      "B:258",
      "B:259",
      "B:26",
      "B:260",
      "B:261",
      "B:262",
      "B:263",
      "B:264",
      "B:265",
      "B:266",
      "B:267",
      "B:268",
      "B:269",
      "B:27",
      "B:270",
      "B:271",
      "B:272",
      "B:273",
      "B:274",
      "B:275",
      "B:276",
      "B:277",
      "B:278",
      "B:279",
      "B:28",
      "B:280",
      "B:281",
      "B:282",
      "B:283",
      "B:284",
      "B:285",
      "B:286",
      "B:287",
      "B:288",
      "B:289",
      "B:29",
      "B:290",
      "B:291",
      "B:292",
      "B:293",
      "B:294",
      "B:295",
      "B:296",
      "B:297",
      "B:298",
      "B:299",
      "B:3",
      "B:30",
      "B:300",
      "B:301",
      "B:302",
      "B:303",
      "B:304",
      "B:305",
      "B:306",
      "B:307",
      "B:308",
      "B:309",
      "B:31",
      "B:310",
      "B:311",
      "B:312",
      "B:313",
      "B:314",
      "B:315",
      "B:316",
      "B:317",
      "B:318",
      "B:319",
      "B:32",
      "B:320",
      "B:321",
      "B:322",
      "B:323",
      "B:324",
      "B:325",
      "B:326",
      "B:327",
      "B:328",
      "B:329",
      "B:33",
      "B:330",
      "B:331",
      "B:332",
      "B:333",
      "B:334",
      "B:335",
      "B:336",
      "B:337",
      "B:338",
      "B:339",
      "B:34",
      "B:340",
      "B:341",
      "B:342",
      "B:343",
      "B:344",
      "B:345",
      "B:346",
      "B:347",
      "B:348",
      "B:349",
      "B:35",
      "B:350",
      "B:351",
      "B:352",
      "B:353",
      "B:354",
      "B:355",
      "B:356",
      "B:357",
      "B:358",
      "B:359",
      "B:36",
      "B:360",
      "B:361",
      "B:362",
      "B:363",
      "B:364",
      "B:365",
      "B:366",
      "B:367",
      "B:368",
      "B:369",
      "B:37",
      "B:370",
      "B:371",
      "B:372",
      "B:373",
      "B:374",
      "B:375",
      "B:376",
      "B:377",
      "B:378",
      "B:379",
      "B:38",
      "B:380",
      "B:381",
      "B:382",
      "B:383",
      "B:384",
      "B:385",
      "B:386",
      "B:387",
      "B:39",
      "B:4",
      "B:40",
      "B:41",
      "B:42",
      "B:43",
      "B:44",
      "B:45",
      "B:46",
      "B:47",
      "B:48",
      "B:49",
      "B:5",
      "B:50",
      "B:51",
      "B:52",
      "B:53",
      "B:54",
      "B:55",
      "B:56",
      "B:57",
      "B:58",
      "B:59",
      "B:6",
      "B:60",
      "B:61",
      "B:62",
      "B:63",
      "B:64",
      "B:65",
      "B:66",
      "B:67",
      "B:68",
      "B:69",
      "B:7",
      "B:70",
      "B:71",
      "B:72",
      "B:73",
      "B:74",
      "B:75",
      "B:76",
      "B:77",
      "B:78",
      "B:79",
      "B:8",
      "B:80",
      "B:81",
      "B:82",
      "B:83",
      "B:84",
      "B:85",
      "B:86",
      "B:87",
      "B:88",
      "B:89",
      "B:9",
      "B:90",
      "B:91",
      "B:92",
      "B:93",
      "B:94",
      "B:95",
      "B:96",
      "B:97",
      "B:98",
      "B:99"
    ],
    "A:13": [
      "A:1",
      "A:10",
      "A:100",
      "A:101",
      "A:102",
      "A:103",
      "A:104",
      "A:105",
      "A:106",
      "A:107",
      "A:108",
      "A:109",
      "A:11",
      "A:110",
      "A:111",
      "A:112",
      "A:113",
      "A:114",
      "A:115",
      "A:116",
      "A:117",
      "A:118",
      "A:119",
      "A:12",
      "A:120",
      "A:121",
      "A:122",
      "A:123",
      "A:124",
      "A:125",
      "A:126",
      "A:127",
      "A:128",
      "A:129",
      "A:130",
      "A:131",
      "A:132",
      "A:133",
      "A:134",
      "A:135",
      "A:136",
      "A:137",
      "A:138",
      "A:139",
      "A:14",
      "A:140",
      "A:141",
      "A:142",
      "A:143",
      "A:144",
      "A:145",
      "A:146",
      "A:147",
      "A:148",
      "A:149",
      "A:15",
      "A:150",
      "A:151",
      "A:152",
      "A:153",
      "A:154",
      "A:155",
      "A:156",
      "A:157",
      "A:158",
      "A:159",
      "A:16",
      "A:160",
      "A:161",
      "A:162",
      "A:163",
      "A:164",
      "A:165",
      "A:166",
      "A:167",
      "A:168",
      "A:169",
      "A:17",
      "A:170",
      "A:171",
      "A:172",
      "A:173",
      "A:174",
      "A:175",
      "A:176",
      "A:177",
      "A:178",
      "A:179",
      "A:18",
      "A:180",
      "A:181",
      "A:182",
      "A:183",
      "A:184",
      "A:185",
      "A:186",
      "A:187",
      "A:188",
      "A:189",
      "A:19",
      "A:190",
      "A:191",
      "A:192",
      "A:193",
      "A:194",
      "A:195",
      "A:196",
      "A:197",
      "A:198",
      "A:199",
      "A:2",
      "A:20",
      "A:200",
      "A:201",
      "A:202",
      "A:203",
      "A:204",
      "A:205",
      "A:206",
      "A:207",
      "A:208",
      "A:209",
      "A:21",
      "A:210",
      "A:211",
      "A:212",
      "A:213",
      "A:214",
      "A:215",
      "A:216",
      "A:217",
      "A:218",
      "A:219",
      "A:22",
      "A:220",
      "A:221",
      "A:222",
      "A:223",
      "A:224",
      "A:225",
      "A:226",
      "A:227",
      "A:228",
      "A:229",
      "A:23",
      "A:230",
      "A:231",
      "A:232",
      "A:233",
      "A:234",
      "A:235",
      "A:236",
      "A:237",
      "A:238",
      "A:239",
      "A:24",
      "A:240",
      "A:241",
      "A:242",
      "A:243",
      "A:244",
      "A:245",
      "A:246",
      "A:247",
      "A:248",
      "A:249",
      "A:25",
      "A:250",
      "A:251",
      "A:252",
      "A:253",
      "A:254",
      "A:255",
      "A:256",
      "A:257",
      "A:258",
      "A:259",
      "A:26",
      "A:260",
      "A:261",
      "A:262",
      "A:263",
      "A:264",
      "A:265",
      "A:266",
      "A:267",
      "A:268",
      "A:269",
      "A:27",
      "A:270",
      "A:271",
      "A:272",
      "A:273",
      "A:274",
      "A:275",
      "A:276",
      "A:277",
      "A:278",
      "A:279",
      "A:28",
      "A:280",
      "A:281",
      "A:282",
      "A:283",
      "A:284",
      "A:285",
      "A:286",
      "A:287",
      "A:288",
      "A:289",
      "A:29",
      "A:290",
      "A:291",
      "A:292",
      "A:293",
      "A:294",
      "A:295",
      "A:296",
      "A:297",
      "A:298",
      "A:299",
      "A:3",
      "A:30",
      "A:300",
      "A:301",
      "A:302",
      "A:303",
      "A:304",
      "A:305",
      "A:306",
      "A:307",
      "A:308",
      "A:309",
      "A:31",
      "A:310",
      "A:311",
      "A:312",
      "A:313",
      "A:314",
      "A:315",
      "A:316",
      "A:317",
      "A:318",
      "A:319",
      "A:32",
      "A:320",
      "A:321",
      "A:322",
      "A:323",
      "A:324",
      "A:325",
      "A:326",
      "A:327",
      "A:328",
      "A:329",
      "A:33",
      "A:330",
      "A:331",
      "A:332",
      "A:333",
      "A:334",
      "A:335",
      "A:336",
      "A:337",
      "A:338",
      "A:339",
      "A:34",
      "A:340",
      "A:341",
      "A:342",
      "A:343",
      "A:344",
      "A:345",
      "A:346",
      "A:347",
      "A:348",
      "A:349",
      "A:35",
      "A:350",
      "A:351",
      "A:352",
      "A:353",
      "A:354",
      "A:355",
      "A:356",
      "A:357",
      "A:358",
      "A:359",
      "A:36",
      "A:360",
      "A:361",
      "A:362",
      "A:363",
      "A:364",
      "A:365",
      "A:366",
      "A:367",
      "A:368",
      "A:369",
      "A:37",
      "A:370",
      "A:371",
      "A:372",
      "A:373",
      "A:374",
      "A:375",
      "A:376",
      "A:377",
      "A:378",
      "A:379",
      "A:38",
      "A:380",
      "A:381",
      "A:382",
      "A:383",
      "A:384",
      "A:385",
      "A:386",
      "A:39",
      "A:4",
      "A:40",
      "A:41",
      "A:42",
      "A:43",
      "A:44",
      "A:45",
      "A:46",
      "A:47",
      "A:48",
      "A:49",
      "A:5",
      "A:50",
      "A:51",
      "A:52",
      "A:53",
      "A:54",
      "A:55",
      "A:56",
      "A:57",
      "A:58",
      "A:59",
      "A:6",
      "A:60",
      "A:61",
      "A:62",
      "A:63",
      "A:64",
      "A:65",
      "A:66",
      "A:67",
      "A:68",
      "A:69",
      "A:7",
      "A:70",
      "A:71",
      "A:72",
      "A:73",
      "A:74",
      "A:75",
      "A:76",
      "A:77",
      "A:78",
      "A:79",
      "A:8",
      "A:80",
      "A:81",
      "A:82",
      "A:83",
      "A:84",
      "A:85",
      "A:86",
      "A:87",
      "A:88",
      "A:89",
      "A:9",
      "A:90",
      "A:91",
      "A:92",
      "A:93",
      "A:94",
      "A:95",
      "A:96",
      "A:97",
      "A:98",
      "A:99",
      "B:1",
      "B:10",
      "B:100",
      "B:101",
      "B:102",
      "B:103",
      "B:104",
      "B:105",
      "B:106",
      "B:107",
      "B:108",
      "B:109",
      "B:11",
      "B:110",
      "B:111",
      "B:112",
      "B:113",
      "B:114",
      "B:115",
      "B:116",
      "B:117",
      "B:118",
      "B:119",
      "B:12",
      "B:120",
      "B:121",
      "B:122",
      "B:123",
      "B:124",
      "B:125",
      "B:126",
      "B:127",
      "B:128",
      "B:129",
      "B:13",
      "B:130",
      "B:131",
      "B:132",
      "B:133",
      "B:134",
      "B:135",
      "B:136",
      "B:137",
      "B:138",
      "B:139",
      "B:14",
      "B:140",
      "B:141",
      "B:142",
      "B:143",
      "B:144",
      "B:145",
      "B:146",
      "B:147",
      "B:148",
      "B:149",
      "B:15",
      "B:150",
      "B:151",
      "B:152",
      "B:153",
      "B:154",
      "B:155",
      "B:156",
      "B:157",
      "B:158",
      "B:159",
      "B:16",
      "B:160",
      "B:161",
      "B:162",
      "B:163",
      "B:164",
      "B:165",
      "B:166",
      "B:167",
      "B:168",
      "B:169",
      "B:17",
      "B:170",
      "B:171",
      "B:172",
      "B:173",
      "B:174",
      "B:175",
      "B:176",
      "B:177",
      "B:178",
      "B:179",
      "B:18",
      "B:180",
      "B:181",
      "B:182",
      "B:183",
      "B:184",
      "B:185",
      "B:186",
      "B:187",
      "B:188",
      "B:189",
      "B:19",
      "B:190",
      "B:191",
      "B:192",
      "B:193",
      "B:194",
      "B:195",
      "B:196",
      "B:197",
      "B:198",
      "B:199",
      "B:2",
      "B:20",
      "B:200",
      "B:201",
      "B:202",
      "B:203",
      "B:204",
      "B:205",
      "B:206",
      "B:207",
      "B:208",
      "B:209",
      "B:21",
      "B:210",
      "B:211",
      "B:212",
      "B:213",
      "B:214",
      "B:215",
      "B:216",
      "B:217",
      "B:218",
      "B:219",
      "B:22",
      "B:220",
      "B:221",
      "B:222",
      "B:223",
      "B:224",
      "B:225",
      "B:226",
      "B:227",
      "B:228",
      "B:229",
      "B:23",
      "B:230",
      "B:231",
      "B:232",
      "B:233",
      "B:234",
      "B:235",
      "B:236",
      "B:237",
      "B:238",
      "B:239",
      "B:24",
      "B:240",
      "B:241",
      "B:242",
      "B:243",
      "B:244",
      "B:245",
      "B:246",
      "B:247",
      "B:248",
      "B:249",
      "B:25",
      "B:250",
      "B:251",
      "B:252",
      "B:253",
      "B:254",
      "B:255",
      "B:256",
      "B:257",
      "B:258",
      "B:259",
      "B:26",
      "B:260",
      "B:261",
      "B:262",
      "B:263",
      "B:264",
      "B:265",
      "B:266",
      "B:267",
      "B:268",
      "B:269",
      "B:27",
      "B:270",
      "B:271",
      "B:272",
      "B:273",
      "B:274",
      "B:275",
      "B:276",
      "B:277",
      "B:278",
      "B:279",
      "B:28",
      "B:280",
      "B:281",
      "B:282",
      "B:283",
      "B:284",
      "B:285",
      "B:286",
      "B:287",
      "B:288",
      "B:289",
      "B:29",
      "B:290",
      "B:291",
      "B:292",
      "B:293",
      "B:294",
      "B:295",
      "B:296",
      "B:297",
      "B:298",
      "B:299",
      "B:3",
      "B:30",
      "B:300",
      "B:301",
      "B:302",
      "B:303",
      "B:304",
      "B:305",
      "B:306",
      "B:307",
      "B:308",
      "B:309",
      "B:31",
      "B:310",
      "B:311",
      "B:312",
      "B:313",
      "B:314",
      "B:315",
      "B:316",
      "B:317",
      "B:318",
      "B:319",
      "B:32",
      "B:320",
      "B:321",
      "B:322",
      "B:323",
      "B:324",
      "B:325",
      "B:326",
      "B:327",
      "B:328",
      "B:329",
      "B:33",
      "B:330",
      "B:331",
      "B:332",
      "B:333",
      "B:334",
      "B:335",
      "B:336",
      "B:337",
      "B:338",
      "B:339",
      "B:34",
      "B:340",
      "B:341",
      "B:342",
      "B:343",
      "B:344",
      "B:345",
      "B:346",
      "B:347",
      "B:348",
      "B:349",
      "B:35",
      "B:350",
      "B:351",
      "B:352",
      "B:353",
      "B:354",
      "B:355",
      "B:356",
      "B:357",
      "B:358",
      "B:359",
      "B:36",
      "B:360",
      "B:361",
      "B:362",
      "B:363",
      "B:364",
      "B:365",
      "B:366",
      "B:367",
      "B:368",
      "B:369",
      "B:37",
      "B:370",
      "B:371",
      "B:372",
      "B:373",
      "B:374",
      "B:375",
      "B:376",
      "B:377",
      "B:378",
      "B:379",
      "B:38",
      "B:380",
      "B:381",
      "B:382",
      "B:383",
      "B:384",
      "B:385",
      "B:386",
      "B:387",
      "B:39",
      "B:4",
      "B:40",
      "B:41",
      "B:42",
      "B:43",
      "B:44",
      "B:45",
      "B:46",
      "B:47",
      "B:48",
      "B:49",
      "B:5",
      "B:50",
      "B:51",
      "B:52",
      "B:53",
      "B:54",
      "B:55",
      "B:56",
      "B:57",
      "B:58",
      "B:59",
      "B:6",
      "B:60",
      "B:61",
      "B:62",
      "B:63",
      "B:64",
      "B:65",
      "B:66",
      "B:67",
      "B:68",
      "B:69",
      "B:7",
      "B:70",
      "B:71",
      "B:72",
      "B:73",
      "B:74",
      "B:75",
      "B:76",
      "B:77",
      "B:78",
      "B:79",
      "B:8",
      "B:80",
      "B:81",
      "B:82",
      "B:83",
      "B:84",
      "B:85",
      "B:86",
      "B:87",
      "B:88",
      "B:89",
      "B:9",
      "B:90",
      "B:91",
      "B:92",
      "B:93",
      "B:94",
      "B:95",
      "B:96",
      "B:97",
      "B:98",
      "B:99"
    ],
    "A:14": [
      "A:1",
      "A:10",
      "A:100",
      "A:101",
      "A:102",
      "A:103",
      "A:104",
      "A:105",
      "A:106",
      "A:107",
      "A:108",
      "A:109",
      "A:11",
      "A:110",
      "A:111",
      "A:112",
      "A:113",
      "A:114",
      "A:115",
      "A:116",
      "A:117",
      "A:118",
      "A:119",
      "A:12",
      "A:120",
      "A:121",
      "A:122",
      "A:123",
      "A:124",
      "A:125",
      "A:126",
      "A:127",
      "A:128",
      "A:129",
      "A:13",
      "A:130",
      "A:131",
      "A:132",
      "A:133",
      "A:134",
      "A:135",
      "A:136",
      "A:137",
      "A:138",
      "A:139",
      "A:140",
      "A:141",
      "A:142",
      "A:143",
      "A:144",
      "A:145",
      "A:146",
      "A:147",
      "A:148",
      "A:149",
      "A:15",
      "A:150",
      "A:151",
      "A:152",
      "A:153",
      "A:154",
      "A:155",
      "A:156",
      "A:157",
      "A:158",
      "A:159",
      "A:16",
      "A:160",
      "A:161",
      "A:162",
      "A:163",
      "A:164",
      "A:165",
      "A:166",
      "A:167",
      "A:168",
      "A:169",
      "A:17",
      "A:170",
      "A:171",
      "A:172",
      "A:173",
      "A:174",
      "A:175",
      "A:176",
      "A:177",
      "A:178",
      "A:179",
      "A:18",
      "A:180",
      "A:181",
      "A:182",
      "A:183",
      "A:184",
      "A:185",
      "A:186",
      "A:187",
      "A:188",
      "A:189",
      "A:19",
      "A:190",
      "A:191",
      "A:192",
      "A:193",
      "A:194",
      "A:195",
      "A:196",
      "A:197",
      "A:198",
      "A:199",
      "A:2",
      "A:20",
      "A:200",
      "A:201",
      "A:202",
      "A:203",
      "A:204",
      "A:205",
      "A:206",
      "A:207",
      "A:208",
      "A:209",
      "A:21",
      "A:210",
      "A:211",
      "A:212",
      "A:213",
      "A:214",
      "A:215",
      "A:216",
      "A:217",
      "A:218",
      "A:219",
      "A:22",
      "A:220",
      "A:221",
      "A:222",
      "A:223",
      "A:224",
      "A:225",
      "A:226",
      "A:227",
      "A:228",
      "A:229",
      "A:23",
      "A:230",
      "A:231",
      "A:232",
      "A:233",
      "A:234",
      "A:235",
      "A:236",
      "A:237",
      "A:238",
      "A:239",
      "A:24",
      "A:240",
      "A:241",
      "A:242",
      "A:243",
      "A:244",
      "A:245",
      "A:246",
      "A:247",
      "A:248",
      "A:249",
      "A:25",
      "A:250",
      "A:251",
      "A:252",
      "A:253",
      "A:254",
      "A:255",
      "A:256",
      "A:257",
      "A:258",
      "A:259",
      "A:26",
      "A:260",
      "A:261",
      "A:262",
      "A:263",
      "A:264",
      "A:265",
      "A:266",
      "A:267",
      "A:268",
      "A:269",
      "A:27",
      "A:270",
      "A:271",
      "A:272",
      "A:273",
      "A:274",
      "A:275",
      "A:276",
      "A:277",
      "A:278",
      "A:279",
      "A:28",
      "A:280",
      "A:281",
      "A:282",
      "A:283",
      "A:284",
      "A:285",
      "A:286",
      "A:287",
      "A:288",
      "A:289",
      "A:29",
      "A:290",
      "A:291",
      "A:292",
      "A:293",
      "A:294",
      "A:295",
      "A:296",
      "A:297",
      "A:298",
      "A:299",
      "A:3",
      "A:30",
      "A:300",
      "A:301",
      "A:302",
      "A:303",
      "A:304",
      "A:305",
      "A:306",
      "A:307",
      "A:308",
      "A:309",
      "A:31",
      "A:310",
      "A:311",
      "A:312",
      "A:313",
      "A:314",
      "A:315",
      "A:316",
      "A:317",
      "A:318",
      "A:319",
      "A:32",
      "A:320",
      "A:321",
      "A:322",
      "A:323",
      "A:324",
      "A:325",
      "A:326",
      "A:327",
      "A:328",
      "A:329",
      "A:33",
      "A:330",
      "A:331",
      "A:332",
      "A:333",
      "A:334",
      "A:335",
      "A:336",
      "A:337",
      "A:338",
      "A:339",
      "A:34",
      "A:340",
      "A:341",
      "A:342",
      "A:343",
      "A:344",
      "A:345",
      "A:346",
      "A:347",
      "A:348",
      "A:349",
      "A:35",
      "A:350",
      "A:351",
      "A:352",
      "A:353",
      "A:354",
      "A:355",
      "A:356",
      "A:357",
      "A:358",
      "A:359",
      "A:36",
      "A:360",
      "A:361",
      "A:362",
      "A:363",
      "A:364",
      "A:365",
      "A:366",
      "A:367",
      "A:368",
      "A:369",
      "A:37",
      "A:370",
      "A:371",
      "A:372",
      "A:373",
      "A:374",
      "A:375",
      "A:376",
      "A:377",
      "A:378",
      "A:379",
      "A:38",
      "A:380",
      "A:381",
      "A:382",
      "A:383",
      "A:384",
      "A:385",
      "A:386",
      "A:39",
      "A:4",
      "A:40",
      "A:41",
      "A:42",
      "A:43",
      "A:44",
      "A:45",
      "A:46",
      "A:47",
      "A:48",
      "A:49",
      "A:5",
      "A:50",
      "A:51",
      "A:52",
      "A:53",
      "A:54",
      "A:55",
      "A:56",
      "A:57",
      "A:58",
      "A:59",
      "A:6",
      "A:60",
      "A:61",
      "A:62",
      "A:63",
      "A:64",
      "A:65",
      "A:66",
      "A:67",
      "A:68",
      "A:69",
      "A:7",
      "A:70",
      "A:71",
      "A:72",
      "A:73",
      "A:74",
      "A:75",
      "A:76",
      "A:77",
      "A:78",
      "A:79",
      "A:8",
      "A:80",
      "A:81",
      "A:82",
      "A:83",
      "A:84",
      "A:85",
      "A:86",
      "A:87",
      "A:88",
      "A:89",
      "A:9",
      "A:90",
      "A:91",
      "A:92",
      "A:93",
      "A:94",
      "A:95",
      "A:96",
      "A:97",
      "A:98",
      "A:99",
      "B:1",
      "B:10",
      "B:100",
      "B:101",
      "B:102",
      "B:103",
      "B:104",
      "B:105",
      "B:106",
      "B:107",
      "B:108",
      "B:109",
      "B:11",
      "B:110",
      "B:111",
      "B:112",
      "B:113",
      "B:114",
      "B:115",
      "B:116",
      "B:117",
      "B:118",
      "B:119",
      "B:12",
      "B:120",
      "B:121",
      "B:122",
      "B:123",
      "B:124",
      "B:125",
      "B:126",
      "B:127",
      "B:128",
      "B:129",
      "B:13",
      "B:130",
      "B:131",
      "B:132",
      "B:133",
      "B:134",
      "B:135",
      "B:136",
      "B:137",
      "B:138",
      "B:139",
      "B:14",
      "B:140",
      "B:141",
      "B:142",
      "B:143",
      "B:144",
      "B:145",
      "B:146",
      "B:147",
      "B:148",
      "B:149",
      "B:15",
      "B:150",
      "B:151",
      "B:152",
      "B:153",
      "B:154",
      "B:155",
      "B:156",
      "B:157",
      "B:158",
      "B:159",
      "B:16",
      "B:160",
      "B:161",
      "B:162",
      "B:163",
      "B:164",
      "B:165",
      "B:166",
      "B:167",
      "B:168",
      "B:169",
      "B:17",
      "B:170",
      "B:171",
      "B:172",
      "B:173",
      "B:174",
      "B:175",
      "B:176",
      "B:177",
      "B:178",
      "B:179",
      "B:18",
      "B:180",
      "B:181",
      "B:182",
      "B:183",
      "B:184",
      "B:185",
      "B:186",
      "B:187",
      "B:188",
      "B:189",
      "B:19",
      "B:190",
      "B:191",
      "B:192",
      "B:193",
      "B:194",
      "B:195",
      "B:196",
      "B:197",
      "B:198",
      "B:199",
      "B:2",
      "B:20",
      "B:200",
      "B:201",
      "B:202",
      "B:203",
      "B:204",
      "B:205",
      "B:206",
      "B:207",
      "B:208",
      "B:209",
      "B:21",
      "B:210",
      "B:211",
      "B:212",
      "B:213",
      "B:214",
      "B:215",
      "B:216",
      "B:217",
      "B:218",
      "B:219",
      "B:22",
      "B:220",
      "B:221",
      "B:222",
      "B:223",
      "B:224",
      "B:225",
      "B:226",
      "B:227",
      "B:228",
      "B:229",
      "B:23",
      "B:230",
      "B:231",
      "B:232",
      "B:233",
      "B:234",
      "B:235",
      "B:236",
      "B:237",
      "B:238",
      "B:239",
      "B:24",
      "B:240",
      "B:241",
      "B:242",
      "B:243",
      "B:244",
      "B:245",
      "B:246",
      "B:247",
      "B:248",
      "B:249",
      "B:25",
      "B:250",
      "B:251",
      "B:252",
      "B:253",
      "B:254",
      "B:255",
      "B:256",
      "B:257",
      "B:258",
      "B:259",
      "B:26",
      "B:260",
      "B:261",
      "B:262",
      "B:263",
      "B:264",
      "B:265",
      "B:266",
      "B:267",
      "B:268",
      "B:269",
      "B:27",
      "B:270",
      "B:271",
      "B:272",
      "B:273",
      "B:274",
      "B:275",
      "B:276",
      "B:277",
      "B:278",
      "B:279",
      "B:28",
      "B:280",
      "B:281",
      "B:282",
      "B:283",
      "B:284",
      "B:285",
      "B:286",
      "B:287",
      "B:288",
      "B:289",
      "B:29",
      "B:290",
      "B:291",
      "B:292",
      "B:293",
      "B:294",
      "B:295",
      "B:296",
      "B:297",
      "B:298",
      "B:299",
      "B:3",
      "B:30",
      "B:300",
      "B:301",
      "B:302",
      "B:303",
      "B:304",
      "B:305",
      "B:306",
      "B:307",
      "B:308",
      "B:309",
      "B:31",
      "B:310",
      "B:311",
      "B:312",
      "B:313",
      "B:314",
      "B:315",
      "B:316",
      "B:317",
      "B:318",
      "B:319",
      "B:32",
      "B:320",
      "B:321",
      "B:322",
      "B:323",
      "B:324",
      "B:325",
      "B:326",
      "B:327",
      "B:328",
      "B:329",
      "B:33",
      "B:330",
      "B:331",
      "B:332",
      "B:333",
      "B:334",
      "B:335",
      "B:336",
      "B:337",
      "B:338",
      "B:339",
      "B:34",
      "B:340",
      "B:341",
      "B:342",
      "B:343",
      "B:344",
      "B:345",
      "B:346",
      "B:347",
      "B:348",
      "B:349",
      "B:35",
      "B:350",
      "B:351",
      "B:352",
      "B:353",
      "B:354",
      "B:355",
      "B:356",
      "B:357",
      "B:358",
      "B:359",
      "B:36",
      "B:360",
      "B:361",
      "B:362",
      "B:363",
      "B:364",
      "B:365",
      "B:366",
      "B:367",
      "B:368",
      "B:369",
      "B:37",
      "B:370",
      "B:371",
      "B:372",
      "B:373",
      "B:374",
      "B:375",
      "B:376",
      "B:377",
      "B:378",
      "B:379",
      "B:38",
      "B:380",
      "B:381",
      "B:382",
      "B:383",
      "B:384",
      "B:385",
      "B:386",
      "B:387",
      "B:39",
      "B:4",
      "B:40",
      "B:41",
      "B:42",
      "B:43",
      "B:44",
      "B:45",
      "B:46",
      "B:47",
      "B:48",
      "B:49",
      "B:5",
      "B:50",
      "B:51",
      "B:52",
      "B:53",
      "B:54",
      "B:55",
      "B:56",
      "B:57",
      "B:58",
      "B:59",
      "B:6",
      "B:60",
      "B:61",
      "B:62",
      "B:63",
      "B:64",
      "B:65",
      "B:66",
      "B:67",
      "B:68",
      "B:69",
      "B:7",
      "B:70",
      "B:71",
      "B:72",
      "B:73",
      "B:74",
      "B:75",
      "B:76",
      "B:77",
      "B:78",
      "B:79",
      "B:8",
      "B:80",
      "B:81",
      "B:82",
      "B:83",
      "B:84",
      "B:85",
      "B:86",
      "B:87",
      "B:88",
      "B:89",
      "B:9",
      "B:90",
      "B:91",
      "B:92",
      "B:93",
      "B:94",
      "B:95",
      "B:96",
      "B:97",
      "B:98",
      "B:99"
    ],
    "A:15": [
      "A:1",
      "A:10",
      "A:100",
      "A:101",
      "A:102",
      "A:103",
      "A:104",
      "A:105",
      "A:106",
      "A:107",
      "A:108",
      "A:109",
      "A:11",
      "A:110",
      "A:111",
      "A:112",
      "A:113",
      "A:114",
      "A:115",
      "A:116",
      "A:117",
      "A:118",
      "A:119",
      "A:12",
      "A:120",
      "A:121",
      "A:122",
      "A:123",
      "A:124",
      "A:125",
      "A:126",
      "A:127",
      "A:128",
      "A:129",
      "A:13",
      "A:130",
      "A:131",
      "A:132",
      "A:133",
      "A:134",
      "A:135",
      "A:136",
      "A:137",
      "A:138",
      "A:139",
      "A:14",
      "A:140",
      "A:141",
      "A:142",
      "A:143",
      "A:144",
      "A:145",
      "A:146",
      "A:147",
      "A:148",
      "A:149",
      "A:150",
      "A:151",
      "A:152",
      "A:153",
      "A:154",
      "A:155",
      "A:156",
      "A:157",
      "A:158",
      "A:159",
      "A:16",
      "A:160",
      "A:161",
      "A:162",
      "A:163",
      "A:164",
      "A:165",
      "A:166",
      "A:167",
      "A:168",
      "A:169",
      "A:17",
      "A:170",
      "A:171",
      "A:172",
      "A:173",
      "A:174",
      "A:175",
      "A:176",
      "A:177",
      "A:178",
      "A:179",
      "A:18",
      "A:180",
      "A:181",
      "A:182",
      "A:183",
      "A:184",
      "A:185",
      "A:186",
      "A:187",
      "A:188",
      "A:189",
      "A:19",
      "A:190",
      "A:191",
      "A:192",
      "A:193",
      "A:194",
      "A:195",
      "A:196",
      "A:197",
      "A:198",
      "A:199",
      "A:2",
      "A:20",
      "A:200",
      "A:201",
      "A:202",
      "A:203",
      "A:204",
      "A:205",
      "A:206",
      "A:207",
      "A:208",
      "A:209",
      "A:21",
      "A:210",
      "A:211",
      "A:212",
      "A:213",
      "A:214",
      "A:215",
      "A:216",
      "A:217",
      "A:218",
      "A:219",
      "A:22",
      "A:220",
      "A:221",
      "A:222",
      "A:223",
      "A:224",
      "A:225",
      "A:226",
      "A:227",
      "A:228",
      "A:229",
      "A:23",
      "A:230",
      "A:231",
      "A:232",
      "A:233",
      "A:234",
      "A:235",
      "A:236",
      "A:237",
      "A:238",
      "A:239",
      "A:24",
      "A:240",
      "A:241",
      "A:242",
      "A:243",
      "A:244",
      "A:245",
      "A:246",
      "A:247",
      "A:248",
      "A:249",
      "A:25",
      "A:250",
      "A:251",
      "A:252",
      "A:253",
      "A:254",
      "A:255",
      "A:256",
      "A:257",
      "A:258",
      "A:259",
      "A:26",
      "A:260",
      "A:261",
      "A:262",
      "A:263",
      "A:264",
      "A:265",
      "A:266",
      "A:267",
      "A:268",
      "A:269",
      "A:27",
      "A:270",
      "A:271",
      "A:272",
      "A:273",
      "A:274",
      "A:275",
      "A:276",
      "A:277",
      "A:278",
      "A:279",
      "A:28",
      "A:280",
      "A:281",
      "A:282",
      "A:283",
      "A:284",
      "A:285",
      "A:286",
      "A:287",
      "A:288",
      "A:289",
      "A:29",
      "A:290",
      "A:291",
      "A:292",
      "A:293",
      "A:294",
      "A:295",
      "A:296",
      "A:297",
      "A:298",
      "A:299",
      "A:3",
      "A:30",
      "A:300",
      "A:301",
      "A:302",
      "A:303",
      "A:304",
      "A:305",
      "A:306",
      "A:307",
      "A:308",
      "A:309",
      "A:31",
      "A:310",
      "A:311",
      "A:312",
      "A:313",
      "A:314",
      "A:315",
      "A:316",
      "A:317",
      "A:318",
      "A:319",
      "A:32",
      "A:320",
      "A:321",
      "A:322",
      "A:323",
      "A:324",
      "A:325",
      "A:326",
      "A:327",
      "A:328",
      "A:329",
      "A:33",
      "A:330",
      "A:331",
      "A:332",
      "A:333",
      "A:334",
      "A:335",
      "A:336",
      "A:337",
      "A:338",
      "A:339",
      "A:34",
      "A:340",
      "A:341",
      "A:342",
      "A:343",
      "A:344",
      "A:345",
      "A:346",
      "A:347",
      "A:348",
      "A:349",
      "A:35",
      "A:350",
      "A:351",
      "A:352",
      "A:353",
      "A:354",
      "A:355",
      "A:356",
      "A:357",
      "A:358",
      "A:359",
      "A:36",
      "A:360",
      "A:361",
      "A:362",
      "A:363",
      "A:364",
      "A:365",
      "A:366",
      "A:367",
      "A:368",
      "A:369",
      "A:37",
      "A:370",
      "A:371",
      "A:372",
      "A:373",
      "A:374",
      "A:375",
      "A:376",
      "A:377",
      "A:378",
      "A:379",
      "A:38",
      "A:380",
      "A:381",
      "A:382",
      "A:383",
      "A:384",
      "A:385",
      "A:386",
      "A:39",
      "A:4",
      "A:40",
      "A:41",
      "A:42",
      "A:43",
      "A:44",
      "A:45",
      "A:46",
      "A:47",
      "A:48",
      "A:49",
      "A:5",
      "A:50",
      "A:51",
      "A:52",
      "A:53",
      "A:54",
      "A:55",
      "A:56",
      "A:57",
      "A:58",
      "A:59",
      "A:6",
      "A:60",
      "A:61",
      "A:62",
      "A:63",
      "A:64",
      "A:65",
      "A:66",
      "A:67",
      "A:68",
      "A:69",
      "A:7",
      "A:70",
      "A:71",
      "A:72",
      "A:73",
      "A:74",
      "A:75",
      "A:76",
      "A:77",
      "A:78",
      "A:79",
      "A:8",
      "A:80",
      "A:81",
      "A:82",
      "A:83",
      "A:84",
      "A:85",
      "A:86",
      "A:87",
      "A:88",
      "A:89",
      "A:9",
      "A:90",
      "A:91",
      "A:92",
      "A:93",
      "A:94",
      "A:95",
      "A:96",
      "A:97",
      "A:98",
      "A:99",
      "B:1",
      "B:10",
      "B:100",
      "B:101",
      "B:102",
      "B:103",
      "B:104",
      "B:105",
      "B:106",
      "B:107",
      "B:108",
      "B:109",
      "B:11",
      "B:110",
      "B:111",
      "B:112",
      "B:113",
      "B:114",
      "B:115",
      "B:116",
      "B:117",
      "B:118",
      "B:119",
      "B:12",
      "B:120",
      "B:121",
      "B:122",
      "B:123",
      "B:124",
      "B:125",
      "B:126",
      "B:127",
      "B:128",
      "B:129",
      "B:13",
      "B:130",
      "B:131",
      "B:132",
      "B:133",
      "B:134",
      "B:135",
      "B:136",
      "B:137",
      "B:138",
      "B:139",
      "B:14",
      "B:140",
      "B:141",
      "B:142",
      "B:143",
      "B:144",
      "B:145",
      "B:146",
      "B:147",
      "B:148",
      "B:149",
      "B:15",
      "B:150",
      "B:151",
      "B:152",
      "B:153",
      "B:154",
      "B:155",
      "B:156",
      "B:157",
      "B:158",
      "B:159",
      "B:16",
      "B:160",
      "B:161",
      "B:162",
      "B:163",
      "B:164",
      "B:165",
      "B:166",
      "B:167",
      "B:168",
      "B:169",
      "B:17",
      "B:170",
      "B:171",
      "B:172",
      "B:173",
      "B:174",
      "B:175",
      "B:176",
      "B:177",
      "B:178",
      "B:179",
      "B:18",
      "B:180",
      "B:181",
      "B:182",
      "B:183",
      "B:184",
      "B:185",
      "B:186",
      "B:187",
      "B:188",
      "B:189",
      "B:19",
      "B:190",
      "B:191",
      "B:192",
      "B:193",
      "B:194",
      "B:195",
      "B:196",
      "B:197",
      "B:198",
      "B:199",
      "B:2",
      "B:20",
      "B:200",
      "B:201",
      "B:202",
      "B:203",
      "B:204",
      "B:205",
      "B:206",
      "B:207",
      "B:208",
      "B:209",
      "B:21",
      "B:210",
      "B:211",
      "B:212",
      "B:213",
      "B:214",
      "B:215",
      "B:216",
      "B:217",
      "B:218",
      "B:219",
      "B:22",
      "B:220",
      "B:221",
      "B:222",
      "B:223",
      "B:224",
      "B:225",
      "B:226",
      "B:227",
      "B:228",
      "B:229",
      "B:23",
      "B:230",
      "B:231",
      "B:232",
      "B:233",
      "B:234",
      "B:235",
      "B:236",
      "B:237",
      "B:238",
      "B:239",
      "B:24",
      "B:240",
      "B:241",
      "B:242",
      "B:243",
      "B:244",
      "B:245",
      "B:246",
      "B:247",
      "B:248",
      "B:249",
      "B:25",
      "B:250",
      "B:251",
      "B:252",
      "B:253",
      "B:254",
      "B:255",
      "B:256",
      "B:257",
      "B:258",
      "B:259",
      "B:26",
      "B:260",
      "B:261",
      "B:262",
      "B:263",
      "B:264",
      "B:265",
      "B:266",
      "B:267",
      "B:268",
      "B:269",
      "B:27",
      "B:270",
      "B:271",
      "B:272",
      "B:273",
      "B:274",
      "B:275",
      "B:276",
      "B:277",
      "B:278",
      "B:279",
      "B:28",
      "B:280",
      "B:281",
      "B:282",
      "B:283",
      "B:284",
      "B:285",
      "B:286",
      "B:287",
      "B:288",
      "B:289",
      "B:29",
      "B:290",
      "B:291",
      "B:292",
      "B:293",
      "B:294",
      "B:295",
      "B:296",
      "B:297",
      "B:298",
      "B:299",
      "B:3",
      "B:30",
      "B:300",
      "B:301",
      "B:302",
      "B:303",
      "B:304",
      "B:305",
      "B:306",
      "B:307",
      "B:308",
      "B:309",
      "B:31",
      "B:310",
      "B:311",
      "B:312",
      "B:313",
      "B:314",
      "B:315",
      "B:316",
      "B:317",
      "B:318",
      "B:319",
      "B:32",
      "B:320",
      "B:321",
      "B:322",
      "B:323",
      "B:324",
      "B:325",
      "B:326",
      "B:327",
      "B:328",
      "B:329",
      "B:33",
      "B:330",
      "B:331",
      "B:332",
      "B:333",
      "B:334",
      "B:335",
      "B:336",
      "B:337",
      "B:338",
      "B:339",
      "B:34",
      "B:340",
      "B:341",
      "B:342",
      "B:343",
      "B:344",
      "B:345",
      "B:346",
      "B:347",
      "B:348",
      "B:349",
      "B:35",
      "B:350",
      "B:351",
      "B:352",
      "B:353",
      "B:354",
      "B:355",
      "B:356",
      "B:357",
      "B:358",
      "B:359",
      "B:36",
      "B:360",
      "B:361",
      "B:362",
      "B:363",
      "B:364",
      "B:365",
      "B:366",
      "B:367",
      "B:368",
      "B:369",
      "B:37",
      "B:370",
      "B:371",
      "B:372",
      "B:373",
      "B:374",
      "B:375",
      "B:376",
      "B:377",
      "B:378",
      "B:379",
      "B:38",
      "B:380",
      "B:381",
      "B:382",
      "B:383",
      "B:384",
      "B:385",
      "B:386",
      "B:387",
      "B:39",
      "B:4",
      "B:40",
      "B:41",
      "B:42",
      "B:43",
      "B:44",
      "B:45",
      "B:46",
      "B:47",
      "B:48",
      "B:49",
      "B:5",
      "B:50",
      "B:51",
      "B:52",
      "B:53",
      "B:54",
      "B:55",
      "B:56",
      "B:57",
      "B:58",
      "B:59",
      "B:6",
      "B:60",
      "B:61",
      "B:62",
      "B:63",
      "B:64",
      "B:65",
      "B:66",
      "B:67",
      "B:68",
      "B:69",
      "B:7",
      "B:70",
      "B:71",
      "B:72",
      "B:73",
      "B:74",
      "B:75",
      "B:76",
      "B:77",
      "B:78",
      "B:79",
      "B:8",
      "B:80",
      "B:81",
      "B:82",
      "B:83",
      "B:84",
      "B:85",
      "B:86",
      "B:87",
      "B:88",
      "B:89",
      "B:9",
      "B:90",
      "B:91",
      "B:92",
      "B:93",
      "B:94",
      "B:95",
      "B:96",
      "B:97",
      "B:98",
      "B:99"
    ],
    "A:16": [
      "A:1",
      "A:10",
      "A:100",
      "A:101",
      "A:102",
      "A:103",
      "A:104",
      "A:105",
      "A:106",
      "A:107",
      "A:108",
      "A:109",
      "A:11",
      "A:110",
      "A:111",
      "A:112",
      "A:113",
      "A:114",
      "A:115",
      "A:116",
      "A:117",
      "A:118",
      "A:119",
      "A:12",
      "A:120",
      "A:121",
      "A:122",
      "A:123",
      "A:124",
      "A:125",
      "A:126",
      "A:127",
      "A:128",
      "A:129",
      "A:13",
      "A:130",
      "A:131",
      "A:132",
      "A:133",
      "A:134",
      "A:135",
      "A:136",
      "A:137",
      "A:138",
      "A:139",
      "A:14",
      "A:140",
      "A:141",
      "A:142",
      "A:143",
      "A:144",
      "A:145",
      "A:146",
      "A:147",
      "A:148",
      "A:149",
      "A:15",
      "A:150",
      "A:151",
      "A:152",
      "A:153",
      "A:154",
      "A:155",
      "A:156",
      "A:157",
      "A:158",
      "A:159",
      "A:160",
      "A:161",
      "A:162",
      "A:163",
      "A:164",
      "A:165",
      "A:166",
      "A:167",
      "A:168",
      "A:169",
      "A:17",
      "A:170",
      "A:171",
      "A:172",
      "A:173",
      "A:174",
      "A:175",
      "A:176",
      "A:177",
      "A:178",
      "A:179",
      "A:18",
      "A:180",
      "A:181",
      "A:182",
      "A:183",
      "A:184",
      "A:185",
      "A:186",
      "A:187",
      "A:188",
      "A:189",
      "A:19",
      "A:190",
      "A:191",
      "A:192",
      "A:193",
      "A:194",
      "A:195",
      "A:196",
      "A:197",
      "A:198",
      "A:199",
      "A:2",
      "A:20",
      "A:200",
      "A:201",
      "A:202",
      "A:203",
      "A:204",
      "A:205",
      "A:206",
      "A:207",
      "A:208",
      "A:209",
      "A:21",
      "A:210",
      "A:211",
      "A:212",
      "A:213",
      "A:214",
      "A:215",
      "A:216",
      "A:217",
      "A:218",
      "A:219",
      "A:22",
      "A:220",
      "A:221",
      "A:222",
      "A:223",
      "A:224",
      "A:225",
      "A:226",
      "A:227",
      "A:228",
      "A:229",
      "A:23",
      "A:230",
      "A:231",
      "A:232",
      "A:233",
      "A:234",
      "A:235",
      "A:236",
      "A:237",
      "A:238",
      "A:239",
      "A:24",
      "A:240",
      "A:241",
      "A:242",
      "A:243",
      "A:244",
      "A:245",
      "A:246",
      "A:247",
      "A:248",
      "A:249",
      "A:25",
      "A:250",
      "A:251",
      "A:252",
      "A:253",
      "A:254",
      "A:255",
      "A:256",
      "A:257",
      "A:258",
      "A:259",
      "A:26",
      "A:260",
      "A:261",
      "A:262",
      "A:263",
      "A:264",
      "A:265",
      "A:266",
      "A:267",
      "A:268",
      "A:269",
      "A:27",
      "A:270",
      "A:271",
      "A:272",
      "A:273",
      "A:274",
      "A:275",
      "A:276",
      "A:277",
      "A:278",
      "A:279",
      "A:28",
      "A:280",
      "A:281",
      "A:282",
      "A:283",
      "A:284",
      "A:285",
      "A:286",
      "A:287",
      "A:288",
      "A:289",
      "A:29",
      "A:290",
      "A:291",
      "A:292",
      "A:293",
      "A:294",
      "A:295",
      "A:296",
      "A:297",
      "A:298",
      "A:299",
      "A:3",
      "A:30",
      "A:300",
      "A:301",
      "A:302",
      "A:303",
      "A:304",
      "A:305",
      "A:306",
      "A:307",
      "A:308",
      "A:309",
      "A:31",
      "A:310",
      "A:311",
      "A:312",
      "A:313",
      "A:314",
      "A:315",
      "A:316",
      "A:317",
      "A:318",
      "A:319",
      "A:32",
      "A:320",
      "A:321",
      "A:322",
      "A:323",
      "A:324",
      "A:325",
      "A:326",
      "A:327",
      "A:328",
      "A:329",
      "A:33",
      "A:330",
      "A:331",
      "A:332",
      "A:333",
      "A:334",
      "A:335",
      "A:336",
      "A:337",
      "A:338",
      "A:339",
      "A:34",
      "A:340",
      "A:341",
      "A:342",
      "A:343",
      "A:344",
      "A:345",
      "A:346",
      "A:347",
      "A:348",
      "A:349",
      "A:35",
      "A:350",
      "A:351",
      "A:352",
      "A:353",
      "A:354",
      "A:355",
      "A:356",
      "A:357",
      "A:358",
      "A:359",
      "A:36",
      "A:360",
      "A:361",
      "A:362",
      "A:363",
      "A:364",
      "A:365",
      "A:366",
      "A:367",
      "A:368",
      "A:369",
      "A:37",
      "A:370",
      "A:371",
      "A:372",
      "A:373",
      "A:374",
      "A:375",
      "A:376",
      "A:377",
      "A:378",
      "A:379",
      "A:38",
      "A:380",
      "A:381",
      "A:382",
      "A:383",
      "A:384",
      "A:385",
      "A:386",
      "A:39",
      "A:4",
      "A:40",
      "A:41",
      "A:42",
      "A:43",
      "A:44",
      "A:45",
      "A:46",
      "A:47",
      "A:48",
      "A:49",
      "A:5",
      "A:50",
      "A:51",
      "A:52",
      "A:53",
      "A:54",
      "A:55",
      "A:56",
      "A:57",
      "A:58",
      "A:59",
      "A:6",
      "A:60",
      "A:61",
      "A:62",
      "A:63",
      "A:64",
      "A:65",
      "A:66",
      "A:67",
      "A:68",
      "A:69",
      "A:7",
      "A:70",
      "A:71",
      "A:72",
      "A:73",
      "A:74",
      "A:75",
      "A:76",
      "A:77",
      "A:78",
      "A:79",
      "A:8",
      "A:80",
      "A:81",
      "A:82",
      "A:83",
      "A:84",
      "A:85",
      "A:86",
      "A:87",
      "A:88",
      "A:89",
      "A:9",
      "A:90",
      "A:91",
      "A:92",
      "A:93",
      "A:94",
      "A:95",
      "A:96",
      "A:97",
      "A:98",
      "A:99",
      "B:1",
      "B:10",
      "B:100",
      "B:101",
      "B:102",
      "B:103",
      "B:104",
      "B:105",
      "B:106",
      "B:107",
      "B:108",
      "B:109",
      "B:11",
      "B:110",
      "B:111",
      "B:112",
      "B:113",
      "B:114",
      "B:115",
      "B:116",
      "B:117",
      "B:118",
      "B:119",
      "B:12",
      "B:120",
      "B:121",
      "B:122",
      "B:123",
      "B:124",
      "B:125",
      "B:126",
      "B:127",
      "B:128",
      "B:129",
      "B:13",
      "B:130",
      "B:131",
      "B:132",
      "B:133",
      "B:134",
      "B:135",
      "B:136",
      "B:137",
      "B:138",
      "B:139",
      "B:14",
      "B:140",
      "B:141",
      "B:142",
      "B:143",
      "B:144",
      "B:145",
      "B:146",
      "B:147",
      "B:148",
      "B:149",
      "B:15",
      "B:150",
      "B:151",
      "B:152",
      "B:153",
      "B:154",
      "B:155",
      "B:156",
      "B:157",
      "B:158",
      "B:159",
      "B:16",
      "B:160",
      "B:161",
      "B:162",
      "B:163",
      "B:164",
      "B:165",
      "B:166",
      "B:167",
      "B:168",
      "B:169",
      "B:17",
      "B:170",
      "B:171",
      "B:172",
      "B:173",
      "B:174",
      "B:175",
      "B:176",
      "B:177",
      "B:178",
      "B:179",
      "B:18",
      "B:180",
      "B:181",
      "B:182",
      "B:183",
      "B:184",
      "B:185",
      "B:186",
      "B:187",
      "B:188",
      "B:189",
      "B:19",
      "B:190",
      "B:191",
      "B:192",
      "B:193",
      "B:194",
      "B:195",
      "B:196",
      "B:197",
      "B:198",
      "B:199",
      "B:2",
      "B:20",
      "B:200",
      "B:201",
      "B:202",
      "B:203",
      "B:204",
      "B:205",
      "B:206",
      "B:207",
      "B:208",
      "B:209",
      "B:21",
      "B:210",
      "B:211",
      "B:212",
      "B:213",
      "B:214",
      "B:215",
      "B:216",
      "B:217",
      "B:218",
      "B:219",
      "B:22",
      "B:220",
      "B:221",
      "B:222",
      "B:223",
      "B:224",
      "B:225",
      "B:226",
      "B:227",
      "B:228",
      "B:229",
      "B:23",
      "B:230",
      "B:231",
      "B:232",
      "B:233",
      "B:234",
      "B:235",
      "B:236",
      "B:237",
      "B:238",
      "B:239",
      "B:24",
      "B:240",
      "B:241",
      "B:242",
      "B:243",
      "B:244",
      "B:245",
      "B:246",
      "B:247",
      "B:248",
      "B:249",
      "B:25",
      "B:250",
      "B:251",
      "B:252",
      "B:253",
      "B:254",
      "B:255",
      "B:256",
      "B:257",
      "B:258",
      "B:259",
      "B:26",
      "B:260",
      "B:261",
      "B:262",
      "B:263",
      "B:264",
      "B:265",
      "B:266",
      "B:267",
      "B:268",
      "B:269",
      "B:27",
      "B:270",
      "B:271",
      "B:272",
      "B:273",
      "B:274",
      "B:275",
      "B:276",
      "B:277",
      "B:278",
      "B:279",
      "B:28",
      "B:280",
      "B:281",
      "B:282",
      "B:283",
      "B:284",
      "B:285",
      "B:286",
      "B:287",
      "B:288",
      "B:289",
      "B:29",
      "B:290",
      "B:291",
      "B:292",
      "B:293",
      "B:294",
      "B:295",
      "B:296",
      "B:297",
      "B:298",
      "B:299",
      "B:3",
      "B:30",
      "B:300",
      "B:301",
      "B:302",
      "B:303",
      "B:304",
      "B:305",
      "B:306",
      "B:307",
      "B:308",
      "B:309",
      "B:31",
      "B:310",
      "B:311",
      "B:312",
      "B:313",
      "B:314",
      "B:315",
      "B:316",
      "B:317",
      "B:318",
      "B:319",
      "B:32",
      "B:320",
      "B:321",
      "B:322",
      "B:323",
      "B:324",
      "B:325",
      "B:326",
      "B:327",
      "B:328",
      "B:329",
      "B:33",
      "B:330",
      "B:331",
      "B:332",
      "B:333",
      "B:334",
      "B:335",
      "B:336",
      "B:337",
      "B:338",
      "B:339",
      "B:34",
      "B:340",
      "B:341",
      "B:342",
      "B:343",
      "B:344",
      "B:345",
      "B:346",
      "B:347",
      "B:348",
      "B:349",
      "B:35",
      "B:350",
      "B:351",
      "B:352",
      "B:353",
      "B:354",
      "B:355",
      "B:356",
      "B:357",
      "B:358",
      "B:359",
      "B:36",
      "B:360",
      "B:361",
      "B:362",
      "B:363",
      "B:364",
      "B:365",
      "B:366",
      "B:367",
      "B:368",
      "B:369",
      "B:37",
      "B:370",
      "B:371",
      "B:372",
      "B:373",
      "B:374",
      "B:375",
      "B:376",
      "B:377",
      "B:378",
      "B:379",
      "B:38",
      "B:380",
      "B:381",
      "B:382",
      "B:383",
      "B:384",
      "B:385",
      "B:386",
      "B:387",
      "B:39",
      "B:4",
      "B:40",
      "B:41",
      "B:42",
      "B:43",
      "B:44",
      "B:45",
      "B:46",
      "B:47",
      "B:48",
      "B:49",
      "B:5",
      "B:50",
      "B:51",
      "B:52",
      "B:53",
      "B:54",
      "B:55",
      "B:56",
      "B:57",
      "B:58",
      "B:59",
      "B:6",
      "B:60",
      "B:61",
      "B:62",
      "B:63",
      "B:64",
      "B:65",
      "B:66",
      "B:67",
      "B:68",
      "B:69",
      "B:7",
      "B:70",
      "B:71",
      "B:72",
      "B:73",
      "B:74",
      "B:75",
      "B:76",
      "B:77",
      "B:78",
      "B:79",
      "B:8",
      "B:80",
      "B:81",
      "B:82",
      "B:83",
      "B:84",
      "B:85",
      "B:86",
      "B:87",
      "B:88",
      "B:89",
      "B:9",
      "B:90",
      "B:91",
      "B:92",
      "B:93",
      "B:94",
      "B:95",
      "B:96",
      "B:97",
      "B:98",
      "B:99"
    ],
    "A:17": [
      "A:1",
      "A:10",
      "A:100",
      "A:101",
      "A:102",
      "A:103",
      "A:104",
      "A:105",
      "A:106",
      "A:107",
      "A:108",
      "A:109",
      "A:11",
      "A:110",
      "A:111",
      "A:112",
      "A:113",
      "A:114",
      "A:115",
      "A:116",
      "A:117",
      "A:118",
      "A:119",
      "A:12",
      "A:120",
      "A:121",
      "A:122",
      "A:123",
      "A:124",
      "A:125",
      "A:126",
      "A:127",
      "A:128",
      "A:129",
      "A:13",
      "A:130",
      "A:131",
      "A:132",
      "A:133",
      "A:134",
      "A:135",
      "A:136",
      "A:137",
      "A:138",
      "A:139",
      "A:14",
      "A:140",
      "A:141",
      "A:142",
      "A:143",
      "A:144",
      "A:145",
      "A:146",
      "A:147",
      "A:148",
      "A:149",
      "A:15",
      "A:150",
      "A:151",
      "A:152",
      "A:153",
      "A:154",
      "A:155",
      "A:156",
      "A:157",
      "A:158",
      "A:159",
      "A:16",
      "A:160",
      "A:161",
      "A:162",
      "A:163",
      "A:164",
      "A:165",
      "A:166",
      "A:167",
      "A:168",
      "A:169",
      "A:170",
      "A:171",
      "A:172",
      "A:173",
      "A:174",
      "A:175",
      "A:176",
      "A:177",
      "A:178",
      "A:179",
      "A:18",
      "A:180",
      "A:181",
      "A:182",
      "A:183",
      "A:184",
      "A:185",
      "A:186",
      "A:187",
      "A:188",
      "A:189",
      "A:19",
      "A:190",
      "A:191",
      "A:192",
      "A:193",
      "A:194",
      "A:195",
      "A:196",
      "A:197",
      "A:198",
      "A:199",
      "A:2",
      "A:20",
      "A:200",
      "A:201",
      "A:202",
      "A:203",
      "A:204",
      "A:205",
      "A:206",
      "A:207",
      "A:208",
      "A:209",
      "A:21",
      "A:210",
      "A:211",
      "A:212",
      "A:213",
      "A:214",
      "A:215",
      "A:216",
      "A:217",
      "A:218",
      "A:219",
      "A:22",
      "A:220",
      "A:221",
      "A:222",
      "A:223",
      "A:224",
      "A:225",
      "A:226",
      "A:227",
      "A:228",
      "A:229",
      "A:23",
      "A:230",
      "A:231",
      "A:232",
      "A:233",
      "A:234",
      "A:235",
      "A:236",
      "A:237",
      "A:238",
      "A:239",
      "A:24",
      "A:240",
      "A:241",
      "A:242",
      "A:243",
      "A:244",
      "A:245",
      "A:246",
      "A:247",
      "A:248",
      "A:249",
      "A:25",
      "A:250",
      "A:251",
      "A:252",
      "A:253",
      "A:254",
      "A:255",
      "A:256",
      "A:257",
      "A:258",
      "A:259",
      "A:26",
      "A:260",
      "A:261",
      "A:262",
      "A:263",
      "A:264",
      "A:265",
      "A:266",
      "A:267",
      "A:268",
      "A:269",
      "A:27",
      "A:270",
      "A:271",
      "A:272",
      "A:273",
      "A:274",
      "A:275",
      "A:276",
      "A:277",
      "A:278",
      "A:279",
      "A:28",
      "A:280",
      "A:281",
      "A:282",
      "A:283",
      "A:284",
      "A:285",
      "A:286",
      "A:287",
      "A:288",
      "A:289",
      "A:29",
      "A:290",
      "A:291",
      "A:292",
      "A:293",
      "A:294",
      "A:295",
      "A:296",
      "A:297",
      "A:298",
      "A:299",
      "A:3",
      "A:30",
      "A:300",
      "A:301",
      "A:302",
      "A:303",
      "A:304",
      "A:305",
      "A:306",
      "A:307",
      "A:308",
      "A:309",
      "A:31",
      "A:310",
      "A:311",
      "A:312",
      "A:313",
      "A:314",
      "A:315",
      "A:316",
      "A:317",
      "A:318",
      "A:319",
      "A:32",
      "A:320",
      "A:321",
      "A:322",
      "A:323",
      "A:324",
      "A:325",
      "A:326",
      "A:327",
      "A:328",
      "A:329",
      "A:33",
      "A:330",
      "A:331",
      "A:332",
      "A:333",
      "A:334",
      "A:335",
      "A:336",
      "A:337",
      "A:338",
      "A:339",
      "A:34",
      "A:340",
      "A:341",
      "A:342",
      "A:343",
      "A:344",
      "A:345",
      "A:346",
      "A:347",
      "A:348",
      "A:349",
      "A:35",
      "A:350",
      "A:351",
      "A:352",
      "A:353",
      "A:354",
      "A:355",
      "A:356",
      "A:357",
      "A:358",
      "A:359",
      "A:36",
      "A:360",
      "A:361",
      "A:362",
      "A:363",
      "A:364",
      "A:365",
      "A:366",
      "A:367",
      "A:368",
      "A:369",
      "A:37",
      "A:370",
      "A:371",
      "A:372",
      "A:373",
      "A:374",
      "A:375",
      "A:376",
      "A:377",
      "A:378",
      "A:379",
      "A:38",
      "A:380",
      "A:381",
      "A:382",
      "A:383",
      "A:384",
      "A:385",
      "A:386",
      "A:39",
      "A:4",
      "A:40",
      "A:41",
      "A:42",
      "A:43",
      "A:44",
      "A:45",
      "A:46",
      "A:47",
      "A:48",
      "A:49",
      "A:5",
      "A:50",
      "A:51",
      "A:52",
      "A:53",
      "A:54",
      "A:55",
      "A:56",
      "A:57",
      "A:58",
      "A:59",
      "A:6",
      "A:60",
      "A:61",
      "A:62",
      "A:63",
      "A:64",
      "A:65",
      "A:66",
      "A:67",
      "A:68",
      "A:69",
      "A:7",
      "A:70",
      "A:71",
      "A:72",
      "A:73",
      "A:74",
      "A:75",
      "A:76",
      "A:77",
      "A:78",
      "A:79",
      "A:8",
      "A:80",
      "A:81",
      "A:82",
      "A:83",
      "A:84",
      "A:85",
      "A:86",
      "A:87",
      "A:88",
      "A:89",
      "A:9",
      "A:90",
      "A:91",
      "A:92",
      "A:93",
      "A:94",
      "A:95",
      "A:96",
      "A:97",
      "A:98",
      "A:99",
      "B:1",
      "B:10",
      "B:100",
      "B:101",
      "B:102",
      "B:103",
      "B:104",
      "B:105",
      "B:106",
      "B:107",
      "B:108",
      "B:109",
      "B:11",
      "B:110",
      "B:111",
      "B:112",
      "B:113",
      "B:114",
      "B:115",
      "B:116",
      "B:117",
      "B:118",
      "B:119",
      "B:12",
      "B:120",
      "B:121",
      "B:122",
      "B:123",
      "B:124",
      "B:125",
      "B:126",
      "B:127",
      "B:128",
      "B:129",
      "B:13",
      "B:130",
      "B:131",
      "B:132",
      "B:133",
      "B:134",
      "B:135",
      "B:136",
      "B:137",
      "B:138",
      "B:139",
      "B:14",
      "B:140",
      "B:141",
      "B:142",
      "B:143",
      "B:144",
      "B:145",
      "B:146",
      "B:147",
      "B:148",
      "B:149",
      "B:15",
      "B:150",
      "B:151",
      "B:152",
      "B:153",
      "B:154",
      "B:155",
      "B:156",
      "B:157",
      "B:158",
      "B:159",
      "B:16",
      "B:160",
      "B:161",
      "B:162",
      "B:163",
      "B:164",
      "B:165",
      "B:166",
      "B:167",
      "B:168",
      "B:169",
      "B:17",
      "B:170",
      "B:171",
      "B:172",
      "B:173",
      "B:174",
      "B:175",
      "B:176",
      "B:177",
      "B:178",
      "B:179",
      "B:18",
      "B:180",
      "B:181",
      "B:182",
      "B:183",
      "B:184",
      "B:185",
      "B:186",
      "B:187",
      "B:188",
      "B:189",
      "B:19",
      "B:190",
      "B:191",
      "B:192",
      "B:193",
      "B:194",
      "B:195",
      "B:196",
      "B:197",
      "B:198",
      "B:199",
      "B:2",
      "B:20",
      "B:200",
      "B:201",
      "B:202",
      "B:203",
      "B:204",
      "B:205",
      "B:206",
      "B:207",
      "B:208",
      "B:209",
      "B:21",
      "B:210",
      "B:211",
      "B:212",
      "B:213",
      "B:214",
      "B:215",
      "B:216",
      "B:217",
      "B:218",
      "B:219",
      "B:22",
      "B:220",
      "B:221",
      "B:222",
      "B:223",
      "B:224",
      "B:225",
      "B:226",
      "B:227",
      "B:228",
      "B:229",
      "B:23",
      "B:230",
      "B:231",
      "B:232",
      "B:233",
      "B:234",
      "B:235",
      "B:236",
      "B:237",
      "B:238",
      "B:239",
      "B:24",
      "B:240",
      "B:241",
      "B:242",
      "B:243",
      "B:244",
      "B:245",
      "B:246",
      "B:247",
      "B:248",
      "B:249",
      "B:25",
      "B:250",
      "B:251",
      "B:252",
      "B:253",
      "B:254",
      "B:255",
      "B:256",
      "B:257",
      "B:258",
      "B:259",
      "B:26",
      "B:260",
      "B:261",
      "B:262",
      "B:263",
      "B:264",
      "B:265",
      "B:266",
      "B:267",
      "B:268",
      "B:269",
      "B:27",
      "B:270",
      "B:271",
      "B:272",
      "B:273",
      "B:274",
      "B:275",
      "B:276",
      "B:277",
      "B:278",
      "B:279",
      "B:28",
      "B:280",
      "B:281",
      "B:282",
      "B:283",
      "B:284",
      "B:285",
      "B:286",
      "B:287",
      "B:288",
      "B:289",
      "B:29",
      "B:290",
      "B:291",
      "B:292",
      "B:293",
      "B:294",
      "B:295",
      "B:296",
      "B:297",
      "B:298",
      "B:299",
      "B:3",
      "B:30",
      "B:300",
      "B:301",
      "B:302",
      "B:303",
      "B:304",
      "B:305",
      "B:306",
      "B:307",
      "B:308",
      "B:309",
      "B:31",
      "B:310",
      "B:311",
      "B:312",
      "B:313",
      "B:314",
      "B:315",
      "B:316",
      "B:317",
      "B:318",
      "B:319",
      "B:32",
      "B:320",
      "B:321",
      "B:322",
      "B:323",
      "B:324",
      "B:325",
      "B:326",
      "B:327",
      "B:328",
      "B:329",
      "B:33",
      "B:330",
      "B:331",
      "B:332",
      "B:333",
      "B:334",
      "B:335",
      "B:336",
      "B:337",
      "B:338",
      "B:339",
      "B:34",
      "B:340",
      "B:341",
      "B:342",
      "B:343",
      "B:344",
      "B:345",
      "B:346",
      "B:347",
      "B:348",
      "B:349",
      "B:35",
      "B:350",
      "B:351",
      "B:352",
      "B:353",
      "B:354",
      "B:355",
      "B:356",
      "B:357",
      "B:358",
      "B:359",
      "B:36",
      "B:360",
      "B:361",
      "B:362",
      "B:363",
      "B:364",
      "B:365",
      "B:366",
      "B:367",
      "B:368",
      "B:369",
      "B:37",
      "B:370",
      "B:371",
      "B:372",
      "B:373",
      "B:374",
      "B:375",
      "B:376",
      "B:377",
      "B:378",
      "B:379",
      "B:38",
      "B:380",
      "B:381",
      "B:382",
      "B:383",
      "B:384",
      "B:385",
      "B:386",
      "B:387",
      "B:39",
      "B:4",
      "B:40",
      "B:41",
      "B:42",
      "B:43",
      "B:44",
      "B:45",
      "B:46",
      "B:47",
      "B:48",
      "B:49",
      "B:5",
      "B:50",
      "B:51",
      "B:52",
      "B:53",
      "B:54",
      "B:55",
      "B:56",
      "B:57",
      "B:58",
      "B:59",
      "B:6",
      "B:60",
      "B:61",
      "B:62",
      "B:63",
      "B:64",
      "B:65",
      "B:66",
      "B:67",
      "B:68",
      "B:69",
      "B:7",
      "B:70",
      "B:71",
      "B:72",
      "B:73",
      "B:74",
      "B:75",
      "B:76",
      "B:77",
      "B:78",
      "B:79",
      "B:8",
      "B:80",
      "B:81",
      "B:82",
      "B:83",
      "B:84",
      "B:85",
      "B:86",
      "B:87",
      "B:88",
      "B:89",
      "B:9",
      "B:90",
      "B:91",
      "B:92",
      "B:93",
      "B:94",
      "B:95",
      "B:96",
      "B:97",
      "B:98",
      "B:99"
    ],
    "A:18": [
      "A:1",
      "A:10",
      "A:100",
      "A:101",
      "A:102",
      "A:103",
      "A:104",
      "A:105",
      "A:106",
      "A:107",
      "A:108",
      "A:109",
      "A:11",
      "A:110",
      "A:111",
      "A:112",
      "A:113",
      "A:114",
      "A:115",
      "A:116",
      "A:117",
      "A:118",
      "A:119",
      "A:12",
      "A:120",
      "A:121",
      "A:122",
      "A:123",
      "A:124",
      "A:125",
      "A:126",
      "A:127",
      "A:128",
      "A:129",
      "A:13",
      "A:130",
      "A:131",
      "A:132",
      "A:133",
      "A:134",
      "A:135",
      "A:136",
      "A:137",
      "A:138",
      "A:139",
      "A:14",
      "A:140",
      "A:141",
      "A:142",
      "A:143",
      "A:144",
      "A:145",
      "A:146",
      "A:147",
      "A:148",
      "A:149",
      "A:15",
      "A:150",
      "A:151",
      "A:152",
      "A:153",
      "A:154",
      "A:155",
      "A:156",
      "A:157",
      "A:158",
      "A:159",
      "A:16",
      "A:160",
      "A:161",
      "A:162",
      "A:163",
      "A:164",
      "A:165",
      "A:166",
      "A:167",
      "A:168",
      "A:169",
      "A:17",
      "A:170",
      "A:171",
      "A:172",
      "A:173",
      "A:174",
      "A:175",
      "A:176",
      "A:177",
      "A:178",
      "A:179",
      "A:180",
      "A:181",
      "A:182",
      "A:183",
      "A:184",
      "A:185",
      "A:186",
      "A:187",
      "A:188",
      "A:189",
      "A:19",
      "A:190",
      "A:191",
      "A:192",
      "A:193",
      "A:194",
      "A:195",
      "A:196",
      "A:197",
      "A:198",
      "A:199",
      "A:2",
      "A:20",
      "A:200",
      "A:201",
      "A:202",
      "A:203",
      "A:204",
      "A:205",
      "A:206",
      "A:207",
      "A:208",
      "A:209",
      "A:21",
      "A:210",
      "A:211",
      "A:212",
      "A:213",
      "A:214",
      "A:215",
      "A:216",
      "A:217",
      "A:218",
      "A:219",
      "A:22",
      "A:220",
      "A:221",
      "A:222",
      "A:223",
      "A:224",
      "A:225",
      "A:226",
      "A:227",
      "A:228",
      "A:229",
      "A:23",
      "A:230",
      "A:231",
      "A:232",
      "A:233",
      "A:234",
      "A:235",
      "A:236",
      "A:237",
      "A:238",
      "A:239",
      "A:24",
      "A:240",
      "A:241",
      "A:242",
      "A:243",
      "A:244",
      "A:245",
      "A:246",
      "A:247",
      "A:248",
      "A:249",
      "A:25",
      "A:250",
      "A:251",
      "A:252",
      "A:253",
      "A:254",
      "A:255",
      "A:256",
      "A:257",
      "A:258",
      "A:259",
      "A:26",
      "A:260",
      "A:261",
      "A:262",
      "A:263",
      "A:264",
      "A:265",
      "A:266",
      "A:267",
      "A:268",
      "A:269",
      "A:27",
      "A:270",
      "A:271",
      "A:272",
      "A:273",
      "A:274",
      "A:275",
      "A:276",
      "A:277",
      "A:278",
      "A:279",
      "A:28",
      "A:280",
      "A:281",
      "A:282",
      "A:283",
      "A:284",
      "A:285",
      "A:286",
      "A:287",
      "A:288",
      "A:289",
      "A:29",
      "A:290",
      "A:291",
      "A:292",
      "A:293",
      "A:294",
      "A:295",
      "A:296",
      "A:297",
      "A:298",
      "A:299",
      "A:3",
      "A:30",
      "A:300",
      "A:301",
      "A:302",
      "A:303",
      "A:304",
      "A:305",
      "A:306",
      "A:307",
      "A:308",
      "A:309",
      "A:31",
      "A:310",
      "A:311",
      "A:312",
      "A:313",
      "A:314",
      "A:315",
      "A:316",
      "A:317",
      "A:318",
      "A:319",
      "A:32",
      "A:320",
      "A:321",
      "A:322",
      "A:323",
      "A:324",
      "A:325",
      "A:326",
      "A:327",
      "A:328",
      "A:329",
      "A:33",
      "A:330",
      "A:331",
      "A:332",
      "A:333",
      "A:334",
      "A:335",
      "A:336",
      "A:337",
      "A:338",
      "A:339",
      "A:34",
      "A:340",
      "A:341",
      "A:342",
      "A:343",
      "A:344",
      "A:345",
      "A:346",
      "A:347",
      "A:348",
      "A:349",
      "A:35",
      "A:350",
      "A:351",
      "A:352",
      "A:353",
      "A:354",
      "A:355",
      "A:356",
      "A:357",
      "A:358",
      "A:359",
      "A:36",
      "A:360",
      "A:361",
      "A:362",
      "A:363",
      "A:364",
      "A:365",
      "A:366",
      "A:367",
      "A:368",
      "A:369",
      "A:37",
      "A:370",
      "A:371",
      "A:372",
      "A:373",
      "A:374",
      "A:375",
      "A:376",
      "A:377",
      "A:378",
      "A:379",
      "A:38",
      "A:380",
      "A:381",
      "A:382",
      "A:383",
      "A:384",
      "A:385",
      "A:386",
      "A:39",
      "A:4",
      "A:40",
      "A:41",
      "A:42",
      "A:43",
      "A:44",
      "A:45",
      "A:46",
      "A:47",
      "A:48",
      "A:49",
      "A:5",
      "A:50",
      "A:51",
      "A:52",
      "A:53",
      "A:54",
      "A:55",
      "A:56",
      "A:57",
      "A:58",
      "A:59",
      "A:6",
      "A:60",
      "A:61",
      "A:62",
      "A:63",
      "A:64",
      "A:65",
      "A:66",
      "A:67",
      "A:68",
      "A:69",
      "A:7",
      "A:70",
      "A:71",
      "A:72",
      "A:73",
      "A:74",
      "A:75",
      "A:76",
      "A:77",
      "A:78",
      "A:79",
      "A:8",
      "A:80",
      "A:81",
      "A:82",
      "A:83",
      "A:84",
      "A:85",
      "A:86",
      "A:87",
      "A:88",
      "A:89",
      "A:9",
      "A:90",
      "A:91",
      "A:92",
      "A:93",
      "A:94",
      "A:95",
      "A:96",
      "A:97",
      "A:98",
      "A:99",
      "B:1",
      "B:10",
      "B:100",
      "B:101",
      "B:102",
      "B:103",
      "B:104",
      "B:105",
      "B:106",
      "B:107",
      "B:108",
      "B:109",
      "B:11",
      "B:110",
      "B:111",
      "B:112",
      "B:113",
      "B:114",
      "B:115",
      "B:116",
      "B:117",
      "B:118",
      "B:119",
      "B:12",
      "B:120",
      "B:121",
      "B:122",
      "B:123",
      "B:124",
      "B:125",
      "B:126",
      "B:127",
      "B:128",
      "B:129",
      "B:13",
      "B:130",
      "B:131",
      "B:132",
      "B:133",
      "B:134",
      "B:135",
      "B:136",
      "B:137",
      "B:138",
      "B:139",
      "B:14",
      "B:140",
      "B:141",
      "B:142",
      "B:143",
      "B:144",
      "B:145",
      "B:146",
      "B:147",
      "B:148",
      "B:149",
      "B:15",
      "B:150",
      "B:151",
      "B:152",
      "B:153",
      "B:154",
      "B:155",
      "B:156",
      "B:157",
      "B:158",
      "B:159",
      "B:16",
      "B:160",
      "B:161",
      "B:162",
      "B:163",
      "B:164",
      "B:165",
      "B:166",
      "B:167",
      "B:168",
      "B:169",
      "B:17",
      "B:170",
      "B:171",
      "B:172",
      "B:173",
      "B:174",
      "B:175",
      "B:176",
      "B:177",
      "B:178",
      "B:179",
      "B:18",
      "B:180",
      "B:181",
      "B:182",
      "B:183",
      "B:184",
      "B:185",
      "B:186",
      "B:187",
      "B:188",
      "B:189",
      "B:19",
      "B:190",
      "B:191",
      "B:192",
      "B:193",
      "B:194",
      "B:195",
      "B:196",
      "B:197",
      "B:198",
      "B:199",
      "B:2",
      "B:20",
      "B:200",
      "B:201",
      "B:202",
      "B:203",
      "B:204",
      "B:205",
      "B:206",
      "B:207",
      "B:208",
      "B:209",
      "B:21",
      "B:210",
      "B:211",
      "B:212",
      "B:213",
      "B:214",
      "B:215",
      "B:216",
      "B:217",
      "B:218",
      "B:219",
      "B:22",
      "B:220",
      "B:221",
      "B:222",
      "B:223",
      "B:224",
      "B:225",
      "B:226",
      "B:227",
      "B:228",
      "B:229",
      "B:23",
      "B:230",
      "B:231",
      "B:232",
      "B:233",
      "B:234",
      "B:235",
      "B:236",
      "B:237",
      "B:238",
      "B:239",
      "B:24",
      "B:240",
      "B:241",
      "B:242",
      "B:243",
      "B:244",
      "B:245",
      "B:246",
      "B:247",
      "B:248",
      "B:249",
      "B:25",
      "B:250",
      "B:251",
      "B:252",
      "B:253",
      "B:254",
      "B:255",
      "B:256",
      "B:257",
      "B:258",
      "B:259",
      "B:26",
      "B:260",
      "B:261",
      "B:262",
      "B:263",
      "B:264",
      "B:265",
      "B:266",
      "B:267",
      "B:268",
      "B:269",
      "B:27",
      "B:270",
      "B:271",
      "B:272",
      "B:273",
      "B:274",
      "B:275",
      "B:276",
      "B:277",
      "B:278",
      "B:279",
      "B:28",
      "B:280",
      "B:281",
      "B:282",
      "B:283",
      "B:284",
      "B:285",
      "B:286",
      "B:287",
      "B:288",
      "B:289",
      "B:29",
      "B:290",
      "B:291",
      "B:292",
      "B:293",
      "B:294",
      "B:295",
      "B:296",
      "B:297",
      "B:298",
      "B:299",
      "B:3",
      "B:30",
      "B:300",
      "B:301",
      "B:302",
      "B:303",
      "B:304",
      "B:305",
      "B:306",
      "B:307",
      "B:308",
      "B:309",
      "B:31",
      "B:310",
      "B:311",
      "B:312",
      "B:313",
      "B:314",
      "B:315",
      "B:316",
      "B:317",
      "B:318",
      "B:319",
      "B:32",
      "B:320",
      "B:321",
      "B:322",
      "B:323",
      "B:324",
      "B:325",
      "B:326",
      "B:327",
      "B:328",
      "B:329",
      "B:33",
      "B:330",
      "B:331",
      "B:332",
      "B:333",
      "B:334",
      "B:335",
      "B:336",
      "B:337",
      "B:338",
      "B:339",
      "B:34",
      "B:340",
      "B:341",
      "B:342",
      "B:343",
      "B:344",
      "B:345",
      "B:346",
      "B:347",
      "B:348",
      "B:349",
      "B:35",
      "B:350",
      "B:351",
      "B:352",
      "B:353",
      "B:354",
      "B:355",
      "B:356",
      "B:357",
      "B:358",
      "B:359",
      "B:36",
      "B:360",
      "B:361",
      "B:362",
      "B:363",
      "B:364",
      "B:365",
      "B:366",
      "B:367",
      "B:368",
      "B:369",
      "B:37",
      "B:370",
      "B:371",
      "B:372",
      "B:373",
      "B:374",
      "B:375",
      "B:376",
      "B:377",
      "B:378",
      "B:379",
      "B:38",
      "B:380",
      "B:381",
      "B:382",
      "B:383",
      "B:384",
      "B:385",
      "B:386",
      "B:387",
      "B:39",
      "B:4",
      "B:40",
      "B:41",
      "B:42",
      "B:43",
      "B:44",
      "B:45",
      "B:46",
      "B:47",
      "B:48",
      "B:49",
      "B:5",
      "B:50",
      "B:51",
      "B:52",
      "B:53",
      "B:54",
      "B:55",
      "B:56",
      "B:57",
      "B:58",
      "B:59",
      "B:6",
      "B:60",
      "B:61",
      "B:62",
      "B:63",
      "B:64",
      "B:65",
      "B:66",
      "B:67",
      "B:68",
      "B:69",
      "B:7",
      "B:70",
      "B:71",
      "B:72",
      "B:73",
      "B:74",
      "B:75",
      "B:76",
      "B:77",
      "B:78",
      "B:79",
      "B:8",
      "B:80",
      "B:81",
      "B:82",
      "B:83",
      "B:84",
      "B:85",
      "B:86",
      "B:87",
      "B:88",
      "B:89",
      "B:9",
      "B:90",
      "B:91",
      "B:92",
      "B:93",
      "B:94",
      "B:95",
      "B:96",
      "B:97",
      "B:98",
      "B:99"
    ],
    "A:19": [
      "A:1",
      "A:10",
      "A:100",
      "A:101",
      "A:102",
      "A:103",
      "A:104",
      "A:105",
      "A:106",
      "A:107",
      "A:108",
      "A:109",
      "A:11",
      "A:110",
      "A:111",
      "A:112",
      "A:113",
      "A:114",
      "A:115",
      "A:116",
      "A:117",
      "A:118",
      "A:119",
      "A:12",
      "A:120",
      "A:121",
      "A:122",
      "A:123",
      "A:124",
      "A:125",
      "A:126",
      "A:127",
      "A:128",
      "A:129",
      "A:13",
      "A:130",
      "A:131",
      "A:132",
      "A:133",
      "A:134",
      "A:135",
      "A:136",
      "A:137",
      "A:138",
      "A:139",
      "A:14",
      "A:140",
      "A:141",
      "A:142",
      "A:143",
      "A:144",
      "A:145",
      "A:146",
      "A:147",
      "A:148",
      "A:149",
      "A:15",
      "A:150",
      "A:151",
      "A:152",
      "A:153",
      "A:154",
      "A:155",
      "A:156",
      "A:157",
      "A:158",
      "A:159",
      "A:16",
      "A:160",
      "A:161",
      "A:162",
      "A:163",
      "A:164",
      "A:165",
      "A:166",
      "A:167",
      "A:168",
      "A:169",
      "A:17",
      "A:170",
      "A:171",
      "A:172",
      "A:173",
      "A:174",
      "A:175",
      "A:176",
      "A:177",
      "A:178",
      "A:179",
      "A:18",
      "A:180",
      "A:181",
      "A:182",
      "A:183",
      "A:184",
      "A:185",
      "A:186",
      "A:187",
      "A:188",
      "A:189",
      "A:190",
      "A:191",
      "A:192",
      "A:193",
      "A:194",
      "A:195",
      "A:196",
      "A:197",
      "A:198",
      "A:199",
      "A:2",
      "A:20",
      "A:200",
      "A:201",
      "A:202",
      "A:203",
      "A:204",
      "A:205",
      "A:206",
      "A:207",
      "A:208",
      "A:209",
      "A:21",
      "A:210",
      "A:211",
      "A:212",
      "A:213",
      "A:214",
      "A:215",
      "A:216",
      "A:217",
      "A:218",
      "A:219",
      "A:22",
      "A:220",
      "A:221",
      "A:222",
      "A:223",
      "A:224",
      "A:225",
      "A:226",
      "A:227",
      "A:228",
      "A:229",
      "A:23",
      "A:230",
      "A:231",
      "A:232",
      "A:233",
      "A:234",
      "A:235",
      "A:236",
      "A:237",
      "A:238",
      "A:239",
      "A:24",
      "A:240",
      "A:241",
      "A:242",
      "A:243",
      "A:244",
      "A:245",
      "A:246",
      "A:247",
      "A:248",
      "A:249",
      "A:25",
      "A:250",
      "A:251",
      "A:252",
      "A:253",
      "A:254",
      "A:255",
      "A:256",
      "A:257",
      "A:258",
      "A:259",
      "A:26",
      "A:260",
      "A:261",
      "A:262",
      "A:263",
      "A:264",
      "A:265",
      "A:266",
      "A:267",
      "A:268",
      "A:269",
      "A:27",
      "A:270",
      "A:271",
      "A:272",
      "A:273",
      "A:274",
      "A:275",
      "A:276",
      "A:277",
      "A:278",
      "A:279",
      "A:28",
      "A:280",
      "A:281",
      "A:282",
      "A:283",
      "A:284",
      "A:285",
      "A:286",
      "A:287",
      "A:288",
      "A:289",
      "A:29",
      "A:290",
      "A:291",
      "A:292",
      "A:293",
      "A:294",
      "A:295",
      "A:296",
      "A:297",
      "A:298",
      "A:299",
      "A:3",
      "A:30",
      "A:300",
      "A:301",
      "A:302",
      "A:303",
      "A:304",
      "A:305",
      "A:306",
      "A:307",
      "A:308",
      "A:309",
      "A:31",
      "A:310",
      "A:311",
      "A:312",
      "A:313",
      "A:314",
      "A:315",
      "A:316",
      "A:317",
      "A:318",
      "A:319",
      "A:32",
      "A:320",
      "A:321",
      "A:322",
      "A:323",
      "A:324",
      "A:325",
      "A:326",
      "A:327",
      "A:328",
      "A:329",
      "A:33",
      "A:330",
      "A:331",
      "A:332",
      "A:333",
      "A:334",
      "A:335",
      "A:336",
      "A:337",
      "A:338",
      "A:339",
      "A:34",
      "A:340",
      "A:341",
      "A:342",
      "A:343",
      "A:344",
      "A:345",
      "A:346",
      "A:347",
      "A:348",
      "A:349",
      "A:35",
      "A:350",
      "A:351",
      "A:352",
      "A:353",
      "A:354",
      "A:355",
      "A:356",
      "A:357",
      "A:358",
      "A:359",
      "A:36",
      "A:360",
      "A:361",
      "A:362",
      "A:363",
      "A:364",
      "A:365",
      "A:366",
      "A:367",
      "A:368",
      "A:369",
      "A:37",
      "A:370",
      "A:371",
      "A:372",
      "A:373",
      "A:374",
      "A:375",
      "A:376",
      "A:377",
      "A:378",
      "A:379",
      "A:38",
      "A:380",
      "A:381",
      "A:382",
      "A:383",
      "A:384",
      "A:385",
      "A:386",
      "A:39",
      "A:4",
      "A:40",
      "A:41",
      "A:42",
      "A:43",
      "A:44",
      "A:45",
      "A:46",
      "A:47",
      "A:48",
      "A:49",
      "A:5",
      "A:50",
      "A:51",
      "A:52",
      "A:53",
      "A:54",
      "A:55",
      "A:56",
      "A:57",
      "A:58",
      "A:59",
      "A:6",
      "A:60",
      "A:61",
      "A:62",
      "A:63",
      "A:64",
      "A:65",
      "A:66",
      "A:67",
      "A:68",
      "A:69",
      "A:7",
      "A:70",
      "A:71",
      "A:72",
      "A:73",
      "A:74",
      "A:75",
      "A:76",
      "A:77",
      "A:78",
      "A:79",
      "A:8",
      "A:80",
      "A:81",
      "A:82",
      "A:83",
      "A:84",
      "A:85",
      "A:86",
      "A:87",
      "A:88",
      "A:89",
      "A:9",
      "A:90",
      "A:91",
      "A:92",
      "A:93",
      "A:94",
      "A:95",
      "A:96",
      "A:97",
      "A:98",
      "A:99",
      "B:1",
      "B:10",
      "B:100",
      "B:101",
      "B:102",
      "B:103",
      "B:104",
      "B:105",
      "B:106",
      "B:107",
      "B:108",
      "B:109",
      "B:11",
      "B:110",
      "B:111",
      "B:112",
      "B:113",
      "B:114",
      "B:115",
      "B:116",
      "B:117",
      "B:118",
      "B:119",
      "B:12",
      "B:120",
      "B:121",
      "B:122",
      "B:123",
      "B:124",
      "B:125",
      "B:126",
      "B:127",
      "B:128",
      "B:129",
      "B:13",
      "B:130",
      "B:131",
      "B:132",
      "B:133",
      "B:134",
      "B:135",
      "B:136",
      "B:137",
      "B:138",
      "B:139",
      "B:14",
      "B:140",
      "B:141",
      "B:142",
      "B:143",
      "B:144",
      "B:145",
      "B:146",
      "B:147",
      "B:148",
      "B:149",
      "B:15",
      "B:150",
      "B:151",
      "B:152",
      "B:153",
      "B:154",
      "B:155",
      "B:156",
      "B:157",
      "B:158",
      "B:159",
      "B:16",
      "B:160",
      "B:161",
      "B:162",
      "B:163",
      "B:164",
      "B:165",
      "B:166",
      "B:167",
      "B:168",
      "B:169",
      "B:17",
      "B:170",
      "B:171",
      "B:172",
      "B:173",
      "B:174",
      "B:175",
      "B:176",
      "B:177",
      "B:178",
      "B:179",
      "B:18",
      "B:180",
      "B:181",
      "B:182",
      "B:183",
      "B:184",
      "B:185",
      "B:186",
      "B:187",
      "B:188",
      "B:189",
      "B:19",
      "B:190",
      "B:191",
      "B:192",
      "B:193",
      "B:194",
      "B:195",
      "B:196",
      "B:197",
      "B:198",
      "B:199",
      "B:2",
      "B:20",
      "B:200",
      "B:201",
      "B:202",
      "B:203",
      "B:204",
      "B:205",
      "B:206",
      "B:207",
      "B:208",
      "B:209",
      "B:21",
      "B:210",
      "B:211",
      "B:212",
      "B:213",
      "B:214",
      "B:215",
      "B:216",
      "B:217",
      "B:218",
      "B:219",
      "B:22",
      "B:220",
      "B:221",
      "B:222",
      "B:223",
      "B:224",
      "B:225",
      "B:226",
      "B:227",
      "B:228",
      "B:229",
      "B:23",
      "B:230",
      "B:231",
      "B:232",
      "B:233",
      "B:234",
      "B:235",
      "B:236",
      "B:237",
      "B:238",
      "B:239",
      "B:24",
      "B:240",
      "B:241",
      "B:242",
      "B:243",
      "B:244",
      "B:245",
      "B:246",
      "B:247",
      "B:248",
      "B:249",
      "B:25",
      "B:250",
      "B:251",
      "B:252",
      "B:253",
      "B:254",
      "B:255",
      "B:256",
      "B:257",
      "B:258",
      "B:259",
      "B:26",
      "B:260",
      "B:261",
      "B:262",
      "B:263",
      "B:264",
      "B:265",
      "B:266",
      "B:267",
      "B:268",
      "B:269",
      "B:27",
      "B:270",
      "B:271",
      "B:272",
      "B:273",
      "B:274",
      "B:275",
      "B:276",
      "B:277",
      "B:278",
      "B:279",
      "B:28",
      "B:280",
      "B:281",
      "B:282",
      "B:283",
      "B:284",
      "B:285",
      "B:286",
      "B:287",
      "B:288",
      "B:289",
      "B:29",
      "B:290",
      "B:291",
      "B:292",
      "B:293",
      "B:294",
      "B:295",
      "B:296",
      "B:297",
      "B:298",
      "B:299",
      "B:3",
      "B:30",
      "B:300",
      "B:301",
      "B:302",
      "B:303",
      "B:304",
      "B:305",
      "B:306",
      "B:307",
      "B:308",
      "B:309",
      "B:31",
      "B:310",
      "B:311",
      "B:312",
      "B:313",
      "B:314",
      "B:315",
      "B:316",
      "B:317",
      "B:318",
      "B:319",
      "B:32",
      "B:320",
      "B:321",
      "B:322",
      "B:323",
      "B:324",
      "B:325",
      "B:326",
      "B:327",
      "B:328",
      "B:329",
      "B:33",
      "B:330",
      "B:331",
      "B:332",
      "B:333",
      "B:334",
      "B:335",
      "B:336",
      "B:337",
      "B:338",
      "B:339",
      "B:34",
      "B:340",
      "B:341",
      "B:342",
      "B:343",
      "B:344",
      "B:345",
      "B:346",
      "B:347",
      "B:348",
      "B:349",
      "B:35",
      "B:350",
      "B:351",
      "B:352",
      "B:353",
      "B:354",
      "B:355",
      "B:356",
      "B:357",
      "B:358",
      "B:359",
      "B:36",
      "B:360",
      "B:361",
      "B:362",
      "B:363",
      "B:364",
      "B:365",
      "B:366",
      "B:367",
      "B:368",
      "B:369",
      "B:37",
      "B:370",
      "B:371",
      "B:372",
      "B:373",
      "B:374",
      "B:375",
      "B:376",
      "B:377",
      "B:378",
      "B:379",
      "B:38",
      "B:380",
      "B:381",
      "B:382",
      "B:383",
      "B:384",
      "B:385",
      "B:386",
      "B:387",
      "B:39",
      "B:4",
      "B:40",
      "B:41",
      "B:42",
      "B:43",
      "B:44",
      "B:45",
      "B:46",
      "B:47",
      "B:48",
      "B:49",
      "B:5",
      "B:50",
      "B:51",
      "B:52",
      "B:53",
      "B:54",
      "B:55",
      "B:56",
      "B:57",
      "B:58",
      "B:59",
      "B:6",
      "B:60",
      "B:61",
      "B:62",
      "B:63",
      "B:64",
      "B:65",
      "B:66",
      "B:67",
      "B:68",
      "B:69",
      "B:7",
      "B:70",
      "B:71",
      "B:72",
      "B:73",
      "B:74",
      "B:75",
      "B:76",
      "B:77",
      "B:78",
      "B:79",
      "B:8",
      "B:80",
      "B:81",
      "B:82",
      "B:83",
      "B:84",
      "B:85",
      "B:86",
      "B:87",
      "B:88",
      "B:89",
      "B:9",
      "B:90",
      "B:91",
      "B:92",
      "B:93",
      "B:94",
      "B:95",
      "B:96",
      "B:97",
      "B:98",
      "B:99"
    ],
    "A:20": [
      "A:1",
      "A:10",
      "A:100",
      "A:101",
      "A:102",
      "A:103",
      "A:104",
      "A:105",
      "A:106",
      "A:107",
      "A:108",
      "A:109",
      "A:11",
      "A:110",
      "A:111",
      "A:112",
      "A:113",
      "A:114",
      "A:115",
      "A:116",
      "A:117",
      "A:118",
      "A:119",
      "A:12",
      "A:120",
      "A:121",
      "A:122",
      "A:123",
      "A:124",
      "A:125",
      "A:126",
      "A:127",
      "A:128",
      "A:129",
      "A:13",
      "A:130",
      "A:131",
      "A:132",
      "A:133",
      "A:134",
      "A:135",
      "A:136",
      "A:137",
      "A:138",
      "A:139",
      "A:14",
      "A:140",
      "A:141",
      "A:142",
      "A:143",
      "A:144",
      "A:145",
      "A:146",
      "A:147",
      "A:148",
      "A:149",
      "A:15",
      "A:150",
      "A:151",
      "A:152",
      "A:153",
      "A:154",
      "A:155",
      "A:156",
      "A:157",
      "A:158",
      "A:159",
      "A:16",
      "A:160",
      "A:161",
      "A:162",
      "A:163",
      "A:164",
      "A:165",
      "A:166",
      "A:167",
      "A:168",
      "A:169",
      "A:17",
      "A:170",
      "A:171",
      "A:172",
      "A:173",
      "A:174",
      "A:175",
      "A:176",
      "A:177",
      "A:178",
      "A:179",
      "A:18",
      "A:180",
      "A:181",
      "A:182",
      "A:183",
      "A:184",
      "A:185",
      "A:186",
      "A:187",
      "A:188",
      "A:189",
      "A:19",
      "A:190",
      "A:191",
      "A:192",
      "A:193",
      "A:194",
      "A:195",
      "A:196",
      "A:197",
      "A:198",
      "A:199",
      "A:2",
      "A:200",
      "A:201",
      "A:202",
      "A:203",
      "A:204",
      "A:205",
      "A:206",
      "A:207",
      "A:208",
      "A:209",
      "A:21",
      "A:210",
      "A:211",
      "A:212",
      "A:213",
      "A:214",
      "A:215",
      "A:216",
      "A:217",
      "A:218",
      "A:219",
      "A:22",
      "A:220",
      "A:221",
      "A:222",
      "A:223",
      "A:224",
      "A:225",
      "A:226",
      "A:227",
      "A:228",
      "A:229",
      "A:23",
      "A:230",
      "A:231",
      "A:232",
      "A:233",
      "A:234",
      "A:235",
      "A:236",
      "A:237",
      "A:238",
      "A:239",
      "A:24",
      "A:240",
      "A:241",
      "A:242",
      "A:243",
      "A:244",
      "A:245",
      "A:246",
      "A:247",
      "A:248",
      "A:249",
      "A:25",
      "A:250",
      "A:251",
      "A:252",
      "A:253",
      "A:254",
      "A:255",
      "A:256",
      "A:257",
      "A:258",
      "A:259",
      "A:26",
      "A:260",
      "A:261",
      "A:262",
      "A:263",
      "A:264",
      "A:265",
      "A:266",
      "A:267",
      "A:268",
      "A:269",
      "A:27",
      "A:270",
      "A:271",
      "A:272",
      "A:273",
      "A:274",
      "A:275",
      "A:276",
      "A:277",
      "A:278",
      "A:279",
      "A:28",
      "A:280",
      "A:281",
      "A:282",
      "A:283",
      "A:284",
      "A:285",
      "A:286",
      "A:287",
      "A:288",
      "A:289",
      "A:29",
      "A:290",
      "A:291",
      "A:292",
      "A:293",
      "A:294",
      "A:295",
      "A:296",
      "A:297",
      "A:298",
      "A:299",
      "A:3",
      "A:30",
      "A:300",
      "A:301",
      "A:302",
      "A:303",
      "A:304",
      "A:305",
      "A:306",
      "A:307",
      "A:308",
      "A:309",
      "A:31",
      "A:310",
      "A:311",
      "A:312",
      "A:313",
      "A:314",
      "A:315",
      "A:316",
      "A:317",
      "A:318",
      "A:319",
      "A:32",
      "A:320",
      "A:321",
      "A:322",
      "A:323",
      "A:324",
      "A:325",
      "A:326",
      "A:327",
      "A:328",
      "A:329",
      "A:33",
      "A:330",
      "A:331",
      "A:332",
      "A:333",
      "A:334",
      "A:335",
      "A:336",
      "A:337",
      "A:338",
      "A:339",
      "A:34",
      "A:340",
      "A:341",
      "A:342",
      "A:343",
      "A:344",
      "A:345",
      "A:346",
      "A:347",
      "A:348",
      "A:349",
      "A:35",
      "A:350",
      "A:351",
      "A:352",
      "A:353",
      "A:354",
      "A:355",
      "A:356",
      "A:357",
      "A:358",
      "A:359",
      "A:36",
      "A:360",
      "A:361",
      "A:362",
      "A:363",
      "A:364",
      "A:365",
      "A:366",
      "A:367",
      "A:368",
      "A:369",
      "A:37",
      "A:370",
      "A:371",
      "A:372",
      "A:373",
      "A:374",
      "A:375",
      "A:376",
      "A:377",
      "A:378",
      "A:379",
      "A:38",
      "A:380",
      "A:381",
      "A:382",
      "A:383",
      "A:384",
      "A:385",
      "A:386",
      "A:39",
      "A:4",
      "A:40",
      "A:41",
      "A:42",
      "A:43",
      "A:44",
      "A:45",
      "A:46",
      "A:47",
      "A:48",
      "A:49",
      "A:5",
      "A:50",
      "A:51",
      "A:52",
      "A:53",
      "A:54",
      "A:55",
      "A:56",
      "A:57",
      "A:58",
      "A:59",
      "A:6",
      "A:60",
      "A:61",
      "A:62",
      "A:63",
      "A:64",
      "A:65",
      "A:66",
      "A:67",
      "A:68",
      "A:69",
      "A:7",
      "A:70",
      "A:71",
      "A:72",
      "A:73",
      "A:74",
      "A:75",
      "A:76",
      "A:77",
      "A:78",
      "A:79",
      "A:8",
      "A:80",
      "A:81",
      "A:82",
      "A:83",
      "A:84",
      "A:85",
      "A:86",
      "A:87",
      "A:88",
      "A:89",
      "A:9",
      "A:90",
      "A:91",
      "A:92",
      "A:93",
      "A:94",
      "A:95",
      "A:96",
      "A:97",
      "A:98",
      "A:99",
      "B:1",
      "B:10",
      "B:100",
      "B:101",
      "B:102",
      "B:103",
      "B:104",
      "B:105",
      "B:106",
      "B:107",
      "B:108",
      "B:109",
      "B:11",
      "B:110",
      "B:111",
      "B:112",
      "B:113",
      "B:114",
      "B:115",
      "B:116",
      "B:117",
      "B:118",
      "B:119",
      "B:12",
      "B:120",
      "B:121",
      "B:122",
      "B:123",
      "B:124",
      "B:125",
      "B:126",
      "B:127",
      "B:128",
      "B:129",
      "B:13",
      "B:130",
      "B:131",
      "B:132",
      "B:133",
      "B:134",
      "B:135",
      "B:136",
      "B:137",
      "B:138",
      "B:139",
      "B:14",
      "B:140",
      "B:141",
      "B:142",
      "B:143",
      "B:144",
      "B:145",
      "B:146",
      "B:147",
      "B:148",
      "B:149",
      "B:15",
      "B:150",
      "B:151",
      "B:152",
      "B:153",
      "B:154",
      "B:155",
      "B:156",
      "B:157",
      "B:158",
      "B:159",
      "B:16",
      "B:160",
      "B:161",
      "B:162",
      "B:163",
      "B:164",
      "B:165",
      "B:166",
      "B:167",
      "B:168",
      "B:169",
      "B:17",
      "B:170",
      "B:171",
      "B:172",
      "B:173",
      "B:174",
      "B:175",
      "B:176",
      "B:177",
      "B:178",
      "B:179",
      "B:18",
      "B:180",
      "B:181",
      "B:182",
      "B:183",
      "B:184",
      "B:185",
      "B:186",
      "B:187",
      "B:188",
      "B:189",
      "B:19",
      "B:190",
      "B:191",
      "B:192",
      "B:193",
      "B:194",
      "B:195",
      "B:196",
      "B:197",
      "B:198",
      "B:199",
      "B:2",
      "B:20",
      "B:200",
      "B:201",
      "B:202",
      "B:203",
      "B:204",
      "B:205",
      "B:206",
      "B:207",
      "B:208",
      "B:209",
      "B:21",
      "B:210",
      "B:211",
      "B:212",
      "B:213",
      "B:214",
      "B:215",
      "B:216",
      "B:217",
      "B:218",
      "B:219",
      "B:22",
      "B:220",
      "B:221",
      "B:222",
      "B:223",
      "B:224",
      "B:225",
      "B:226",
      "B:227",
      "B:228",
      "B:229",
      "B:23",
      "B:230",
      "B:231",
      "B:232",
      "B:233",
      "B:234",
      "B:235",
      "B:236",
      "B:237",
      "B:238",
      "B:239",
      "B:24",
      "B:240",
      "B:241",
      "B:242",
      "B:243",
      "B:244",
      "B:245",
      "B:246",
      "B:247",
      "B:248",
      "B:249",
      "B:25",
      "B:250",
      "B:251",
      "B:252",
      "B:253",
      "B:254",
      "B:255",
      "B:256",
      "B:257",
      "B:258",
      "B:259",
      "B:26",
      "B:260",
      "B:261",
      "B:262",
      "B:263",
      "B:264",
      "B:265",
      "B:266",
      "B:267",
      "B:268",
      "B:269",
      "B:27",
      "B:270",
      "B:271",
      "B:272",
      "B:273",
      "B:274",
      "B:275",
      "B:276",
      "B:277",
      "B:278",
      "B:279",
      "B:28",
      "B:280",
      "B:281",
      "B:282",
      "B:283",
      "B:284",
      "B:285",
      "B:286",
      "B:287",
      "B:288",
      "B:289",
      "B:29",
      "B:290",
      "B:291",
      "B:292",
      "B:293",
      "B:294",
      "B:295",
      "B:296",
      "B:297",
      "B:298",
      "B:299",
      "B:3",
      "B:30",
      "B:300",
      "B:301",
      "B:302",
      "B:303",
      "B:304",
      "B:305",
      "B:306",
      "B:307",
      "B:308",
      "B:309",
      "B:31",
      "B:310",
      "B:311",
      "B:312",
      "B:313",
      "B:314",
      "B:315",
      "B:316",
      "B:317",
      "B:318",
      "B:319",
      "B:32",
      "B:320",
      "B:321",
      "B:322",
      "B:323",
      "B:324",
      "B:325",
      "B:326",
      "B:327",
      "B:328",
      "B:329",
      "B:33",
      "B:330",
      "B:331",
      "B:332",
      "B:333",
      "B:334",
      "B:335",
      "B:336",
      "B:337",
      "B:338",
      "B:339",
      "B:34",
      "B:340",
      "B:341",
      "B:342",
      "B:343",
      "B:344",
      "B:345",
      "B:346",
      "B:347",
      "B:348",
      "B:349",
      "B:35",
      "B:350",
      "B:351",
      "B:352",
      "B:353",
      "B:354",
      "B:355",
      "B:356",
      "B:357",
      "B:358",
      "B:359",
      "B:36",
      "B:360",
      "B:361",
      "B:362",
      "B:363",
      "B:364",
      "B:365",
      "B:366",
      "B:367",
      "B:368",
      "B:369",
      "B:37",
      "B:370",
      "B:371",
      "B:372",
      "B:373",
      "B:374",
      "B:375",
      "B:376",
      "B:377",
      "B:378",
      "B:379",
      "B:38",
      "B:380",
      "B:381",
      "B:382",
      "B:383",
      "B:384",
      "B:385",
      "B:386",
      "B:387",
      "B:39",
      "B:4",
      "B:40",
      "B:41",
      "B:42",
      "B:43",
      "B:44",
      "B:45",
      "B:46",
      "B:47",
      "B:48",
      "B:49",
      "B:5",
      "B:50",
      "B:51",
      "B:52",
      "B:53",
      "B:54",
      "B:55",
      "B:56",
      "B:57",
      "B:58",
      "B:59",
      "B:6",
      "B:60",
      "B:61",
      "B:62",
      "B:63",
      "B:64",
      "B:65",
      "B:66",
      "B:67",
      "B:68",
      "B:69",
      "B:7",
      "B:70",
      "B:71",
      "B:72",
      "B:73",
      "B:74",
      "B:75",
      "B:76",
      "B:77",
      "B:78",
      "B:79",
      "B:8",
      "B:80",
      "B:81",
      "B:82",
      "B:83",
      "B:84",
      "B:85",
      "B:86",
      "B:87",
      "B:88",
      "B:89",
      "B:9",
      "B:90",
      "B:91",
      "B:92",
      "B:93",
      "B:94",
      "B:95",
      "B:96",
      "B:97",
      "B:98",
      "B:99"
    ],
    "A:21": [
      "A:1",
      "A:10",
      "A:100",
      "A:101",
      "A:102",
      "A:103",
      "A:104",
      "A:105",
      "A:106",
      "A:107",
      "A:108",
      "A:109",
      "A:11",
      "A:110",
      "A:111",
      "A:112",
      "A:113",
      "A:114",
      "A:115",
      "A:116",
      "A:117",
      "A:118",
      "A:119",
      "A:12",
      "A:120",
      "A:121",
      "A:122",
      "A:123",
      "A:124",
      "A:125",
      "A:126",
      "A:127",
      "A:128",
      "A:129",
      "A:13",
      "A:130",
      "A:131",
      "A:132",
      "A:133",
      "A:134",
      "A:135",
      "A:136",
      "A:137",
      "A:138",
      "A:139",
      "A:14",
      "A:140",
      "A:141",
      "A:142",
      "A:143",
      "A:144",
      "A:145",
      "A:146",
      "A:147",
      "A:148",
      "A:149",
      "A:15",
      "A:150",
      "A:151",
      "A:152",
      "A:153",
      "A:154",
      "A:155",
      "A:156",
      "A:157",
      "A:158",
      "A:159",
      "A:16",
      "A:160",
      "A:161",
      "A:162",
      "A:163",
      "A:164",
      "A:165",
      "A:166",
      "A:167",
      "A:168",
      "A:169",
      "A:17",
      "A:170",
      "A:171",
      "A:172",
      "A:173",
      "A:174",
      "A:175",
      "A:176",
      "A:177",
      "A:178",
      "A:179",
      "A:18",
      "A:180",
      "A:181",
      "A:182",
      "A:183",
      "A:184",
      "A:185",
      "A:186",
      "A:187",
      "A:188",
      "A:189",
      "A:19",
      "A:190",
      "A:191",
      "A:192",
      "A:193",
      "A:194",
      "A:195",
      "A:196",
      "A:197",
      "A:198",
      "A:199",
      "A:2",
      "A:20",
      "A:200",
      "A:201",
      "A:202",
      "A:203",
      "A:204",
      "A:205",
      "A:206",
      "A:207",
      "A:208",
      "A:209",
      "A:210",
      "A:211",
      "A:212",
      "A:213",
      "A:214",
      "A:215",
      "A:216",
      "A:217",
      "A:218",
      "A:219",
      "A:22",
      "A:220",
      "A:221",
      "A:222",
      "A:223",
      "A:224",
      "A:225",
      "A:226",
      "A:227",
      "A:228",
      "A:229",
      "A:23",
      "A:230",
      "A:231",
      "A:232",
      "A:233",
      "A:234",
      "A:235",
      "A:236",
      "A:237",
      "A:238",
      "A:239",
      "A:24",
      "A:240",
      "A:241",
      "A:242",
      "A:243",
      "A:244",
      "A:245",
      "A:246",
      "A:247",
      "A:248",
      "A:249",
      "A:25",
      "A:250",
      "A:251",
      "A:252",
      "A:253",
      "A:254",
      "A:255",
      "A:256",
      "A:257",
      "A:258",
      "A:259",
      "A:26",
      "A:260",
      "A:261",
      "A:262",
      "A:263",
      "A:264",
      "A:265",
      "A:266",
      "A:267",
      "A:268",
      "A:269",
      "A:27",
      "A:270",
      "A:271",
      "A:272",
      "A:273",
      "A:274",
      "A:275",
      "A:276",
      "A:277",
      "A:278",
      "A:279",
      "A:28",
      "A:280",
      "A:281",
      "A:282",
      "A:283",
      "A:284",
      "A:285",
      "A:286",
      "A:287",
      "A:288",
      "A:289",
      "A:29",
      "A:290",
      "A:291",
      "A:292",
      "A:293",
      "A:294",
      "A:295",
      "A:296",
      "A:297",
      "A:298",
      "A:299",
      "A:3",
      "A:30",
      "A:300",
      "A:301",
      "A:302",
      "A:303",
      "A:304",
      "A:305",
      "A:306",
      "A:307",
      "A:308",
      "A:309",
      "A:31",
      "A:310",
      "A:311",
      "A:312",
      "A:313",
      "A:314",
      "A:315",
      "A:316",
      "A:317",
      "A:318",
      "A:319",
      "A:32",
      "A:320",
      "A:321",
      "A:322",
      "A:323",
      "A:324",
      "A:325",
      "A:326",
      "A:327",
      "A:328",
      "A:329",
      "A:33",
      "A:330",
      "A:331",
      "A:332",
      "A:333",
      "A:334",
      "A:335",
      "A:336",
      "A:337",
      "A:338",
      "A:339",
      "A:34",
      "A:340",
      "A:341",
      "A:342",
      "A:343",
      "A:344",
      "A:345",
      "A:346",
      "A:347",
      "A:348",
      "A:349",
      "A:35",
      "A:350",
      "A:351",
      "A:352",
      "A:353",
      "A:354",
      "A:355",
      "A:356",
      "A:357",
      "A:358",
      "A:359",
      "A:36",
      "A:360",
      "A:361",
      "A:362",
      "A:363",
      "A:364",
      "A:365",
      "A:366",
      "A:367",
      "A:368",
      "A:369",
      "A:37",
      "A:370",
      "A:371",
      "A:372",
      "A:373",
      "A:374",
      "A:375",
      "A:376",
      "A:377",
      "A:378",
      "A:379",
      "A:38",
      "A:380",
      "A:381",
      "A:382",
      "A:383",
      "A:384",
      "A:385",
      "A:386",
      "A:39",
      "A:4",
      "A:40",
      "A:41",
      "A:42",
      "A:43",
      "A:44",
      "A:45",
      "A:46",
      "A:47",
      "A:48",
      "A:49",
      "A:5",
      "A:50",
      "A:51",
      "A:52",
      "A:53",
      "A:54",
      "A:55",
      "A:56",
      "A:57",
      "A:58",
      "A:59",
      "A:6",
      "A:60",
      "A:61",
      "A:62",
      "A:63",
      "A:64",
      "A:65",
      "A:66",
      "A:67",
      "A:68",
      "A:69",
      "A:7",
      "A:70",
      "A:71",
      "A:72",
      "A:73",
      "A:74",
      "A:75",
      "A:76",
      "A:77",
      "A:78",
      "A:79",
      "A:8",
      "A:80",
      "A:81",
      "A:82",
      "A:83",
      "A:84",
      "A:85",
      "A:86",
      "A:87",
      "A:88",
      "A:89",
      "A:9",
      "A:90",
      "A:91",
      "A:92",
      "A:93",
      "A:94",
      "A:95",
      "A:96",
      "A:97",
      "A:98",
      "A:99",
      "B:1",
      "B:10",
      "B:100",
      "B:101",
      "B:102",
      "B:103",
      "B:104",
      "B:105",
      "B:106",
      "B:107",
      "B:108",
      "B:109",
      "B:11",
      "B:110",
      "B:111",
      "B:112",
      "B:113",
      "B:114",
      "B:115",
      "B:116",
      "B:117",
      "B:118",
      "B:119",
      "B:12",
      "B:120",
      "B:121",
      "B:122",
      "B:123",
      "B:124",
      "B:125",
      "B:126",
      "B:127",
      "B:128",
      "B:129",
      "B:13",
      "B:130",
      "B:131",
      "B:132",
      "B:133",
      "B:134",
      "B:135",
      "B:136",
      "B:137",
      "B:138",
      "B:139",
      "B:14",
      "B:140",
      "B:141",
      "B:142",
      "B:143",
      "B:144",
      "B:145",
      "B:146",
      "B:147",
      "B:148",
      "B:149",
      "B:15",
      "B:150",
      "B:151",
      "B:152",
      "B:153",
      "B:154",
      "B:155",
      "B:156",
      "B:157",
      "B:158",
      "B:159",
      "B:16",
      "B:160",
      "B:161",
      "B:162",
      "B:163",
      "B:164",
      "B:165",
      "B:166",
      "B:167",
      "B:168",
      "B:169",
      "B:17",
      "B:170",
      "B:171",
      "B:172",
      "B:173",
      "B:174",
      "B:175",
      "B:176",
      "B:177",
      "B:178",
      "B:179",
      "B:18",
      "B:180",
      "B:181",
      "B:182",
      "B:183",
      "B:184",
      "B:185",
      "B:186",
      "B:187",
      "B:188",
      "B:189",
      "B:19",
      "B:190",
      "B:191",
      "B:192",
      "B:193",
      "B:194",
      "B:195",
      "B:196",
      "B:197",
      "B:198",
      "B:199",
      "B:2",
      "B:20",
      "B:200",
      "B:201",
      "B:202",
      "B:203",
      "B:204",
      "B:205",
      "B:206",
      "B:207",
      "B:208",
      "B:209",
      "B:21",
      "B:210",
      "B:211",
      "B:212",
      "B:213",
      "B:214",
      "B:215",
      "B:216",
      "B:217",
      "B:218",
      "B:219",
      "B:22",
      "B:220",
      "B:221",
      "B:222",
      "B:223",
      "B:224",
      "B:225",
      "B:226",
      "B:227",
      "B:228",
      "B:229",
      "B:23",
      "B:230",
      "B:231",
      "B:232",
      "B:233",
      "B:234",
      "B:235",
      "B:236",
      "B:237",
      "B:238",
      "B:239",
      "B:24",
      "B:240",
      "B:241",
      "B:242",
      "B:243",
      "B:244",
      "B:245",
      "B:246",
      "B:247",
      "B:248",
      "B:249",
      "B:25",
      "B:250",
      "B:251",
      "B:252",
      "B:253",
      "B:254",
      "B:255",
      "B:256",
      "B:257",
      "B:258",
      "B:259",
      "B:26",
      "B:260",
      "B:261",
      "B:262",
      "B:263",
      "B:264",
      "B:265",
      "B:266",
      "B:267",
      "B:268",
      "B:269",
      "B:27",
      "B:270",
      "B:271",
      "B:272",
      "B:273",
      "B:274",
      "B:275",
      "B:276",
      "B:277",
      "B:278",
      "B:279",
      "B:28",
      "B:280",
      "B:281",
      "B:282",
      "B:283",
      "B:284",
      "B:285",
      "B:286",
      "B:287",
      "B:288",
      "B:289",
      "B:29",
      "B:290",
      "B:291",
      "B:292",
      "B:293",
      "B:294",
      "B:295",
      "B:296",
      "B:297",
      "B:298",
      "B:299",
      "B:3",
      "B:30",
      "B:300",
      "B:301",
      "B:302",
      "B:303",
      "B:304",
      "B:305",
      "B:306",
      "B:307",
      "B:308",
      "B:309",
      "B:31",
      "B:310",
      "B:311",
      "B:312",
      "B:313",
      "B:314",
      "B:315",
      "B:316",
      "B:317",
      "B:318",
      "B:319",
      "B:32",
      "B:320",
      "B:321",
      "B:322",
      "B:323",
      "B:324",
      "B:325",
      "B:326",
      "B:327",
      "B:328",
      "B:329",
      "B:33",
      "B:330",
      "B:331",
      "B:332",
      "B:333",
      "B:334",
      "B:335",
      "B:336",
      "B:337",
      "B:338",
      "B:339",
      "B:34",
      "B:340",
      "B:341",
      "B:342",
      "B:343",
      "B:344",
      "B:345",
      "B:346",
      "B:347",
      "B:348",
      "B:349",
      "B:35",
      "B:350",
      "B:351",
      "B:352",
      "B:353",
      "B:354",
      "B:355",
      "B:356",
      "B:357",
      "B:358",
      "B:359",
      "B:36",
      "B:360",
      "B:361",
      "B:362",
      "B:363",
      "B:364",
      "B:365",
      "B:366",
      "B:367",
      "B:368",
      "B:369",
      "B:37",
      "B:370",
      "B:371",
      "B:372",
      "B:373",
      "B:374",
      "B:375",
      "B:376",
      "B:377",
      "B:378",
      "B:379",
      "B:38",
      "B:380",
      "B:381",
      "B:382",
      "B:383",
      "B:384",
      "B:385",
      "B:386",
      "B:387",
      "B:39",
      "B:4",
      "B:40",
      "B:41",
      "B:42",
      "B:43",
      "B:44",
      "B:45",
      "B:46",
      "B:47",
      "B:48",
      "B:49",
      "B:5",
      "B:50",
      "B:51",
      "B:52",
      "B:53",
      "B:54",
      "B:55",
      "B:56",
      "B:57",
      "B:58",
      "B:59",
      "B:6",
      "B:60",
      "B:61",
      "B:62",
      "B:63",
      "B:64",
      "B:65",
      "B:66",
      "B:67",
      "B:68",
      "B:69",
      "B:7",
      "B:70",
      "B:71",
      "B:72",
      "B:73",
      "B:74",
      "B:75",
      "B:76",
      "B:77",
      "B:78",
      "B:79",
      "B:8",
      "B:80",
      "B:81",
      "B:82",
      "B:83",
      "B:84",
      "B:85",
      "B:86",
      "B:87",
      "B:88",
      "B:89",
      "B:9",
      "B:90",
      "B:91",
      "B:92",
      "B:93",
      "B:94",
      "B:95",
      "B:96",
      "B:97",
      "B:98",
      "B:99"
    ],
    "A:22": [
      "A:1",
      "A:10",
      "A:100",
      "A:101",
      "A:102",
      "A:103",
      "A:104",
      "A:105",
      "A:106",
      "A:107",
      "A:108",
      "A:109",
      "A:11",
      "A:110",
      "A:111",
      "A:112",
      "A:113",
      "A:114",
      "A:115",
      "A:116",
      "A:117",
      "A:118",
      "A:119",
      "A:12",
      "A:120",
      "A:121",
      "A:122",
      "A:123",
      "A:124",
      "A:125",
      "A:126",
      "A:127",
      "A:128",
      "A:129",
      "A:13",
      "A:130",
      "A:131",
      "A:132",
      "A:133",
      "A:134",
      "A:135",
      "A:136",
      "A:137",
      "A:138",
      "A:139",
      "A:14",
      "A:140",
      "A:141",
      "A:142",
      "A:143",
      "A:144",
      "A:145",
      "A:146",
      "A:147",
      "A:148",
      "A:149",
      "A:15",
      "A:150",
      "A:151",
      "A:152",
      "A:153",
      "A:154",
      "A:155",
      "A:156",
      "A:157",
      "A:158",
      "A:159",
      "A:16",
      "A:160",
      "A:161",
      "A:162",
      "A:163",
      "A:164",
      "A:165",
      "A:166",
      "A:167",
      "A:168",
      "A:169",
      "A:17",
      "A:170",
      "A:171",
      "A:172",
      "A:173",
      "A:174",
      "A:175",
      "A:176",
      "A:177",
      "A:178",
      "A:179",
      "A:18",
      "A:180",
      "A:181",
      "A:182",
      "A:183",
      "A:184",
      "A:185",
      "A:186",
      "A:187",
      "A:188",
      "A:189",
      "A:19",
      "A:190",
      "A:191",
      "A:192",
      "A:193",
      "A:194",
      "A:195",
      "A:196",
      "A:197",
      "A:198",
      "A:199",
      "A:2",
      "A:20",
      "A:200",
      "A:201",
      "A:202",
      "A:203",
      "A:204",
      "A:205",
      "A:206",
      "A:207",
      "A:208",
      "A:209",
      "A:21",
      "A:210",
      "A:211",
      "A:212",
      "A:213",
      "A:214",
      "A:215",
      "A:216",
      "A:217",
      "A:218",
      "A:219",
      "A:220",
      "A:221",
      "A:222",
      "A:223",
      "A:224",
      "A:225",
      "A:226",
      "A:227",
      "A:228",
      "A:229",
      "A:23",
      "A:230",
      "A:231",
      "A:232",
      "A:233",
      "A:234",
      "A:235",
      "A:236",
      "A:237",
      "A:238",
      "A:239",
      "A:24",
      "A:240",
      "A:241",
      "A:242",
      "A:243",
      "A:244",
      "A:245",
      "A:246",
      "A:247",
      "A:248",
      "A:249",
      "A:25",
      "A:250",
      "A:251",
      "A:252",
      "A:253",
      "A:254",
      "A:255",
      "A:256",
      "A:257",
      "A:258",
      "A:259",
      "A:26",
      "A:260",
      "A:261",
      "A:262",
      "A:263",
      "A:264",
      "A:265",
      "A:266",
      "A:267",
      "A:268",
      "A:269",
      "A:27",
      "A:270",
      "A:271",
      "A:272",
      "A:273",
      "A:274",
      "A:275",
      "A:276",
      "A:277",
      "A:278",
      "A:279",
      "A:28",
      "A:280",
      "A:281",
      "A:282",
      "A:283",
      "A:284",
      "A:285",
      "A:286",
      "A:287",
      "A:288",
      "A:289",
      "A:29",
      "A:290",
      "A:291",
      "A:292",
      "A:293",
      "A:294",
      "A:295",
      "A:296",
      "A:297",
      "A:298",
      "A:299",
      "A:3",
      "A:30",
      "A:300",
      "A:301",
      "A:302",
      "A:303",
      "A:304",
      "A:305",
      "A:306",
      "A:307",
      "A:308",
      "A:309",
      "A:31",
      "A:310",
      "A:311",
      "A:312",
      "A:313",
      "A:314",
      "A:315",
      "A:316",
      "A:317",
      "A:318",
      "A:319",
      "A:32",
      "A:320",
      "A:321",
      "A:322",
      "A:323",
      "A:324",
      "A:325",
      "A:326",
      "A:327",
      "A:328",
      "A:329",
      "A:33",
      "A:330",
      "A:331",
      "A:332",
      "A:333",
      "A:334",
      "A:335",
      "A:336",
      "A:337",
      "A:338",
      "A:339",
      "A:34",
      "A:340",
      "A:341",
      "A:342",
      "A:343",
      "A:344",
      "A:345",
      "A:346",
      "A:347",
      "A:348",
      "A:349",
      "A:35",
      "A:350",
      "A:351",
      "A:352",
      "A:353",
      "A:354",
      "A:355",
      "A:356",
      "A:357",
      "A:358",
      "A:359",
      "A:36",
      "A:360",
      "A:361",
      "A:362",
      "A:363",
      "A:364",
      "A:365",
      "A:366",
      "A:367",
      "A:368",
      "A:369",
      "A:37",
      "A:370",
      "A:371",
      "A:372",
      "A:373",
      "A:374",
      "A:375",
      "A:376",
      "A:377",
      "A:378",
      "A:379",
      "A:38",
      "A:380",
      "A:381",
      "A:382",
      "A:383",
      "A:384",
      "A:385",
      "A:386",
      "A:39",
      "A:4",
      "A:40",
      "A:41",
      "A:42",
      "A:43",
      "A:44",
      "A:45",
      "A:46",
      "A:47",
      "A:48",
      "A:49",
      "A:5",
      "A:50",
      "A:51",
      "A:52",
      "A:53",
      "A:54",
      "A:55",
      "A:56",
      "A:57",
      "A:58",
      "A:59",
      "A:6",
      "A:60",
      "A:61",
      "A:62",
      "A:63",
      "A:64",
      "A:65",
      "A:66",
      "A:67",
      "A:68",
      "A:69",
      "A:7",
      "A:70",
      "A:71",
      "A:72",
      "A:73",
      "A:74",
      "A:75",
      "A:76",
      "A:77",
      "A:78",
      "A:79",
      "A:8",
      "A:80",
      "A:81",
      "A:82",
      "A:83",
      "A:84",
      "A:85",
      "A:86",
      "A:87",
      "A:88",
      "A:89",
      "A:9",
      "A:90",
      "A:91",
      "A:92",
      "A:93",
      "A:94",
      "A:95",
      "A:96",
      "A:97",
      "A:98",
      "A:99",
      "B:1",
      "B:10",
      "B:100",
      "B:101",
      "B:102",
      "B:103",
      "B:104",
      "B:105",
      "B:106",
      "B:107",
      "B:108",
      "B:109",
      "B:11",
      "B:110",
      "B:111",
      "B:112",
      "B:113",
      "B:114",
      "B:115",
      "B:116",
      "B:117",
      "B:118",
      "B:119",
      "B:12",
      "B:120",
      "B:121",
      "B:122",
      "B:123",
      "B:124",
      "B:125",
      "B:126",
      "B:127",
      "B:128",
      "B:129",
      "B:13",
      "B:130",
      "B:131",
      "B:132",
      "B:133",
      "B:134",
      "B:135",
      "B:136",
      "B:137",
      "B:138",
      "B:139",
      "B:14",
      "B:140",
      "B:141",
      "B:142",
      "B:143",
      "B:144",
      "B:145",
      "B:146",
      "B:147",
      "B:148",
      "B:149",
      "B:15",
      "B:150",
      "B:151",
      "B:152",
      "B:153",
      "B:154",
      "B:155",
      "B:156",
      "B:157",
      "B:158",
      "B:159",
      "B:16",
      "B:160",
      "B:161",
      "B:162",
      "B:163",
      "B:164",
      "B:165",
      "B:166",
      "B:167",
      "B:168",
      "B:169",
      "B:17",
      "B:170",
      "B:171",
      "B:172",
      "B:173",
      "B:174",
      "B:175",
      "B:176",
      "B:177",
      "B:178",
      "B:179",
      "B:18",
      "B:180",
      "B:181",
      "B:182",
      "B:183",
      "B:184",
      "B:185",
      "B:186",
      "B:187",
      "B:188",
      "B:189",
      "B:19",
      "B:190",
      "B:191",
      "B:192",
      "B:193",
      "B:194",
      "B:195",
      "B:196",
      "B:197",
      "B:198",
      "B:199",
      "B:2",
      "B:20",
      "B:200",
      "B:201",
      "B:202",
      "B:203",
      "B:204",
      "B:205",
      "B:206",
      "B:207",
      "B:208",
      "B:209",
      "B:21",
      "B:210",
      "B:211",
      "B:212",
      "B:213",
      "B:214",
      "B:215",
      "B:216",
      "B:217",
      "B:218",
      "B:219",
      "B:22",
      "B:220",
      "B:221",
      "B:222",
      "B:223",
      "B:224",
      "B:225",
      "B:226",
      "B:227",
      "B:228",
      "B:229",
      "B:23",
      "B:230",
      "B:231",
      "B:232",
      "B:233",
      "B:234",
      "B:235",
      "B:236",
      "B:237",
      "B:238",
      "B:239",
      "B:24",
      "B:240",
      "B:241",
      "B:242",
      "B:243",
      "B:244",
      "B:245",
      "B:246",
      "B:247",
      "B:248",
      "B:249",
      "B:25",
      "B:250",
      "B:251",
      "B:252",
      "B:253",
      "B:254",
      "B:255",
      "B:256",
      "B:257",
      "B:258",
      "B:259",
      "B:26",
      "B:260",
      "B:261",
      "B:262",
      "B:263",
      "B:264",
      "B:265",
      "B:266",
      "B:267",
      "B:268",
      "B:269",
      "B:27",
      "B:270",
      "B:271",
      "B:272",
      "B:273",
      "B:274",
      "B:275",
      "B:276",
      "B:277",
      "B:278",
      "B:279",
      "B:28",
      "B:280",
      "B:281",
      "B:282",
      "B:283",
      "B:284",
      "B:285",
      "B:286",
      "B:287",
      "B:288",
      "B:289",
      "B:29",
      "B:290",
      "B:291",
      "B:292",
      "B:293",
      "B:294",
      "B:295",
      "B:296",
      "B:297",
      "B:298",
      "B:299",
      "B:3",
      "B:30",
      "B:300",
      "B:301",
      "B:302",
      "B:303",
      "B:304",
      "B:305",
      "B:306",
      "B:307",
      "B:308",
      "B:309",
      "B:31",
      "B:310",
      "B:311",
      "B:312",
      "B:313",
      "B:314",
      "B:315",
      "B:316",
      "B:317",
      "B:318",
      "B:319",
      "B:32",
      "B:320",
      "B:321",
      "B:322",
      "B:323",
      "B:324",
      "B:325",
      "B:326",
      "B:327",
      "B:328",
      "B:329",
      "B:33",
      "B:330",
      "B:331",
      "B:332",
      "B:333",
      "B:334",
      "B:335",
      "B:336",
      "B:337",
      "B:338",
      "B:339",
      "B:34",
      "B:340",
      "B:341",
      "B:342",
      "B:343",
      "B:344",
      "B:345",
      "B:346",
      "B:347",
      "B:348",
      "B:349",
      "B:35",
      "B:350",
      "B:351",
      "B:352",
      "B:353",
      "B:354",
      "B:355",
      "B:356",
      "B:357",
      "B:358",
      "B:359",
      "B:36",
      "B:360",
      "B:361",
      "B:362",
      "B:363",
      "B:364",
      "B:365",
      "B:366",
      "B:367",
      "B:368",
      "B:369",
      "B:37",
      "B:370",
      "B:371",
      "B:372",
      "B:373",
      "B:374",
      "B:375",
      "B:376",
      "B:377",
      "B:378",
      "B:379",
      "B:38",
      "B:380",
      "B:381",
      "B:382",
      "B:383",
      "B:384",
      "B:385",
      "B:386",
      "B:387",
      "B:39",
      "B:4",
      "B:40",
      "B:41",
      "B:42",
      "B:43",
      "B:44",
      "B:45",
      "B:46",
      "B:47",
      "B:48",
      "B:49",
      "B:5",
      "B:50",
      "B:51",
      "B:52",
      "B:53",
      "B:54",
      "B:55",
      "B:56",
      "B:57",
      "B:58",
      "B:59",
      "B:6",
      "B:60",
      "B:61",
      "B:62",
      "B:63",
      "B:64",
      "B:65",
      "B:66",
      "B:67",
      "B:68",
      "B:69",
      "B:7",
      "B:70",
      "B:71",
      "B:72",
      "B:73",
      "B:74",
      "B:75",
      "B:76",
      "B:77",
      "B:78",
      "B:79",
      "B:8",
      "B:80",
      "B:81",
      "B:82",
      "B:83",
      "B:84",
      "B:85",
      "B:86",
      "B:87",
      "B:88",
      "B:89",
      "B:9",
      "B:90",
      "B:91",
      "B:92",
      "B:93",
      "B:94",
      "B:95",
      "B:96",
      "B:97",
      "B:98",
      "B:99"
    ],
    "A:23": [
      "A:1",
      "A:10",
      "A:100",
      "A:101",
      "A:102",
      "A:103",
      "A:104",
      "A:105",
      "A:106",
      "A:107",
      "A:108",
      "A:109",
      "A:11",
      "A:110",
      "A:111",
      "A:112",
      "A:113",
      "A:114",
      "A:115",
      "A:116",
      "A:117",
      "A:118",
      "A:119",
      "A:12",
      "A:120",
      "A:121",
      "A:122",
      "A:123",
      "A:124",
      "A:125",
      "A:126",
      "A:127",
      "A:128",
      "A:129",
      "A:13",
      "A:130",
      "A:131",
      "A:132",
      "A:133",
      "A:134",
      "A:135",
      "A:136",
      "A:137",
      "A:138",
      "A:139",
      "A:14",
      "A:140",
      "A:141",
      "A:142",
      "A:143",
      "A:144",
      "A:145",
      "A:146",
      "A:147",
      "A:148",
      "A:149",
      "A:15",
      "A:150",
      "A:151",
      "A:152",
      "A:153",
      "A:154",
      "A:155",
      "A:156",
      "A:157",
      "A:158",
      "A:159",
      "A:16",
      "A:160",
      "A:161",
      "A:162",
      "A:163",
      "A:164",
      "A:165",
      "A:166",
      "A:167",
      "A:168",
      "A:169",
      "A:17",
      "A:170",
      "A:171",
      "A:172",
      "A:173",
      "A:174",
      "A:175",
      "A:176",
      "A:177",
      "A:178",
      "A:179",
      "A:18",
      "A:180",
      "A:181",
      "A:182",
      "A:183",
      "A:184",
      "A:185",
      "A:186",
      "A:187",
      "A:188",
      "A:189",
      "A:19",
      "A:190",
      "A:191",
      "A:192",
      "A:193",
      "A:194",
      "A:195",
      "A:196",
      "A:197",
      "A:198",
      "A:199",
      "A:2",
      "A:20",
      "A:200",
      "A:201",
      "A:202",
      "A:203",
      "A:204",
      "A:205",
      "A:206",
      "A:207",
      "A:208",
      "A:209",
      "A:21",
      "A:210",
      "A:211",
      "A:212",
      "A:213",
      "A:214",
      "A:215",
      "A:216",
      "A:217",
      "A:218",
      "A:219",
      "A:22",
      "A:220",
      "A:221",
      "A:222",
      "A:223",
      "A:224",
      "A:225",
      "A:226",
      "A:227",
      "A:228",
      "A:229",
      "A:230",
      "A:231",
      "A:232",
      "A:233",
      "A:234",
      "A:235",
      "A:236",
      "A:237",
      "A:238",
      "A:239",
      "A:24",
      "A:240",
      "A:241",
      "A:242",
      "A:243",
      "A:244",
      "A:245",
      "A:246",
      "A:247",
      "A:248",
      "A:249",
      "A:25",
      "A:250",
      "A:251",
      "A:252",
      "A:253",
      "A:254",
      "A:255",
      "A:256",
      "A:257",
      "A:258",
      "A:259",
      "A:26",
      "A:260",
      "A:261",
      "A:262",
      "A:263",
      "A:264",
      "A:265",
      "A:266",
      "A:267",
      "A:268",
      "A:269",
      "A:27",
      "A:270",
      "A:271",
      "A:272",
      "A:273",
      "A:274",
      "A:275",
      "A:276",
      "A:277",
      "A:278",
      "A:279",
      "A:28",
      "A:280",
      "A:281",
      "A:282",
      "A:283",
      "A:284",
      "A:285",
      "A:286",
      "A:287",
      "A:288",
      "A:289",
      "A:29",
      "A:290",
      "A:291",
      "A:292",
      "A:293",
      "A:294",
      "A:295",
      "A:296",
      "A:297",
      "A:298",
      "A:299",
      "A:3",
      "A:30",
      "A:300",
      "A:301",
      "A:302",
      "A:303",
      "A:304",
      "A:305",
      "A:306",
      "A:307",
      "A:308",
      "A:309",
      "A:31",
      "A:310",
      "A:311",
      "A:312",
      "A:313",
      "A:314",
      "A:315",
      "A:316",
      "A:317",
      "A:318",
      "A:319",
      "A:32",
      "A:320",
      "A:321",
      "A:322",
      "A:323",
      "A:324",
      "A:325",
      "A:326",
      "A:327",
      "A:328",
      "A:329",
      "A:33",
      "A:330",
      "A:331",
      "A:332",
      "A:333",
      "A:334",
      "A:335",
      "A:336",
      "A:337",
      "A:338",
      "A:339",
      "A:34",
      "A:340",
      "A:341",
      "A:342",
      "A:343",
      "A:344",
      "A:345",
      "A:346",
      "A:347",
      "A:348",
      "A:349",
      "A:35",
      "A:350",
      "A:351",
      "A:352",
      "A:353",
      "A:354",
      "A:355",
      "A:356",
      "A:357",
      "A:358",
      "A:359",
      "A:36",
      "A:360",
      "A:361",
      "A:362",
      "A:363",
      "A:364",
      "A:365",
      "A:366",
      "A:367",
      "A:368",
      "A:369",
      "A:37",
      "A:370",
      "A:371",
      "A:372",
      "A:373",
      "A:374",
      "A:375",
      "A:376",
      "A:377",
      "A:378",
      "A:379",
      "A:38",
      "A:380",
      "A:381",
      "A:382",
      "A:383",
      "A:384",
      "A:385",
      "A:386",
      "A:39",
      "A:4",
      "A:40",
      "A:41",
      "A:42",
      "A:43",
      "A:44",
      "A:45",
      "A:46",
      "A:47",
      "A:48",
      "A:49",
      "A:5",
      "A:50",
      "A:51",
      "A:52",
      "A:53",
      "A:54",
      "A:55",
      "A:56",
      "A:57",
      "A:58",
      "A:59",
      "A:6",
      "A:60",
      "A:61",
      "A:62",
      "A:63",
      "A:64",
      "A:65",
      "A:66",
      "A:67",
      "A:68",
      "A:69",
      "A:7",
      "A:70",
      "A:71",
      "A:72",
      "A:73",
      "A:74",
      "A:75",
      "A:76",
      "A:77",
      "A:78",
      "A:79",
      "A:8",
      "A:80",
      "A:81",
      "A:82",
      "A:83",
      "A:84",
      "A:85",
      "A:86",
      "A:87",
      "A:88",
      "A:89",
      "A:9",
      "A:90",
      "A:91",
      "A:92",
      "A:93",
      "A:94",
      "A:95",
      "A:96",
      "A:97",
      "A:98",
      "A:99",
      "B:1",
      "B:10",
      "B:100",
      "B:101",
      "B:102",
      "B:103",
      "B:104",
      "B:105",
      "B:106",
      "B:107",
      "B:108",
      "B:109",
      "B:11",
      "B:110",
      "B:111",
      "B:112",
      "B:113",
      "B:114",
      "B:115",
      "B:116",
      "B:117",
      "B:118",
      "B:119",
      "B:12",
      "B:120",
      "B:121",
      "B:122",
      "B:123",
      "B:124",
      "B:125",
      "B:126",
      "B:127",
      "B:128",
      "B:129",
      "B:13",
      "B:130",
      "B:131",
      "B:132",
      "B:133",
      "B:134",
      "B:135",
      "B:136",
      "B:137",
      "B:138",
      "B:139",
      "B:14",
      "B:140",
      "B:141",
      "B:142",
      "B:143",
      "B:144",
      "B:145",
      "B:146",
      "B:147",
      "B:148",
      "B:149",
      "B:15",
      "B:150",
      "B:151",
      "B:152",
      "B:153",
      "B:154",
      "B:155",
      "B:156",
      "B:157",
      "B:158",
      "B:159",
      "B:16",
      "B:160",
      "B:161",
      "B:162",
      "B:163",
      "B:164",
      "B:165",
      "B:166",
      "B:167",
      "B:168",
      "B:169",
      "B:17",
      "B:170",
      "B:171",
      "B:172",
      "B:173",
      "B:174",
      "B:175",
      "B:176",
      "B:177",
      "B:178",
      "B:179",
      "B:18",
      "B:180",
      "B:181",
      "B:182",
      "B:183",
      "B:184",
      "B:185",
      "B:186",
      "B:187",
      "B:188",
      "B:189",
      "B:19",
      "B:190",
      "B:191",
      "B:192",
      "B:193",
      "B:194",
      "B:195",
      "B:196",
      "B:197",
      "B:198",
      "B:199",
      "B:2",
      "B:20",
      "B:200",
      "B:201",
      "B:202",
      "B:203",
      "B:204",
      "B:205",
      "B:206",
      "B:207",
      "B:208",
      "B:209",
      "B:21",
      "B:210",
      "B:211",
      "B:212",
      "B:213",
      "B:214",
      "B:215",
      "B:216",
      "B:217",
      "B:218",
      "B:219",
      "B:22",
      "B:220",
      "B:221",
      "B:222",
      "B:223",
      "B:224",
      "B:225",
      "B:226",
      "B:227",
      "B:228",
      "B:229",
      "B:23",
      "B:230",
      "B:231",
      "B:232",
      "B:233",
      "B:234",
      "B:235",
      "B:236",
      "B:237",
      "B:238",
      "B:239",
      "B:24",
      "B:240",
      "B:241",
      "B:242",
      "B:243",
      "B:244",
      "B:245",
      "B:246",
      "B:247",
      "B:248",
      "B:249",
      "B:25",
      "B:250",
      "B:251",
      "B:252",
      "B:253",
      "B:254",
      "B:255",
      "B:256",
      "B:257",
      "B:258",
      "B:259",
      "B:26",
      "B:260",
      "B:261",
      "B:262",
      "B:263",
      "B:264",
      "B:265",
      "B:266",
      "B:267",
      "B:268",
      "B:269",
      "B:27",
      "B:270",
      "B:271",
      "B:272",
      "B:273",
      "B:274",
      "B:275",
      "B:276",
      "B:277",
      "B:278",
      "B:279",
      "B:28",
      "B:280",
      "B:281",
      "B:282",
      "B:283",
      "B:284",
      "B:285",
      "B:286",
      "B:287",
      "B:288",
      "B:289",
      "B:29",
      "B:290",
      "B:291",
      "B:292",
      "B:293",
      "B:294",
      "B:295",
      "B:296",
      "B:297",
      "B:298",
      "B:299",
      "B:3",
      "B:30",
      "B:300",
      "B:301",
      "B:302",
      "B:303",
      "B:304",
      "B:305",
      "B:306",
      "B:307",
      "B:308",
      "B:309",
      "B:31",
      "B:310",
      "B:311",
      "B:312",
      "B:313",
      "B:314",
      "B:315",
      "B:316",
      "B:317",
      "B:318",
      "B:319",
      "B:32",
      "B:320",
      "B:321",
      "B:322",
      "B:323",
      "B:324",
      "B:325",
      "B:326",
      "B:327",
      "B:328",
      "B:329",
      "B:33",
      "B:330",
      "B:331",
      "B:332",
      "B:333",
      "B:334",
      "B:335",
      "B:336",
      "B:337",
      "B:338",
      "B:339",
      "B:34",
      "B:340",
      "B:341",
      "B:342",
      "B:343",
      "B:344",
      "B:345",
      "B:346",
      "B:347",
      "B:348",
      "B:349",
      "B:35",
      "B:350",
      "B:351",
      "B:352",
      "B:353",
      "B:354",
      "B:355",
      "B:356",
      "B:357",
      "B:358",
      "B:359",
      "B:36",
      "B:360",
      "B:361",
      "B:362",
      "B:363",
      "B:364",
      "B:365",
      "B:366",
      "B:367",
      "B:368",
      "B:369",
      "B:37",
      "B:370",
      "B:371",
      "B:372",
      "B:373",
      "B:374",
      "B:375",
      "B:376",
      "B:377",
      "B:378",
      "B:379",
      "B:38",
      "B:380",
      "B:381",
      "B:382",
      "B:383",
      "B:384",
      "B:385",
      "B:386",
      "B:387",
      "B:39",
      "B:4",
      "B:40",
      "B:41",
      "B:42",
      "B:43",
      "B:44",
      "B:45",
      "B:46",
      "B:47",
      "B:48",
      "B:49",
      "B:5",
      "B:50",
      "B:51",
      "B:52",
      "B:53",
      "B:54",
      "B:55",
      "B:56",
      "B:57",
      "B:58",
      "B:59",
      "B:6",
      "B:60",
      "B:61",
      "B:62",
      "B:63",
      "B:64",
      "B:65",
      "B:66",
      "B:67",
      "B:68",
      "B:69",
      "B:7",
      "B:70",
      "B:71",
      "B:72",
      "B:73",
      "B:74",
      "B:75",
      "B:76",
      "B:77",
      "B:78",
      "B:79",
      "B:8",
      "B:80",
      "B:81",
      "B:82",
      "B:83",
      "B:84",
      "B:85",
      "B:86",
      "B:87",
      "B:88",
      "B:89",
      "B:9",
      "B:90",
      "B:91",
      "B:92",
      "B:93",
      "B:94",
      "B:95",
      "B:96",
      "B:97",
      "B:98",
      "B:99"
    ],
    "A:24": [
      "A:1",
      "A:10",
      "A:100",
      "A:101",
      "A:102",
      "A:103",
      "A:104",
      "A:105",
      "A:106",
      "A:107",
      "A:108",
      "A:109",
      "A:11",
      "A:110",
      "A:111",
      "A:112",
      "A:113",
      "A:114",
      "A:115",
      "A:116",
      "A:117",
      "A:118",
      "A:119",
      "A:12",
      "A:120",
      "A:121",
      "A:122",
      "A:123",
      "A:124",
      "A:125",
      "A:126",
      "A:127",
      "A:128",
      "A:129",
      "A:13",
      "A:130",
      "A:131",
      "A:132",
      "A:133",
      "A:134",
      "A:135",
      "A:136",
      "A:137",
      "A:138",
      "A:139",
      "A:14",
      "A:140",
      "A:141",
      "A:142",
      "A:143",
      "A:144",
      "A:145",
      "A:146",
      "A:147",
      "A:148",
      "A:149",
      "A:15",
      "A:150",
      "A:151",
      "A:152",
      "A:153",
      "A:154",
      "A:155",
      "A:156",
      "A:157",
      "A:158",
      "A:159",
      "A:16",
      "A:160",
      "A:161",
      "A:162",
      "A:163",
      "A:164",
      "A:165",
      "A:166",
      "A:167",
      "A:168",
      "A:169",
      "A:17",
      "A:170",
      "A:171",
      "A:172",
      "A:173",
      "A:174",
      "A:175",
      "A:176",
      "A:177",
      "A:178",
      "A:179",
      "A:18",
      "A:180",
      "A:181",
      "A:182",
      "A:183",
      "A:184",
      "A:185",
      "A:186",
      "A:187",
      "A:188",
      "A:189",
      "A:19",
      "A:190",
      "A:191",
      "A:192",
      "A:193",
      "A:194",
      "A:195",
      "A:196",
      "A:197",
      "A:198",
      "A:199",
      "A:2",
      "A:20",
      "A:200",
      "A:201",
      "A:202",
      "A:203",
      "A:204",
      "A:205",
      "A:206",
      "A:207",
      "A:208",
      "A:209",
      "A:21",
      "A:210",
      "A:211",
      "A:212",
      "A:213",
      "A:214",
      "A:215",
      "A:216",
      "A:217",
      "A:218",
      "A:219",
      "A:22",
      "A:220",
      "A:221",
      "A:222",
      "A:223",
      "A:224",
      "A:225",
      "A:226",
      "A:227",
      "A:228",
      "A:229",
      "A:23",
      "A:230",
      "A:231",
      "A:232",
      "A:233",
      "A:234",
      "A:235",
      "A:236",
      "A:237",
      "A:238",
      "A:239",
      "A:240",
      "A:241",
      "A:242",
      "A:243",
      "A:244",
      "A:245",
      "A:246",
      "A:247",
      "A:248",
      "A:249",
      "A:25",
      "A:250",
      "A:251",
      "A:252",
      "A:253",
      "A:254",
      "A:255",
      "A:256",
      "A:257",
      "A:258",
      "A:259",
      "A:26",
      "A:260",
      "A:261",
      "A:262",
      "A:263",
      "A:264",
      "A:265",
      "A:266",
      "A:267",
      "A:268",
      "A:269",
      "A:27",
      "A:270",
      "A:271",
      "A:272",
      "A:273",
      "A:274",
      "A:275",
      "A:276",
      "A:277",
      "A:278",
      "A:279",
      "A:28",
      "A:280",
      "A:281",
      "A:282",
      "A:283",
      "A:284",
      "A:285",
      "A:286",
      "A:287",
      "A:288",
      "A:289",
      "A:29",
      "A:290",
      "A:291",
      "A:292",
      "A:293",
      "A:294",
      "A:295",
      "A:296",
      "A:297",
      "A:298",
      "A:299",
      "A:3",
      "A:30",
      "A:300",
      "A:301",
      "A:302",
      "A:303",
      "A:304",
      "A:305",
      "A:306",
      "A:307",
      "A:308",
      "A:309",
      "A:31",
      "A:310",
      "A:311",
      "A:312",
      "A:313",
      "A:314",
      "A:315",
      "A:316",
      "A:317",
      "A:318",
      "A:319",
      "A:32",
      "A:320",
      "A:321",
      "A:322",
      "A:323",
      "A:324",
      "A:325",
      "A:326",
      "A:327",
      "A:328",
      "A:329",
      "A:33",
      "A:330",
      "A:331",
      "A:332",
      "A:333",
      "A:334",
      "A:335",
      "A:336",
      "A:337",
      "A:338",
      "A:339",
      "A:34",
      "A:340",
      "A:341",
      "A:342",
      "A:343",
      "A:344",
      "A:345",
      "A:346",
      "A:347",
      "A:348",
      "A:349",
      "A:35",
      "A:350",
      "A:351",
      "A:352",
      "A:353",
      "A:354",
      "A:355",
      "A:356",
      "A:357",
      "A:358",
      "A:359",
      "A:36",
      "A:360",
      "A:361",
      "A:362",
      "A:363",
      "A:364",
      "A:365",
      "A:366",
      "A:367",
      "A:368",
      "A:369",
      "A:37",
      "A:370",
      "A:371",
      "A:372",
      "A:373",
      "A:374",
      "A:375",
      "A:376",
      "A:377",
      "A:378",
      "A:379",
      "A:38",
      "A:380",
      "A:381",
      "A:382",
      "A:383",
      "A:384",
      "A:385",
      "A:386",
      "A:39",
      "A:4",
      "A:40",
      "A:41",
      "A:42",
      "A:43",
      "A:44",
      "A:45",
      "A:46",
      "A:47",
      "A:48",
      "A:49",
      "A:5",
      "A:50",
      "A:51",
      "A:52",
      "A:53",
      "A:54",
      "A:55",
      "A:56",
      "A:57",
      "A:58",
      "A:59",
      "A:6",
      "A:60",
      "A:61",
      "A:62",
      "A:63",
      "A:64",
      "A:65",
      "A:66",
      "A:67",
      "A:68",
      "A:69",
      "A:7",
      "A:70",
      "A:71",
      "A:72",
      "A:73",
      "A:74",
      "A:75",
      "A:76",
      "A:77",
      "A:78",
      "A:79",
      "A:8",
      "A:80",
      "A:81",
      "A:82",
      "A:83",
      "A:84",
      "A:85",
      "A:86",
      "A:87",
      "A:88",
      "A:89",
      "A:9",
      "A:90",
      "A:91",
      "A:92",
      "A:93",
      "A:94",
      "A:95",
      "A:96",
      "A:97",
      "A:98",
      "A:99",
      "B:1",
      "B:10",
      "B:100",
      "B:101",
      "B:102",
      "B:103",
      "B:104",
      "B:105",
      "B:106",
      "B:107",
      "B:108",
      "B:109",
      "B:11",
      "B:110",
      "B:111",
      "B:112",
      "B:113",
      "B:114",
      "B:115",
      "B:116",
      "B:117",
      "B:118",
      "B:119",
      "B:12",
      "B:120",
      "B:121",
      "B:122",
      "B:123",
      "B:124",
      "B:125",
      "B:126",
      "B:127",
      "B:128",
      "B:129",
      "B:13",
      "B:130",
      "B:131",
      "B:132",
      "B:133",
      "B:134",
      "B:135",
      "B:136",
      "B:137",
      "B:138",
      "B:139",
      "B:14",
      "B:140",
      "B:141",
      "B:142",
      "B:143",
      "B:144",
      "B:145",
      "B:146",
      "B:147",
      "B:148",
      "B:149",
      "B:15",
      "B:150",
      "B:151",
      "B:152",
      "B:153",
      "B:154",
      "B:155",
      "B:156",
      "B:157",
      "B:158",
      "B:159",
      "B:16",
      "B:160",
      "B:161",
      "B:162",
      "B:163",
      "B:164",
      "B:165",
      "B:166",
      "B:167",
      "B:168",
      "B:169",
      "B:17",
      "B:170",
      "B:171",
      "B:172",
      "B:173",
      "B:174",
      "B:175",
      "B:176",
      "B:177",
      "B:178",
      "B:179",
      "B:18",
      "B:180",
      "B:181",
      "B:182",
      "B:183",
      "B:184",
      "B:185",
      "B:186",
      "B:187",
      "B:188",
      "B:189",
      "B:19",
      "B:190",
      "B:191",
      "B:192",
      "B:193",
      "B:194",
      "B:195",
      "B:196",
      "B:197",
      "B:198",
      "B:199",
      "B:2",
      "B:20",
      "B:200",
      "B:201",
      "B:202",
      "B:203",
      "B:204",
      "B:205",
      "B:206",
      "B:207",
      "B:208",
      "B:209",
      "B:21",
      "B:210",
      "B:211",
      "B:212",
      "B:213",
      "B:214",
      "B:215",
      "B:216",
      "B:217",
      "B:218",
      "B:219",
      "B:22",
      "B:220",
      "B:221",
      "B:222",
      "B:223",
      "B:224",
      "B:225",
      "B:226",
      "B:227",
      "B:228",
      "B:229",
      "B:23",
      "B:230",
      "B:231",
      "B:232",
      "B:233",
      "B:234",
      "B:235",
      "B:236",
      "B:237",
      "B:238",
      "B:239",
      "B:24",
      "B:240",
      "B:241",
      "B:242",
      "B:243",
      "B:244",
      "B:245",
      "B:246",
      "B:247",
      "B:248",
      "B:249",
      "B:25",
      "B:250",
      "B:251",
      "B:252",
      "B:253",
      "B:254",
      "B:255",
      "B:256",
      "B:257",
      "B:258",
      "B:259",
      "B:26",
      "B:260",
      "B:261",
      "B:262",
      "B:263",
      "B:264",
      "B:265",
      "B:266",
      "B:267",
      "B:268",
      "B:269",
      "B:27",
      "B:270",
      "B:271",
      "B:272",
      "B:273",
      "B:274",
      "B:275",
      "B:276",
      "B:277",
      "B:278",
      "B:279",
      "B:28",
      "B:280",
      "B:281",
      "B:282",
      "B:283",
      "B:284",
      "B:285",
      "B:286",
      "B:287",
      "B:288",
      "B:289",
      "B:29",
      "B:290",
      "B:291",
      "B:292",
      "B:293",
      "B:294",
      "B:295",
      "B:296",
      "B:297",
      "B:298",
      "B:299",
      "B:3",
      "B:30",
      "B:300",
      "B:301",
      "B:302",
      "B:303",
      "B:304",
      "B:305",
      "B:306",
      "B:307",
      "B:308",
      "B:309",
      "B:31",
      "B:310",
      "B:311",
      "B:312",
      "B:313",
      "B:314",
      "B:315",
      "B:316",
      "B:317",
      "B:318",
      "B:319",
      "B:32",
      "B:320",
      "B:321",
      "B:322",
      "B:323",
      "B:324",
      "B:325",
      "B:326",
      "B:327",
      "B:328",
      "B:329",
      "B:33",
      "B:330",
      "B:331",
      "B:332",
      "B:333",
      "B:334",
      "B:335",
      "B:336",
      "B:337",
      "B:338",
      "B:339",
      "B:34",
      "B:340",
      "B:341",
      "B:342",
      "B:343",
      "B:344",
      "B:345",
      "B:346",
      "B:347",
      "B:348",
      "B:349",
      "B:35",
      "B:350",
      "B:351",
      "B:352",
      "B:353",
      "B:354",
      "B:355",
      "B:356",
      "B:357",
      "B:358",
      "B:359",
      "B:36",
      "B:360",
      "B:361",
      "B:362",
      "B:363",
      "B:364",
      "B:365",
      "B:366",
      "B:367",
      "B:368",
      "B:369",
      "B:37",
      "B:370",
      "B:371",
      "B:372",
      "B:373",
      "B:374",
      "B:375",
      "B:376",
      "B:377",
      "B:378",
      "B:379",
      "B:38",
      "B:380",
      "B:381",
      "B:382",
      "B:383",
      "B:384",
      "B:385",
      "B:386",
      "B:387",
      "B:39",
      "B:4",
      "B:40",
      "B:41",
      "B:42",
      "B:43",
      "B:44",
      "B:45",
      "B:46",
      "B:47",
      "B:48",
      "B:49",
      "B:5",
      "B:50",
      "B:51",
      "B:52",
      "B:53",
      "B:54",
      "B:55",
      "B:56",
      "B:57",
      "B:58",
      "B:59",
      "B:6",
      "B:60",
      "B:61",
      "B:62",
      "B:63",
      "B:64",
      "B:65",
      "B:66",
      "B:67",
      "B:68",
      "B:69",
      "B:7",
      "B:70",
      "B:71",
      "B:72",
      "B:73",
      "B:74",
      "B:75",
      "B:76",
      "B:77",
      "B:78",
      "B:79",
      "B:8",
      "B:80",
      "B:81",
      "B:82",
      "B:83",
      "B:84",
      "B:85",
      "B:86",
      "B:87",
      "B:88",
      "B:89",
      "B:9",
      "B:90",
      "B:91",
      "B:92",
      "B:93",
      "B:94",
      "B:95",
      "B:96",
      "B:97",
      "B:98",
      "B:99"
    ],
    "A:25": [
      "A:1",
      "A:10",
      "A:100",
      "A:101",
      "A:102",
      "A:103",
      "A:104",
      "A:105",
      "A:106",
      "A:107",
      "A:108",
      "A:109",
      "A:11",
      "A:110",
      "A:111",
      "A:112",
      "A:113",
      "A:114",
      "A:115",
      "A:116",
      "A:117",
      "A:118",
      "A:119",
      "A:12",
      "A:120",
      "A:121",
      "A:122",
      "A:123",
      "A:124",
      "A:125",
      "A:126",
      "A:127",
      "A:128",
      "A:129",
      "A:13",
      "A:130",
      "A:131",
      "A:132",
      "A:133",
      "A:134",
      "A:135",
      "A:136",
      "A:137",
      "A:138",
      "A:139",
      "A:14",
      "A:140",
      "A:141",
      "A:142",
      "A:143",
      "A:144",
      "A:145",
      "A:146",
      "A:147",
      "A:148",
      "A:149",
      "A:15",
      "A:150",
      "A:151",
      "A:152",
      "A:153",
      "A:154",
      "A:155",
      "A:156",
      "A:157",
      "A:158",
      "A:159",
      "A:16",
      "A:160",
      "A:161",
      "A:162",
      "A:163",
      "A:164",
      "A:165",
      "A:166",
      "A:167",
      "A:168",
      "A:169",
      "A:17",
      "A:170",
      "A:171",
      "A:172",
      "A:173",
      "A:174",
      "A:175",
      "A:176",
      "A:177",
      "A:178",
      "A:179",
      "A:18",
      "A:180",
      "A:181",
      "A:182",
      "A:183",
      "A:184",
      "A:185",
      "A:186",
      "A:187",
      "A:188",
      "A:189",
      "A:19",
      "A:190",
      "A:191",
      "A:192",
      "A:193",
      "A:194",
      "A:195",
      "A:196",
      "A:197",
      "A:198",
      "A:199",
      "A:2",
      "A:20",
      "A:200",
      "A:201",
      "A:202",
      "A:203",
      "A:204",
      "A:205",
      "A:206",
      "A:207",
      "A:208",
      "A:209",
      "A:21",
      "A:210",
      "A:211",
      "A:212",
      "A:213",
      "A:214",
      "A:215",
      "A:216",
      "A:217",
      "A:218",
      "A:219",
      "A:22",
      "A:220",
      "A:221",
      "A:222",
      "A:223",
      "A:224",
      "A:225",
      "A:226",
      "A:227",
      "A:228",
      "A:229",
      "A:23",
      "A:230",
      "A:231",
      "A:232",
      "A:233",
      "A:234",
      "A:235",
      "A:236",
      "A:237",
      "A:238",
      "A:239",
      "A:24",
      "A:240",
      "A:241",
      "A:242",
      "A:243",
      "A:244",
      "A:245",
      "A:246",
      "A:247",
      "A:248",
      "A:249",
      "A:250",
      "A:251",
      "A:252",
      "A:253",
      "A:254",
      "A:255",
      "A:256",
      "A:257",
      "A:258",
      "A:259",
      "A:26",
      "A:260",
      "A:261",
      "A:262",
      "A:263",
      "A:264",
      "A:265",
      "A:266",
      "A:267",
      "A:268",
      "A:269",
      "A:27",
      "A:270",
      "A:271",
      "A:272",
      "A:273",
      "A:274",
      "A:275",
      "A:276",
      "A:277",
      "A:278",
      "A:279",
      "A:28",
      "A:280",
      "A:281",
      "A:282",
      "A:283",
      "A:284",
      "A:285",
      "A:286",
      "A:287",
      "A:288",
      "A:289",
      "A:29",
      "A:290",
      "A:291",
      "A:292",
      "A:293",
      "A:294",
      "A:295",
      "A:296",
      "A:297",
      "A:298",
      "A:299",
      "A:3",
      "A:30",
      "A:300",
      "A:301",
      "A:302",
      "A:303",
      "A:304",
      "A:305",
      "A:306",
      "A:307",
      "A:308",
      "A:309",
      "A:31",
      "A:310",
      "A:311",
      "A:312",
      "A:313",
      "A:314",
      "A:315",
      "A:316",
      "A:317",
      "A:318",
      "A:319",
      "A:32",
      "A:320",
      "A:321",
      "A:322",
      "A:323",
      "A:324",
      "A:325",
      "A:326",
      "A:327",
      "A:328",
      "A:329",
      "A:33",
      "A:330",
      "A:331",
      "A:332",
      "A:333",
      "A:334",
      "A:335",
      "A:336",
      "A:337",
      "A:338",
      "A:339",
      "A:34",
      "A:340",
      "A:341",
      "A:342",
      "A:343",
      "A:344",
      "A:345",
      "A:346",
      "A:347",
      "A:348",
      "A:349",
      "A:35",
      "A:350",
      "A:351",
      "A:352",
      "A:353",
      "A:354",
      "A:355",
      "A:356",
      "A:357",
      "A:358",
      "A:359",
      "A:36",
      "A:360",
      "A:361",
      "A:362",
      "A:363",
      "A:364",
      "A:365",
      "A:366",
      "A:367",
      "A:368",
      "A:369",
      "A:37",
      "A:370",
      "A:371",
      "A:372",
      "A:373",
      "A:374",
      "A:375",
      "A:376",
      "A:377",
      "A:378",
      "A:379",
      "A:38",
      "A:380",
      "A:381",
      "A:382",
      "A:383",
      "A:384",
      "A:385",
      "A:386",
      "A:39",
      "A:4",
      "A:40",
      "A:41",
      "A:42",
      "A:43",
      "A:44",
      "A:45",
      "A:46",
      "A:47",
      "A:48",
      "A:49",
      "A:5",
      "A:50",
      "A:51",
      "A:52",
      "A:53",
      "A:54",
      "A:55",
      "A:56",
      "A:57",
      "A:58",
      "A:59",
      "A:6",
      "A:60",
      "A:61",
      "A:62",
      "A:63",
      "A:64",
      "A:65",
      "A:66",
      "A:67",
      "A:68",
      "A:69",
      "A:7",
      "A:70",
      "A:71",
      "A:72",
      "A:73",
      "A:74",
      "A:75",
      "A:76",
      "A:77",
      "A:78",
      "A:79",
      "A:8",
      "A:80",
      "A:81",
      "A:82",
      "A:83",
      "A:84",
      "A:85",
      "A:86",
      "A:87",
      "A:88",
      "A:89",
      "A:9",
      "A:90",
      "A:91",
      "A:92",
      "A:93",
      "A:94",
      "A:95",
      "A:96",
      "A:97",
      "A:98",
      "A:99",
      "B:1",
      "B:10",
      "B:100",
      "B:101",
      "B:102",
      "B:103",
      "B:104",
      "B:105",
      "B:106",
      "B:107",
      "B:108",
      "B:109",
      "B:11",
      "B:110",
      "B:111",
      "B:112",
      "B:113",
      "B:114",
      "B:115",
      "B:116",
      "B:117",
      "B:118",
      "B:119",
      "B:12",
      "B:120",
      "B:121",
      "B:122",
      "B:123",
      "B:124",
      "B:125",
      "B:126",
      "B:127",
      "B:128",
      "B:129",
      "B:13",
      "B:130",
      "B:131",
      "B:132",
      "B:133",
      "B:134",
      "B:135",
      "B:136",
      "B:137",
      "B:138",
      "B:139",
      "B:14",
      "B:140",
      "B:141",
      "B:142",
      "B:143",
      "B:144",
      "B:145",
      "B:146",
      "B:147",
      "B:148",
      "B:149",
      "B:15",
      "B:150",
      "B:151",
      "B:152",
      "B:153",
      "B:154",
      "B:155",
      "B:156",
      "B:157",
      "B:158",
      "B:159",
      "B:16",
      "B:160",
      "B:161",
      "B:162",
      "B:163",
      "B:164",
      "B:165",
      "B:166",
      "B:167",
      "B:168",
      "B:169",
      "B:17",
      "B:170",
      "B:171",
      "B:172",
      "B:173",
      "B:174",
      "B:175",
      "B:176",
      "B:177",
      "B:178",
      "B:179",
      "B:18",
      "B:180",
      "B:181",
      "B:182",
      "B:183",
      "B:184",
      "B:185",
      "B:186",
      "B:187",
      "B:188",
      "B:189",
      "B:19",
      "B:190",
      "B:191",
      "B:192",
      "B:193",
      "B:194",
      "B:195",
      "B:196",
      "B:197",
      "B:198",
      "B:199",
      "B:2",
      "B:20",
      "B:200",
      "B:201",
      "B:202",
      "B:203",
      "B:204",
      "B:205",
      "B:206",
      "B:207",
      "B:208",
      "B:209",
      "B:21",
      "B:210",
      "B:211",
      "B:212",
      "B:213",
      "B:214",
      "B:215",
      "B:216",
      "B:217",
      "B:218",
      "B:219",
      "B:22",
      "B:220",
      "B:221",
      "B:222",
      "B:223",
      "B:224",
      "B:225",
      "B:226",
      "B:227",
      "B:228",
      "B:229",
      "B:23",
      "B:230",
      "B:231",
      "B:232",
      "B:233",
      "B:234",
      "B:235",
      "B:236",
      "B:237",
      "B:238",
      "B:239",
      "B:24",
      "B:240",
      "B:241",
      "B:242",
      "B:243",
      "B:244",
      "B:245",
      "B:246",
      "B:247",
      "B:248",
      "B:249",
      "B:25",
      "B:250",
      "B:251",
      "B:252",
      "B:253",
      "B:254",
      "B:255",
      "B:256",
      "B:257",
      "B:258",
      "B:259",
      "B:26",
      "B:260",
      "B:261",
      "B:262",
      "B:263",
      "B:264",
      "B:265",
      "B:266",
      "B:267",
      "B:268",
      "B:269",
      "B:27",
      "B:270",
      "B:271",
      "B:272",
      "B:273",
      "B:274",
      "B:275",
      "B:276",
      "B:277",
      "B:278",
      "B:279",
      "B:28",
      "B:280",
      "B:281",
      "B:282",
      "B:283",
      "B:284",
      "B:285",
      "B:286",
      "B:287",
      "B:288",
      "B:289",
      "B:29",
      "B:290",
      "B:291",
      "B:292",
      "B:293",
      "B:294",
      "B:295",
      "B:296",
      "B:297",
      "B:298",
      "B:299",
      "B:3",
      "B:30",
      "B:300",
      "B:301",
      "B:302",
      "B:303",
      "B:304",
      "B:305",
      "B:306",
      "B:307",
      "B:308",
      "B:309",
      "B:31",
      "B:310",
      "B:311",
      "B:312",
      "B:313",
      "B:314",
      "B:315",
      "B:316",
      "B:317",
      "B:318",
      "B:319",
      "B:32",
      "B:320",
      "B:321",
      "B:322",
      "B:323",
      "B:324",
      "B:325",
      "B:326",
      "B:327",
      "B:328",
      "B:329",
      "B:33",
      "B:330",
      "B:331",
      "B:332",
      "B:333",
      "B:334",
      "B:335",
      "B:336",
      "B:337",
      "B:338",
      "B:339",
      "B:34",
      "B:340",
      "B:341",
      "B:342",
      "B:343",
      "B:344",
      "B:345",
      "B:346",
      "B:347",
      "B:348",
      "B:349",
      "B:35",
      "B:350",
      "B:351",
      "B:352",
      "B:353",
      "B:354",
      "B:355",
      "B:356",
      "B:357",
      "B:358",
      "B:359",
      "B:36",
      "B:360",
      "B:361",
      "B:362",
      "B:363",
      "B:364",
      "B:365",
      "B:366",
      "B:367",
      "B:368",
      "B:369",
      "B:37",
      "B:370",
      "B:371",
      "B:372",
      "B:373",
      "B:374",
      "B:375",
      "B:376",
      "B:377",
      "B:378",
      "B:379",
      "B:38",
      "B:380",
      "B:381",
      "B:382",
      "B:383",
      "B:384",
      "B:385",
      "B:386",
      "B:387",
      "B:39",
      "B:4",
      "B:40",
      "B:41",
      "B:42",
      "B:43",
      "B:44",
      "B:45",
      "B:46",
      "B:47",
      "B:48",
      "B:49",
      "B:5",
      "B:50",
      "B:51",
      "B:52",
      "B:53",
      "B:54",
      "B:55",
      "B:56",
      "B:57",
      "B:58",
      "B:59",
      "B:6",
      "B:60",
      "B:61",
      "B:62",
      "B:63",
      "B:64",
      "B:65",
      "B:66",
      "B:67",
      "B:68",
      "B:69",
      "B:7",
      "B:70",
      "B:71",
      "B:72",
      "B:73",
      "B:74",
      "B:75",
      "B:76",
      "B:77",
      "B:78",
      "B:79",
      "B:8",
      "B:80",
      "B:81",
      "B:82",
      "B:83",
      "B:84",
      "B:85",
      "B:86",
      "B:87",
      "B:88",
      "B:89",
      "B:9",
      "B:90",
      "B:91",
      "B:92",
      "B:93",
      "B:94",
      "B:95",
      "B:96",
      "B:97",
      "B:98",
      "B:99"
    ],
    "A:26": [
      "A:1",
      "A:10",
      "A:100",
      "A:101",
      "A:102",
      "A:103",
      "A:104",
      "A:105",
      "A:106",
      "A:107",
      "A:108",
      "A:109",
      "A:11",
      "A:110",
      "A:111",
      "A:112",
      "A:113",
      "A:114",
      "A:115",
      "A:116",
      "A:117",
      "A:118",
      "A:119",
      "A:12",
      "A:120",
      "A:121",
      "A:122",
      "A:123",
      "A:124",
      "A:125",
      "A:126",
      "A:127",
      "A:128",
      "A:129",
      "A:13",
      "A:130",
      "A:131",
      "A:132",
      "A:133",
      "A:134",
      "A:135",
      "A:136",
      "A:137",
      "A:138",
      "A:139",
      "A:14",
      "A:140",
      "A:141",
      "A:142",
      "A:143",
      "A:144",
      "A:145",
      "A:146",
      "A:147",
      "A:148",
      "A:149",
      "A:15",
      "A:150",
      "A:151",
      "A:152",
      "A:153",
      "A:154",
      "A:155",
      "A:156",
      "A:157",
      "A:158",
      "A:159",
      "A:16",
      "A:160",
      "A:161",
      "A:162",
      "A:163",
      "A:164",
      "A:165",
      "A:166",
      "A:167",
      "A:168",
      "A:169",
      "A:17",
      "A:170",
      "A:171",
      "A:172",
      "A:173",
      "A:174",
      "A:175",
      "A:176",
      "A:177",
      "A:178",
      "A:179",
      "A:18",
      "A:180",
      "A:181",
      "A:182",
      "A:183",
      "A:184",
      "A:185",
      "A:186",
      "A:187",
      "A:188",
      "A:189",
      "A:19",
      "A:190",
      "A:191",
      "A:192",
      "A:193",
      "A:194",
      "A:195",
      "A:196",
      "A:197",
      "A:198",
      "A:199",
      "A:2",
      "A:20",
      "A:200",
      "A:201",
      "A:202",
      "A:203",
      "A:204",
      "A:205",
      "A:206",
      "A:207",
      "A:208",
      "A:209",
      "A:21",
      "A:210",
      "A:211",
      "A:212",
      "A:213",
      "A:214",
      "A:215",
      "A:216",
      "A:217",
      "A:218",
      "A:219",
      "A:22",
      "A:220",
      "A:221",
      "A:222",
      "A:223",
      "A:224",
      "A:225",
      "A:226",
      "A:227",
      "A:228",
      "A:229",
      "A:23",
      "A:230",
      "A:231",
      "A:232",
      "A:233",
      "A:234",
      "A:235",
      "A:236",
      "A:237",
      "A:238",
      "A:239",
      "A:24",
      "A:240",
      "A:241",
      "A:242",
      "A:243",
      "A:244",
      "A:245",
      "A:246",
      "A:247",
      "A:248",
      "A:249",
      "A:25",
      "A:250",
      "A:251",
      "A:252",
      "A:253",
      "A:254",
      "A:255",
      "A:256",
      "A:257",
      "A:258",
      "A:259",
      "A:260",
      "A:261",
      "A:262",
      "A:263",
      "A:264",
      "A:265",
      "A:266",
      "A:267",
      "A:268",
      "A:269",
      "A:27",
      "A:270",
      "A:271",
      "A:272",
      "A:273",
      "A:274",
      "A:275",
      "A:276",
      "A:277",
      "A:278",
      "A:279",
      "A:28",
      "A:280",
      "A:281",
      "A:282",
      "A:283",
      "A:284",
      "A:285",
      "A:286",
      "A:287",
      "A:288",
      "A:289",
      "A:29",
      "A:290",
      "A:291",
      "A:292",
      "A:293",
      "A:294",
      "A:295",
      "A:296",
      "A:297",
      "A:298",
      "A:299",
      "A:3",
      "A:30",
      "A:300",
      "A:301",
      "A:302",
      "A:303",
      "A:304",
      "A:305",
      "A:306",
      "A:307",
      "A:308",
      "A:309",
      "A:31",
      "A:310",
      "A:311",
      "A:312",
      "A:313",
      "A:314",
      "A:315",
      "A:316",
      "A:317",
      "A:318",
      "A:319",
      "A:32",
      "A:320",
      "A:321",
      "A:322",
      "A:323",
      "A:324",
      "A:325",
      "A:326",
      "A:327",
      "A:328",
      "A:329",
      "A:33",
      "A:330",
      "A:331",
      "A:332",
      "A:333",
      "A:334",
      "A:335",
      "A:336",
      "A:337",
      "A:338",
      "A:339",
      "A:34",
      "A:340",
      "A:341",
      "A:342",
      "A:343",
      "A:344",
      "A:345",
      "A:346",
      "A:347",
      "A:348",
      "A:349",
      "A:35",
      "A:350",
      "A:351",
      "A:352",
      "A:353",
      "A:354",
      "A:355",
      "A:356",
      "A:357",
      "A:358",
      "A:359",
      "A:36",
      "A:360",
      "A:361",
      "A:362",
      "A:363",
      "A:364",
      "A:365",
      "A:366",
      "A:367",
      "A:368",
      "A:369",
      "A:37",
      "A:370",
      "A:371",
      "A:372",
      "A:373",
      "A:374",
      "A:375",
      "A:376",
      "A:377",
      "A:378",
      "A:379",
      "A:38",
      "A:380",
      "A:381",
      "A:382",
      "A:383",
      "A:384",
      "A:385",
      "A:386",
      "A:39",
      "A:4",
      "A:40",
      "A:41",
      "A:42",
      "A:43",
      "A:44",
      "A:45",
      "A:46",
      "A:47",
      "A:48",
      "A:49",
      "A:5",
      "A:50",
      "A:51",
      "A:52",
      "A:53",
      "A:54",
      "A:55",
      "A:56",
      "A:57",
      "A:58",
      "A:59",
      "A:6",
      "A:60",
      "A:61",
      "A:62",
      "A:63",
      "A:64",
      "A:65",
      "A:66",
      "A:67",
      "A:68",
      "A:69",
      "A:7",
      "A:70",
      "A:71",
      "A:72",
      "A:73",
      "A:74",
      "A:75",
      "A:76",
      "A:77",
      "A:78",
      "A:79",
      "A:8",
      "A:80",
      "A:81",
      "A:82",
      "A:83",
      "A:84",
      "A:85",
      "A:86",
      "A:87",
      "A:88",
      "A:89",
      "A:9",
      "A:90",
      "A:91",
      "A:92",
      "A:93",
      "A:94",
      "A:95",
      "A:96",
      "A:97",
      "A:98",
      "A:99",
      "B:1",
      "B:10",
      "B:100",
      "B:101",
      "B:102",
      "B:103",
      "B:104",
      "B:105",
      "B:106",
      "B:107",
      "B:108",
      "B:109",
      "B:11",
      "B:110",
      "B:111",
      "B:112",
      "B:113",
      "B:114",
      "B:115",
      "B:116",
      "B:117",
      "B:118",
      "B:119",
      "B:12",
      "B:120",
      "B:121",
      "B:122",
      "B:123",
      "B:124",
      "B:125",
      "B:126",
      "B:127",
      "B:128",
      "B:129",
      "B:13",
      "B:130",
      "B:131",
      "B:132",
      "B:133",
      "B:134",
      "B:135",
      "B:136",
      "B:137",
      "B:138",
      "B:139",
      "B:14",
      "B:140",
      "B:141",
      "B:142",
      "B:143",
      "B:144",
      "B:145",
      "B:146",
      "B:147",
      "B:148",
      "B:149",
      "B:15",
      "B:150",
      "B:151",
      "B:152",
      "B:153",
      "B:154",
      "B:155",
      "B:156",
      "B:157",
      "B:158",
      "B:159",
      "B:16",
      "B:160",
      "B:161",
      "B:162",
      "B:163",
      "B:164",
      "B:165",
      "B:166",
      "B:167",
      "B:168",
      "B:169",
      "B:17",
      "B:170",
      "B:171",
      "B:172",
      "B:173",
      "B:174",
      "B:175",
      "B:176",
      "B:177",
      "B:178",
      "B:179",
      "B:18",
      "B:180",
      "B:181",
      "B:182",
      "B:183",
      "B:184",
      "B:185",
      "B:186",
      "B:187",
      "B:188",
      "B:189",
      "B:19",
      "B:190",
      "B:191",
      "B:192",
      "B:193",
      "B:194",
      "B:195",
      "B:196",
      "B:197",
      "B:198",
      "B:199",
      "B:2",
      "B:20",
      "B:200",
      "B:201",
      "B:202",
      "B:203",
      "B:204",
      "B:205",
      "B:206",
      "B:207",
      "B:208",
      "B:209",
      "B:21",
      "B:210",
      "B:211",
      "B:212",
      "B:213",
      "B:214",
      "B:215",
      "B:216",
      "B:217",
      "B:218",
      "B:219",
      "B:22",
      "B:220",
      "B:221",
      "B:222",
      "B:223",
      "B:224",
      "B:225",
      "B:226",
      "B:227",
      "B:228",
      "B:229",
      "B:23",
      "B:230",
      "B:231",
      "B:232",
      "B:233",
      "B:234",
      "B:235",
      "B:236",
      "B:237",
      "B:238",
      "B:239",
      "B:24",
      "B:240",
      "B:241",
      "B:242",
      "B:243",
      "B:244",
      "B:245",
      "B:246",
      "B:247",
      "B:248",
      "B:249",
      "B:25",
      "B:250",
      "B:251",
      "B:252",
      "B:253",
      "B:254",
      "B:255",
      "B:256",
      "B:257",
      "B:258",
      "B:259",
      "B:26",
      "B:260",
      "B:261",
      "B:262",
      "B:263",
      "B:264",
      "B:265",
      "B:266",
      "B:267",
      "B:268",
      "B:269",
      "B:27",
      "B:270",
      "B:271",
      "B:272",
      "B:273",
      "B:274",
      "B:275",
      "B:276",
      "B:277",
      "B:278",
      "B:279",
      "B:28",
      "B:280",
      "B:281",
      "B:282",
      "B:283",
      "B:284",
      "B:285",
      "B:286",
      "B:287",
      "B:288",
      "B:289",
      "B:29",
      "B:290",
      "B:291",
      "B:292",
      "B:293",
      "B:294",
      "B:295",
      "B:296",
      "B:297",
      "B:298",
      "B:299",
      "B:3",
      "B:30",
      "B:300",
      "B:301",
      "B:302",
      "B:303",
      "B:304",
      "B:305",
      "B:306",
      "B:307",
      "B:308",
      "B:309",
      "B:31",
      "B:310",
      "B:311",
      "B:312",
      "B:313",
      "B:314",
      "B:315",
      "B:316",
      "B:317",
      "B:318",
      "B:319",
      "B:32",
      "B:320",
      "B:321",
      "B:322",
      "B:323",
      "B:324",
      "B:325",
      "B:326",
      "B:327",
      "B:328",
      "B:329",
      "B:33",
      "B:330",
      "B:331",
      "B:332",
      "B:333",
      "B:334",
      "B:335",
      "B:336",
      "B:337",
      "B:338",
      "B:339",
      "B:34",
      "B:340",
      "B:341",
      "B:342",
      "B:343",
      "B:344",
      "B:345",
      "B:346",
      "B:347",
      "B:348",
      "B:349",
      "B:35",
      "B:350",
      "B:351",
      "B:352",
      "B:353",
      "B:354",
      "B:355",
      "B:356",
      "B:357",
      "B:358",
      "B:359",
      "B:36",
      "B:360",
      "B:361",
      "B:362",
      "B:363",
      "B:364",
      "B:365",
      "B:366",
      "B:367",
      "B:368",
      "B:369",
      "B:37",
      "B:370",
      "B:371",
      "B:372",
      "B:373",
      "B:374",
      "B:375",
      "B:376",
      "B:377",
      "B:378",
      "B:379",
      "B:38",
      "B:380",
      "B:381",
      "B:382",
      "B:383",
      "B:384",
      "B:385",
      "B:386",
      "B:387",
      "B:39",
      "B:4",
      "B:40",
      "B:41",
      "B:42",
      "B:43",
      "B:44",
      "B:45",
      "B:46",
      "B:47",
      "B:48",
      "B:49",
      "B:5",
      "B:50",
      "B:51",
      "B:52",
      "B:53",
      "B:54",
      "B:55",
      "B:56",
      "B:57",
      "B:58",
      "B:59",
      "B:6",
      "B:60",
      "B:61",
      "B:62",
      "B:63",
      "B:64",
      "B:65",
      "B:66",
      "B:67",
      "B:68",
      "B:69",
      "B:7",
      "B:70",
      "B:71",
      "B:72",
      "B:73",
      "B:74",
      "B:75",
      "B:76",
      "B:77",
      "B:78",
      "B:79",
      "B:8",
      "B:80",
      "B:81",
      "B:82",
      "B:83",
      "B:84",
      "B:85",
      "B:86",
      "B:87",
      "B:88",
      "B:89",
      "B:9",
      "B:90",
      "B:91",
      "B:92",
      "B:93",
      "B:94",
      "B:95",
      "B:96",
      "B:97",
      "B:98",
      "B:99"
    ],
    "A:27": [
      "A:1",
      "A:10",
      "A:100",
      "A:101",
      "A:102",
      "A:103",
      "A:104",
      "A:105",
      "A:106",
      "A:107",
      "A:108",
      "A:109",
      "A:11",
      "A:110",
      "A:111",
      "A:112",
      "A:113",
      "A:114",
      "A:115",
      "A:116",
      "A:117",
      "A:118",
      "A:119",
      "A:12",
      "A:120",
      "A:121",
      "A:122",
      "A:123",
      "A:124",
      "A:125",
      "A:126",
      "A:127",
      "A:128",
      "A:129",
      "A:13",
      "A:130",
      "A:131",
      "A:132",
      "A:133",
      "A:134",
      "A:135",
      "A:136",
      "A:137",
      "A:138",
      "A:139",
      "A:14",
      "A:140",
      "A:141",
      "A:142",
      "A:143",
      "A:144",
      "A:145",
      "A:146",
      "A:147",
      "A:148",
      "A:149",
      "A:15",
      "A:150",
      "A:151",
      "A:152",
      "A:153",
      "A:154",
      "A:155",
      "A:156",
      "A:157",
      "A:158",
      "A:159",
      "A:16",
      "A:160",
      "A:161",
      "A:162",
      "A:163",
      "A:164",
      "A:165",
      "A:166",
      "A:167",
      "A:168",
      "A:169",
      "A:17",
      "A:170",
      "A:171",
      "A:172",
      "A:173",
      "A:174",
      "A:175",
      "A:176",
      "A:177",
      "A:178",
      "A:179",
      "A:18",
      "A:180",
      "A:181",
      "A:182",
      "A:183",
      "A:184",
      "A:185",
      "A:186",
      "A:187",
      "A:188",
      "A:189",
      "A:19",
      "A:190",
      "A:191",
      "A:192",
      "A:193",
      "A:194",
      "A:195",
      "A:196",
      "A:197",
      "A:198",
      "A:199",
      "A:2",
      "A:20",
      "A:200",
      "A:201",
      "A:202",
      "A:203",
      "A:204",
      "A:205",
      "A:206",
      "A:207",
      "A:208",
      "A:209",
      "A:21",
      "A:210",
      "A:211",
      "A:212",
      "A:213",
      "A:214",
      "A:215",
      "A:216",
      "A:217",
      "A:218",
      "A:219",
      "A:22",
      "A:220",
      "A:221",
      "A:222",
      "A:223",
      "A:224",
      "A:225",
      "A:226",
      "A:227",
      "A:228",
      "A:229",
      "A:23",
      "A:230",
      "A:231",
      "A:232",
      "A:233",
      "A:234",
      "A:235",
      "A:236",
      "A:237",
      "A:238",
      "A:239",
      "A:24",
      "A:240",
      "A:241",
      "A:242",
      "A:243",
      "A:244",
      "A:245",
      "A:246",
      "A:247",
      "A:248",
      "A:249",
      "A:25",
      "A:250",
      "A:251",
      "A:252",
      "A:253",
      "A:254",
      "A:255",
      "A:256",
      "A:257",
      "A:258",
      "A:259",
      "A:26",
      "A:260",
      "A:261",
      "A:262",
      "A:263",
      "A:264",
      "A:265",
      "A:266",
      "A:267",
      "A:268",
      "A:269",
      "A:270",
      "A:271",
      "A:272",
      "A:273",
      "A:274",
      "A:275",
      "A:276",
      "A:277",
      "A:278",
      "A:279",
      "A:28",
      "A:280",
      "A:281",
      "A:282",
      "A:283",
      "A:284",
      "A:285",
      "A:286",
      "A:287",
      "A:288",
      "A:289",
      "A:29",
      "A:290",
      "A:291",
      "A:292",
      "A:293",
      "A:294",
      "A:295",
      "A:296",
      "A:297",
      "A:298",
      "A:299",
      "A:3",
      "A:30",
      "A:300",
      "A:301",
      "A:302",
      "A:303",
      "A:304",
      "A:305",
      "A:306",
      "A:307",
      "A:308",
      "A:309",
      "A:31",
      "A:310",
      "A:311",
      "A:312",
      "A:313",
      "A:314",
      "A:315",
      "A:316",
      "A:317",
      "A:318",
      "A:319",
      "A:32",
      "A:320",
      "A:321",
      "A:322",
      "A:323",
      "A:324",
      "A:325",
      "A:326",
      "A:327",
      "A:328",
      "A:329",
      "A:33",
      "A:330",
      "A:331",
      "A:332",
      "A:333",
      "A:334",
      "A:335",
      "A:336",
      "A:337",
      "A:338",
      "A:339",
      "A:34",
      "A:340",
      "A:341",
      "A:342",
      "A:343",
      "A:344",
      "A:345",
      "A:346",
      "A:347",
      "A:348",
      "A:349",
      "A:35",
      "A:350",
      "A:351",
      "A:352",
      "A:353",
      "A:354",
      "A:355",
      "A:356",
      "A:357",
      "A:358",
      "A:359",
      "A:36",
      "A:360",
      "A:361",
      "A:362",
      "A:363",
      "A:364",
      "A:365",
      "A:366",
      "A:367",
      "A:368",
      "A:369",
      "A:37",
      "A:370",
      "A:371",
      "A:372",
      "A:373",
      "A:374",
      "A:375",
      "A:376",
      "A:377",
      "A:378",
      "A:379",
      "A:38",
      "A:380",
      "A:381",
      "A:382",
      "A:383",
      "A:384",
      "A:385",
      "A:386",
      "A:39",
      "A:4",
      "A:40",
      "A:41",
      "A:42",
      "A:43",
      "A:44",
      "A:45",
      "A:46",
      "A:47",
      "A:48",
      "A:49",
      "A:5",
      "A:50",
      "A:51",
      "A:52",
      "A:53",
      "A:54",
      "A:55",
      "A:56",
      "A:57",
      "A:58",
      "A:59",
      "A:6",
      "A:60",
      "A:61",
      "A:62",
      "A:63",
      "A:64",
      "A:65",
      "A:66",
      "A:67",
      "A:68",
      "A:69",
      "A:7",
      "A:70",
      "A:71",
      "A:72",
      "A:73",
      "A:74",
      "A:75",
      "A:76",
      "A:77",
      "A:78",
      "A:79",
      "A:8",
      "A:80",
      "A:81",
      "A:82",
      "A:83",
      "A:84",
      "A:85",
      "A:86",
      "A:87",
      "A:88",
      "A:89",
      "A:9",
      "A:90",
      "A:91",
      "A:92",
      "A:93",
      "A:94",
      "A:95",
      "A:96",
      "A:97",
      "A:98",
      "A:99",
      "B:1",
      "B:10",
      "B:100",
      "B:101",
      "B:102",
      "B:103",
      "B:104",
      "B:105",
      "B:106",
      "B:107",
      "B:108",
      "B:109",
      "B:11",
      "B:110",
      "B:111",
      "B:112",
      "B:113",
      "B:114",
      "B:115",
      "B:116",
      "B:117",
      "B:118",
      "B:119",
      "B:12",
      "B:120",
      "B:121",
      "B:122",
      "B:123",
      "B:124",
      "B:125",
      "B:126",
      "B:127",
      "B:128",
      "B:129",
      "B:13",
      "B:130",
      "B:131",
      "B:132",
      "B:133",
      "B:134",
      "B:135",
      "B:136",
      "B:137",
      "B:138",
      "B:139",
      "B:14",
      "B:140",
      "B:141",
      "B:142",
      "B:143",
      "B:144",
      "B:145",
      "B:146",
      "B:147",
      "B:148",
      "B:149",
      "B:15",
      "B:150",
      "B:151",
      "B:152",
      "B:153",
      "B:154",
      "B:155",
      "B:156",
      "B:157",
      "B:158",
      "B:159",
      "B:16",
      "B:160",
      "B:161",
      "B:162",
      "B:163",
      "B:164",
      "B:165",
      "B:166",
      "B:167",
      "B:168",
      "B:169",
      "B:17",
      "B:170",
      "B:171",
      "B:172",
      "B:173",
      "B:174",
      "B:175",
      "B:176",
      "B:177",
      "B:178",
      "B:179",
      "B:18",
      "B:180",
      "B:181",
      "B:182",
      "B:183",
      "B:184",
      "B:185",
      "B:186",
      "B:187",
      "B:188",
      "B:189",
      "B:19",
      "B:190",
      "B:191",
      "B:192",
      "B:193",
      "B:194",
      "B:195",
      "B:196",
      "B:197",
      "B:198",
      "B:199",
      "B:2",
      "B:20",
      "B:200",
      "B:201",
      "B:202",
      "B:203",
      "B:204",
      "B:205",
      "B:206",
      "B:207",
      "B:208",
      "B:209",
      "B:21",
      "B:210",
      "B:211",
      "B:212",
      "B:213",
      "B:214",
      "B:215",
      "B:216",
      "B:217",
      "B:218",
      "B:219",
      "B:22",
      "B:220",
      "B:221",
      "B:222",
      "B:223",
      "B:224",
      "B:225",
      "B:226",
      "B:227",
      "B:228",
      "B:229",
      "B:23",
      "B:230",
      "B:231",
      "B:232",
      "B:233",
      "B:234",
      "B:235",
      "B:236",
      "B:237",
      "B:238",
      "B:239",
      "B:24",
      "B:240",
      "B:241",
      "B:242",
      "B:243",
      "B:244",
      "B:245",
      "B:246",
      "B:247",
      "B:248",
      "B:249",
      "B:25",
      "B:250",
      "B:251",
      "B:252",
      "B:253",
      "B:254",
      "B:255",
      "B:256",
      "B:257",
      "B:258",
      "B:259",
      "B:26",
      "B:260",
      "B:261",
      "B:262",
      "B:263",
      "B:264",
      "B:265",
      "B:266",
      "B:267",
      "B:268",
      "B:269",
      "B:27",
      "B:270",
      "B:271",
      "B:272",
      "B:273",
      "B:274",
      "B:275",
      "B:276",
      "B:277",
      "B:278",
      "B:279",
      "B:28",
      "B:280",
      "B:281",
      "B:282",
      "B:283",
      "B:284",
      "B:285",
      "B:286",
      "B:287",
      "B:288",
      "B:289",
      "B:29",
      "B:290",
      "B:291",
      "B:292",
      "B:293",
      "B:294",
      "B:295",
      "B:296",
      "B:297",
      "B:298",
      "B:299",
      "B:3",
      "B:30",
      "B:300",
      "B:301",
      "B:302",
      "B:303",
      "B:304",
      "B:305",
      "B:306",
      "B:307",
      "B:308",
      "B:309",
      "B:31",
      "B:310",
      "B:311",
      "B:312",
      "B:313",
      "B:314",
      "B:315",
      "B:316",
      "B:317",
      "B:318",
      "B:319",
      "B:32",
      "B:320",
      "B:321",
      "B:322",
      "B:323",
      "B:324",
      "B:325",
      "B:326",
      "B:327",
      "B:328",
      "B:329",
      "B:33",
      "B:330",
      "B:331",
      "B:332",
      "B:333",
      "B:334",
      "B:335",
      "B:336",
      "B:337",
      "B:338",
      "B:339",
      "B:34",
      "B:340",
      "B:341",
      "B:342",
      "B:343",
      "B:344",
      "B:345",
      "B:346",
      "B:347",
      "B:348",
      "B:349",
      "B:35",
      "B:350",
      "B:351",
      "B:352",
      "B:353",
      "B:354",
      "B:355",
      "B:356",
      "B:357",
      "B:358",
      "B:359",
      "B:36",
      "B:360",
      "B:361",
      "B:362",
      "B:363",
      "B:364",
      "B:365",
      "B:366",
      "B:367",
      "B:368",
      "B:369",
      "B:37",
      "B:370",
      "B:371",
      "B:372",
      "B:373",
      "B:374",
      "B:375",
      "B:376",
      "B:377",
      "B:378",
      "B:379",
      "B:38",
      "B:380",
      "B:381",
      "B:382",
      "B:383",
      "B:384",
      "B:385",
      "B:386",
      "B:387",
      "B:39",
      "B:4",
      "B:40",
      "B:41",
      "B:42",
      "B:43",
      "B:44",
      "B:45",
      "B:46",
      "B:47",
      "B:48",
      "B:49",
      "B:5",
      "B:50",
      "B:51",
      "B:52",
      "B:53",
      "B:54",
      "B:55",
      "B:56",
      "B:57",
      "B:58",
      "B:59",
      "B:6",
      "B:60",
      "B:61",
      "B:62",
      "B:63",
      "B:64",
      "B:65",
      "B:66",
      "B:67",
      "B:68",
      "B:69",
      "B:7",
      "B:70",
      "B:71",
      "B:72",
      "B:73",
      "B:74",
      "B:75",
      "B:76",
      "B:77",
      "B:78",
      "B:79",
      "B:8",
      "B:80",
      "B:81",
      "B:82",
      "B:83",
      "B:84",
      "B:85",
      "B:86",
      "B:87",
      "B:88",
      "B:89",
      "B:9",
      "B:90",
      "B:91",
      "B:92",
      "B:93",
      "B:94",
      "B:95",
      "B:96",
      "B:97",
      "B:98",
      "B:99"
    ],
    "A:28": [
      "A:1",
      "A:10",
      "A:100",
      "A:101",
      "A:102",
      "A:103",
      "A:104",
      "A:105",
      "A:106",
      "A:107",
      "A:108",
      "A:109",
      "A:11",
      "A:110",
      "A:111",
      "A:112",
      "A:113",
      "A:114",
      "A:115",
      "A:116",
      "A:117",
      "A:118",
      "A:119",
      "A:12",
      "A:120",
      "A:121",
      "A:122",
      "A:123",
      "A:124",
      "A:125",
      "A:126",
      "A:127",
      "A:128",
      "A:129",
      "A:13",
      "A:130",
      "A:131",
      "A:132",
      "A:133",
      "A:134",
      "A:135",
      "A:136",
      "A:137",
      "A:138",
      "A:139",
      "A:14",
      "A:140",
      "A:141",
      "A:142",
      "A:143",
      "A:144",
      "A:145",
      "A:146",
      "A:147",
      "A:148",
      "A:149",
      "A:15",
      "A:150",
      "A:151",
      "A:152",
      "A:153",
      "A:154",
      "A:155",
      "A:156",
      "A:157",
      "A:158",
      "A:159",
      "A:16",
      "A:160",
      "A:161",
      "A:162",
      "A:163",
      "A:164",
      "A:165",
      "A:166",
      "A:167",
      "A:168",
      "A:169",
      "A:17",
      "A:170",
      "A:171",
      "A:172",
      "A:173",
      "A:174",
      "A:175",
      "A:176",
      "A:177",
      "A:178",
      "A:179",
      "A:18",
      "A:180",
      "A:181",
      "A:182",
      "A:183",
      "A:184",
      "A:185",
      "A:186",
      "A:187",
      "A:188",
      "A:189",
      "A:19",
      "A:190",
      "A:191",
      "A:192",
      "A:193",
      "A:194",
      "A:195",
      "A:196",
      "A:197",
      "A:198",
      "A:199",
      "A:2",
      "A:20",
      "A:200",
      "A:201",
      "A:202",
      "A:203",
      "A:204",
      "A:205",
      "A:206",
      "A:207",
      "A:208",
      "A:209",
      "A:21",
      "A:210",
      "A:211",
      "A:212",
      "A:213",
      "A:214",
      "A:215",
      "A:216",
      "A:217",
      "A:218",
      "A:219",
      "A:22",
      "A:220",
      "A:221",
      "A:222",
      "A:223",
      "A:224",
      "A:225",
      "A:226",
      "A:227",
      "A:228",
      "A:229",
      "A:23",
      "A:230",
      "A:231",
      "A:232",
      "A:233",
      "A:234",
      "A:235",
      "A:236",
      "A:237",
      "A:238",
      "A:239",
      "A:24",
      "A:240",
      "A:241",
      "A:242",
      "A:243",
      "A:244",
      "A:245",
      "A:246",
      "A:247",
      "A:248",
      "A:249",
      "A:25",
      "A:250",
      "A:251",
      "A:252",
      "A:253",
      "A:254",
      "A:255",
      "A:256",
      "A:257",
      "A:258",
      "A:259",
      "A:26",
      "A:260",
      "A:261",
      "A:262",
      "A:263",
      "A:264",
      "A:265",
      "A:266",
      "A:267",
      "A:268",
      "A:269",
      "A:27",
      "A:270",
      "A:271",
      "A:272",
      "A:273",
      "A:274",
      "A:275",
      "A:276",
      "A:277",
      "A:278",
      "A:279",
      "A:280",
      "A:281",
      "A:282",
      "A:283",
      "A:284",
      "A:285",
      "A:286",
      "A:287",
      "A:288",
      "A:289",
      "A:29",
      "A:290",
      "A:291",
      "A:292",
      "A:293",
      "A:294",
      "A:295",
      "A:296",
      "A:297",
      "A:298",
      "A:299",
      "A:3",
      "A:30",
      "A:300",
      "A:301",
      "A:302",
      "A:303",
      "A:304",
      "A:305",
      "A:306",
      "A:307",
      "A:308",
      "A:309",
      "A:31",
      "A:310",
      "A:311",
      "A:312",
      "A:313",
      "A:314",
      "A:315",
      "A:316",
      "A:317",
      "A:318",
      "A:319",
      "A:32",
      "A:320",
      "A:321",
      "A:322",
      "A:323",
      "A:324",
      "A:325",
      "A:326",
      "A:327",
      "A:328",
      "A:329",
      "A:33",
      "A:330",
      "A:331",
      "A:332",
      "A:333",
      "A:334",
      "A:335",
      "A:336",
      "A:337",
      "A:338",
      "A:339",
      "A:34",
      "A:340",
      "A:341",
      "A:342",
      "A:343",
      "A:344",
      "A:345",
      "A:346",
      "A:347",
      "A:348",
      "A:349",
      "A:35",
      "A:350",
      "A:351",
      "A:352",
      "A:353",
      "A:354",
      "A:355",
      "A:356",
      "A:357",
      "A:358",
      "A:359",
      "A:36",
      "A:360",
      "A:361",
      "A:362",
      "A:363",
      "A:364",
      "A:365",
      "A:366",
      "A:367",
      "A:368",
      "A:369",
      "A:37",
      "A:370",
      "A:371",
      "A:372",
      "A:373",
      "A:374",
      "A:375",
      "A:376",
      "A:377",
      "A:378",
      "A:379",
      "A:38",
      "A:380",
      "A:381",
      "A:382",
      "A:383",
      "A:384",
      "A:385",
      "A:386",
      "A:39",
      "A:4",
      "A:40",
      "A:41",
      "A:42",
      "A:43",
      "A:44",
      "A:45",
      "A:46",
      "A:47",
      "A:48",
      "A:49",
      "A:5",
      "A:50",
      "A:51",
      "A:52",
      "A:53",
      "A:54",
      "A:55",
      "A:56",
      "A:57",
      "A:58",
      "A:59",
      "A:6",
      "A:60",
      "A:61",
      "A:62",
      "A:63",
      "A:64",
      "A:65",
      "A:66",
      "A:67",
      "A:68",
      "A:69",
      "A:7",
      "A:70",
      "A:71",
      "A:72",
      "A:73",
      "A:74",
      "A:75",
      "A:76",
      "A:77",
      "A:78",
      "A:79",
      "A:8",
      "A:80",
      "A:81",
      "A:82",
      "A:83",
      "A:84",
      "A:85",
      "A:86",
      "A:87",
      "A:88",
      "A:89",
      "A:9",
      "A:90",
      "A:91",
      "A:92",
      "A:93",
      "A:94",
      "A:95",
      "A:96",
      "A:97",
      "A:98",
      "A:99",
      "B:1",
      "B:10",
      "B:100",
      "B:101",
      "B:102",
      "B:103",
      "B:104",
      "B:105",
      "B:106",
      "B:107",
      "B:108",
      "B:109",
      "B:11",
      "B:110",
      "B:111",
      "B:112",
      "B:113",
      "B:114",
      "B:115",
      "B:116",
      "B:117",
      "B:118",
      "B:119",
      "B:12",
      "B:120",
      "B:121",
      "B:122",
      "B:123",
      "B:124",
      "B:125",
      "B:126",
      "B:127",
      "B:128",
      "B:129",
      "B:13",
      "B:130",
      "B:131",
      "B:132",
      "B:133",
      "B:134",
      "B:135",
      "B:136",
      "B:137",
      "B:138",
      "B:139",
      "B:14",
      "B:140",
      "B:141",
      "B:142",
      "B:143",
      "B:144",
      "B:145",
      "B:146",
      "B:147",
      "B:148",
      "B:149",
      "B:15",
      "B:150",
      "B:151",
      "B:152",
      "B:153",
      "B:154",
      "B:155",
      "B:156",
      "B:157",
      "B:158",
      "B:159",
      "B:16",
      "B:160",
      "B:161",
      "B:162",
      "B:163",
      "B:164",
      "B:165",
      "B:166",
      "B:167",
      "B:168",
      "B:169",
      "B:17",
      "B:170",
      "B:171",
      "B:172",
      "B:173",
      "B:174",
      "B:175",
      "B:176",
      "B:177",
      "B:178",
      "B:179",
      "B:18",
      "B:180",
      "B:181",
      "B:182",
      "B:183",
      "B:184",
      "B:185",
      "B:186",
      "B:187",
      "B:188",
      "B:189",
      "B:19",
      "B:190",
      "B:191",
      "B:192",
      "B:193",
      "B:194",
      "B:195",
      "B:196",
      "B:197",
      "B:198",
      "B:199",
      "B:2",
      "B:20",
      "B:200",
      "B:201",
      "B:202",
      "B:203",
      "B:204",
      "B:205",
      "B:206",
      "B:207",
      "B:208",
      "B:209",
      "B:21",
      "B:210",
      "B:211",
      "B:212",
      "B:213",
      "B:214",
      "B:215",
      "B:216",
      "B:217",
      "B:218",
      "B:219",
      "B:22",
      "B:220",
      "B:221",
      "B:222",
      "B:223",
      "B:224",
      "B:225",
      "B:226",
      "B:227",
      "B:228",
      "B:229",
      "B:23",
      "B:230",
      "B:231",
      "B:232",
      "B:233",
      "B:234",
      "B:235",
      "B:236",
      "B:237",
      "B:238",
      "B:239",
      "B:24",
      "B:240",
      "B:241",
      "B:242",
      "B:243",
      "B:244",
      "B:245",
      "B:246",
      "B:247",
      "B:248",
      "B:249",
      "B:25",
      "B:250",
      "B:251",
      "B:252",
      "B:253",
      "B:254",
      "B:255",
      "B:256",
      "B:257",
      "B:258",
      "B:259",
      "B:26",
      "B:260",
      "B:261",
      "B:262",
      "B:263",
      "B:264",
      "B:265",
      "B:266",
      "B:267",
      "B:268",
      "B:269",
      "B:27",
      "B:270",
      "B:271",
      "B:272",
      "B:273",
      "B:274",
      "B:275",
      "B:276",
      "B:277",
      "B:278",
      "B:279",
      "B:28",
      "B:280",
      "B:281",
      "B:282",
      "B:283",
      "B:284",
      "B:285",
      "B:286",
      "B:287",
      "B:288",
      "B:289",
      "B:29",
      "B:290",
      "B:291",
      "B:292",
      "B:293",
      "B:294",
      "B:295",
      "B:296",
      "B:297",
      "B:298",
      "B:299",
      "B:3",
      "B:30",
      "B:300",
      "B:301",
      "B:302",
      "B:303",
      "B:304",
      "B:305",
      "B:306",
      "B:307",
      "B:308",
      "B:309",
      "B:31",
      "B:310",
      "B:311",
      "B:312",
      "B:313",
      "B:314",
      "B:315",
      "B:316",
      "B:317",
      "B:318",
      "B:319",
      "B:32",
      "B:320",
      "B:321",
      "B:322",
      "B:323",
      "B:324",
      "B:325",
      "B:326",
      "B:327",
      "B:328",
      "B:329",
      "B:33",
      "B:330",
      "B:331",
      "B:332",
      "B:333",
      "B:334",
      "B:335",
      "B:336",
      "B:337",
      "B:338",
      "B:339",
      "B:34",
      "B:340",
      "B:341",
      "B:342",
      "B:343",
      "B:344",
      "B:345",
      "B:346",
      "B:347",
      "B:348",
      "B:349",
      "B:35",
      "B:350",
      "B:351",
      "B:352",
      "B:353",
      "B:354",
      "B:355",
      "B:356",
      "B:357",
      "B:358",
      "B:359",
      "B:36",
      "B:360",
      "B:361",
      "B:362",
      "B:363",
      "B:364",
      "B:365",
      "B:366",
      "B:367",
      "B:368",
      "B:369",
      "B:37",
      "B:370",
      "B:371",
      "B:372",
      "B:373",
      "B:374",
      "B:375",
      "B:376",
      "B:377",
      "B:378",
      "B:379",
      "B:38",
      "B:380",
      "B:381",
      "B:382",
      "B:383",
      "B:384",
      "B:385",
      "B:386",
      "B:387",
      "B:39",
      "B:4",
      "B:40",
      "B:41",
      "B:42",
      "B:43",
      "B:44",
      "B:45",
      "B:46",
      "B:47",
      "B:48",
      "B:49",
      "B:5",
      "B:50",
      "B:51",
      "B:52",
      "B:53",
      "B:54",
      "B:55",
      "B:56",
      "B:57",
      "B:58",
      "B:59",
      "B:6",
      "B:60",
      "B:61",
      "B:62",
      "B:63",
      "B:64",
      "B:65",
      "B:66",
      "B:67",
      "B:68",
      "B:69",
      "B:7",
      "B:70",
      "B:71",
      "B:72",
      "B:73",
      "B:74",
      "B:75",
      "B:76",
      "B:77",
      "B:78",
      "B:79",
      "B:8",
      "B:80",
      "B:81",
      "B:82",
      "B:83",
      "B:84",
      "B:85",
      "B:86",
      "B:87",
      "B:88",
      "B:89",
      "B:9",
      "B:90",
      "B:91",
      "B:92",
      "B:93",
      "B:94",
      "B:95",
      "B:96",
      "B:97",
      "B:98",
      "B:99"
    ],
    "A:29": [
      "A:1",
      "A:10",
      "A:100",
      "A:101",
      "A:102",
      "A:103",
      "A:104",
      "A:105",
      "A:106",
      "A:107",
      "A:108",
      "A:109",
      "A:11",
      "A:110",
      "A:111",
      "A:112",
      "A:113",
      "A:114",
      "A:115",
      "A:116",
      "A:117",
      "A:118",
      "A:119",
      "A:12",
      "A:120",
      "A:121",
      "A:122",
      "A:123",
      "A:124",
      "A:125",
      "A:126",
      "A:127",
      "A:128",
      "A:129",
      "A:13",
      "A:130",
      "A:131",
      "A:132",
      "A:133",
      "A:134",
      "A:135",
      "A:136",
      "A:137",
      "A:138",
      "A:139",
      "A:14",
      "A:140",
      "A:141",
      "A:142",
      "A:143",
      "A:144",
      "A:145",
      "A:146",
      "A:147",
      "A:148",
      "A:149",
      "A:15",
      "A:150",
      "A:151",
      "A:152",
      "A:153",
      "A:154",
      "A:155",
      "A:156",
      "A:157",
      "A:158",
      "A:159",
      "A:16",
      "A:160",
      "A:161",
      "A:162",
      "A:163",
      "A:164",
      "A:165",
      "A:166",
      "A:167",
      "A:168",
      "A:169",
      "A:17",
      "A:170",
      "A:171",
      "A:172",
      "A:173",
      "A:174",
      "A:175",
      "A:176",
      "A:177",
      "A:178",
      "A:179",
      "A:18",
      "A:180",
      "A:181",
      "A:182",
      "A:183",
      "A:184",
      "A:185",
      "A:186",
      "A:187",
      "A:188",
      "A:189",
      "A:19",
      "A:190",
      "A:191",
      "A:192",
      "A:193",
      "A:194",
      "A:195",
      "A:196",
      "A:197",
      "A:198",
      "A:199",
      "A:2",
      "A:20",
      "A:200",
      "A:201",
      "A:202",
      "A:203",
      "A:204",
      "A:205",
      "A:206",
      "A:207",
      "A:208",
      "A:209",
      "A:21",
      "A:210",
      "A:211",
      "A:212",
      "A:213",
      "A:214",
      "A:215",
      "A:216",
      "A:217",
      "A:218",
      "A:219",
      "A:22",
      "A:220",
      "A:221",
      "A:222",
      "A:223",
      "A:224",
      "A:225",
      "A:226",
      "A:227",
      "A:228",
      "A:229",
      "A:23",
      "A:230",
      "A:231",
      "A:232",
      "A:233",
      "A:234",
      "A:235",
      "A:236",
      "A:237",
      "A:238",
      "A:239",
      "A:24",
      "A:240",
      "A:241",
      "A:242",
      "A:243",
      "A:244",
      "A:245",
      "A:246",
      "A:247",
      "A:248",
      "A:249",
      "A:25",
      "A:250",
      "A:251",
      "A:252",
      "A:253",
      "A:254",
      "A:255",
      "A:256",
      "A:257",
      "A:258",
      "A:259",
      "A:26",
      "A:260",
      "A:261",
      "A:262",
      "A:263",
      "A:264",
      "A:265",
      "A:266",
      "A:267",
      "A:268",
      "A:269",
      "A:27",
      "A:270",
      "A:271",
      "A:272",
      "A:273",
      "A:274",
      "A:275",
      "A:276",
      "A:277",
      "A:278",
      "A:279",
      "A:28",
      "A:280",
      "A:281",
      "A:282",
      "A:283",
      "A:284",
      "A:285",
      "A:286",
      "A:287",
      "A:288",
      "A:289",
      "A:290",
      "A:291",
      "A:292",
      "A:293",
      "A:294",
      "A:295",
      "A:296",
      "A:297",
      "A:298",
      "A:299",
      "A:3",
      "A:30",
      "A:300",
      "A:301",
      "A:302",
      "A:303",
      "A:304",
      "A:305",
      "A:306",
      "A:307",
      "A:308",
      "A:309",
      "A:31",
      "A:310",
      "A:311",
      "A:312",
      "A:313",
      "A:314",
      "A:315",
      "A:316",
      "A:317",
      "A:318",
      "A:319",
      "A:32",
      "A:320",
      "A:321",
      "A:322",
      "A:323",
      "A:324",
      "A:325",
      "A:326",
      "A:327",
      "A:328",
      "A:329",
      "A:33",
      "A:330",
      "A:331",
      "A:332",
      "A:333",
      "A:334",
      "A:335",
      "A:336",
      "A:337",
      "A:338",
      "A:339",
      "A:34",
      "A:340",
      "A:341",
      "A:342",
      "A:343",
      "A:344",
      "A:345",
      "A:346",
      "A:347",
      "A:348",
      "A:349",
      "A:35",
      "A:350",
      "A:351",
      "A:352",
      "A:353",
      "A:354",
      "A:355",
      "A:356",
      "A:357",
      "A:358",
      "A:359",
      "A:36",
      "A:360",
      "A:361",
      "A:362",
      "A:363",
      "A:364",
      "A:365",
      "A:366",
      "A:367",
      "A:368",
      "A:369",
      "A:37",
      "A:370",
      "A:371",
      "A:372",
      "A:373",
      "A:374",
      "A:375",
      "A:376",
      "A:377",
      "A:378",
      "A:379",
      "A:38",
      "A:380",
      "A:381",
      "A:382",
      "A:383",
      "A:384",
      "A:385",
      "A:386",
      "A:39",
      "A:4",
      "A:40",
      "A:41",
      "A:42",
      "A:43",
      "A:44",
      "A:45",
      "A:46",
      "A:47",
      "A:48",
      "A:49",
      "A:5",
      "A:50",
      "A:51",
      "A:52",
      "A:53",
      "A:54",
      "A:55",
      "A:56",
      "A:57",
      "A:58",
      "A:59",
      "A:6",
      "A:60",
      "A:61",
      "A:62",
      "A:63",
      "A:64",
      "A:65",
      "A:66",
      "A:67",
      "A:68",
      "A:69",
      "A:7",
      "A:70",
      "A:71",
      "A:72",
      "A:73",
      "A:74",
      "A:75",
      "A:76",
      "A:77",
      "A:78",
      "A:79",
      "A:8",
      "A:80",
      "A:81",
      "A:82",
      "A:83",
      "A:84",
      "A:85",
      "A:86",
      "A:87",
      "A:88",
      "A:89",
      "A:9",
      "A:90",
      "A:91",
      "A:92",
      "A:93",
      "A:94",
      "A:95",
      "A:96",
      "A:97",
      "A:98",
      "A:99",
      "B:1",
      "B:10",
      "B:100",
      "B:101",
      "B:102",
      "B:103",
      "B:104",
      "B:105",
      "B:106",
      "B:107",
      "B:108",
      "B:109",
      "B:11",
      "B:110",
      "B:111",
      "B:112",
      "B:113",
      "B:114",
      "B:115",
      "B:116",
      "B:117",
      "B:118",
      "B:119",
      "B:12",
      "B:120",
      "B:121",
      "B:122",
      "B:123",
      "B:124",
      "B:125",
      "B:126",
      "B:127",
      "B:128",
      "B:129",
      "B:13",
      "B:130",
      "B:131",
      "B:132",
      "B:133",
      "B:134",
      "B:135",
      "B:136",
      "B:137",
      "B:138",
      "B:139",
      "B:14",
      "B:140",
      "B:141",
      "B:142",
      "B:143",
      "B:144",
      "B:145",
      "B:146",
      "B:147",
      "B:148",
      "B:149",
      "B:15",
      "B:150",
      "B:151",
      "B:152",
      "B:153",
      "B:154",
      "B:155",
      "B:156",
      "B:157",
      "B:158",
      "B:159",
      "B:16",
      "B:160",
      "B:161",
      "B:162",
      "B:163",
      "B:164",
      "B:165",
      "B:166",
      "B:167",
      "B:168",
      "B:169",
      "B:17",
      "B:170",
      "B:171",
      "B:172",
      "B:173",
      "B:174",
      "B:175",
      "B:176",
      "B:177",
      "B:178",
      "B:179",
      "B:18",
      "B:180",
      "B:181",
      "B:182",
      "B:183",
      "B:184",
      "B:185",
      "B:186",
      "B:187",
      "B:188",
      "B:189",
      "B:19",
      "B:190",
      "B:191",
      "B:192",
      "B:193",
      "B:194",
      "B:195",
      "B:196",
      "B:197",
      "B:198",
      "B:199",
      "B:2",
      "B:20",
      "B:200",
      "B:201",
      "B:202",
      "B:203",
      "B:204",
      "B:205",
      "B:206",
      "B:207",
      "B:208",
      "B:209",
      "B:21",
      "B:210",
      "B:211",
      "B:212",
      "B:213",
      "B:214",
      "B:215",
      "B:216",
      "B:217",
      "B:218",
      "B:219",
      "B:22",
      "B:220",
      "B:221",
      "B:222",
      "B:223",
      "B:224",
      "B:225",
      "B:226",
      "B:227",
      "B:228",
      "B:229",
      "B:23",
      "B:230",
      "B:231",
      "B:232",
      "B:233",
      "B:234",
      "B:235",
      "B:236",
      "B:237",
      "B:238",
      "B:239",
      "B:24",
      "B:240",
      "B:241",
      "B:242",
      "B:243",
      "B:244",
      "B:245",
      "B:246",
      "B:247",
      "B:248",
      "B:249",
      "B:25",
      "B:250",
      "B:251",
      "B:252",
      "B:253",
      "B:254",
      "B:255",
      "B:256",
      "B:257",
      "B:258",
      "B:259",
      "B:26",
      "B:260",
      "B:261",
      "B:262",
      "B:263",
      "B:264",
      "B:265",
      "B:266",
      "B:267",
      "B:268",
      "B:269",
      "B:27",
      "B:270",
      "B:271",
      "B:272",
      "B:273",
      "B:274",
      "B:275",
      "B:276",
      "B:277",
      "B:278",
      "B:279",
      "B:28",
      "B:280",
      "B:281",
      "B:282",
      "B:283",
      "B:284",
      "B:285",
      "B:286",
      "B:287",
      "B:288",
      "B:289",
      "B:29",
      "B:290",
      "B:291",
      "B:292",
      "B:293",
      "B:294",
      "B:295",
      "B:296",
      "B:297",
      "B:298",
      "B:299",
      "B:3",
      "B:30",
      "B:300",
      "B:301",
      "B:302",
      "B:303",
      "B:304",
      "B:305",
      "B:306",
      "B:307",
      "B:308",
      "B:309",
      "B:31",
      "B:310",
      "B:311",
      "B:312",
      "B:313",
      "B:314",
      "B:315",
      "B:316",
      "B:317",
      "B:318",
      "B:319",
      "B:32",
      "B:320",
      "B:321",
      "B:322",
      "B:323",
      "B:324",
      "B:325",
      "B:326",
      "B:327",
      "B:328",
      "B:329",
      "B:33",
      "B:330",
      "B:331",
      "B:332",
      "B:333",
      "B:334",
      "B:335",
      "B:336",
      "B:337",
      "B:338",
      "B:339",
      "B:34",
      "B:340",
      "B:341",
      "B:342",
      "B:343",
      "B:344",
      "B:345",
      "B:346",
      "B:347",
      "B:348",
      "B:349",
      "B:35",
      "B:350",
      "B:351",
      "B:352",
      "B:353",
      "B:354",
      "B:355",
      "B:356",
      "B:357",
      "B:358",
      "B:359",
      "B:36",
      "B:360",
      "B:361",
      "B:362",
      "B:363",
      "B:364",
      "B:365",
      "B:366",
      "B:367",
      "B:368",
      "B:369",
      "B:37",
      "B:370",
      "B:371",
      "B:372",
      "B:373",
      "B:374",
      "B:375",
      "B:376",
      "B:377",
      "B:378",
      "B:379",
      "B:38",
      "B:380",
      "B:381",
      "B:382",
      "B:383",
      "B:384",
      "B:385",
      "B:386",
      "B:387",
      "B:39",
      "B:4",
      "B:40",
      "B:41",
      "B:42",
      "B:43",
      "B:44",
      "B:45",
      "B:46",
      "B:47",
      "B:48",
      "B:49",
      "B:5",
      "B:50",
      "B:51",
      "B:52",
      "B:53",
      "B:54",
      "B:55",
      "B:56",
      "B:57",
      "B:58",
      "B:59",
      "B:6",
      "B:60",
      "B:61",
      "B:62",
      "B:63",
      "B:64",
      "B:65",
      "B:66",
      "B:67",
      "B:68",
      "B:69",
      "B:7",
      "B:70",
      "B:71",
      "B:72",
      "B:73",
      "B:74",
      "B:75",
      "B:76",
      "B:77",
      "B:78",
      "B:79",
      "B:8",
      "B:80",
      "B:81",
      "B:82",
      "B:83",
      "B:84",
      "B:85",
      "B:86",
      "B:87",
      "B:88",
      "B:89",
      "B:9",
      "B:90",
      "B:91",
      "B:92",
      "B:93",
      "B:94",
      "B:95",
      "B:96",
      "B:97",
      "B:98",
      "B:99"
    ],
    "A:30": [
      "A:1",
      "A:10",
      "A:100",
      "A:101",
      "A:102",
      "A:103",
      "A:104",
      "A:105",
      "A:106",
      "A:107",
      "A:108",
      "A:109",
      "A:11",
      "A:110",
      "A:111",
      "A:112",
      "A:113",
      "A:114",
      "A:115",
      "A:116",
      "A:117",
      "A:118",
      "A:119",
      "A:12",
      "A:120",
      "A:121",
      "A:122",
      "A:123",
      "A:124",
      "A:125",
      "A:126",
      "A:127",
      "A:128",
      "A:129",
      "A:13",
      "A:130",
      "A:131",
      "A:132",
      "A:133",
      "A:134",
      "A:135",
      "A:136",
      "A:137",
      "A:138",
      "A:139",
      "A:14",
      "A:140",
      "A:141",
      "A:142",
      "A:143",
      "A:144",
      "A:145",
      "A:146",
      "A:147",
      "A:148",
      "A:149",
      "A:15",
      "A:150",
      "A:151",
      "A:152",
      "A:153",
      "A:154",
      "A:155",
      "A:156",
      "A:157",
      "A:158",
      "A:159",
      "A:16",
      "A:160",
      "A:161",
      "A:162",
      "A:163",
      "A:164",
      "A:165",
      "A:166",
      "A:167",
      "A:168",
      "A:169",
      "A:17",
      "A:170",
      "A:171",
      "A:172",
      "A:173",
      "A:174",
      "A:175",
      "A:176",
      "A:177",
      "A:178",
      "A:179",
      "A:18",
      "A:180",
      "A:181",
      "A:182",
      "A:183",
      "A:184",
      "A:185",
      "A:186",
      "A:187",
      "A:188",
      "A:189",
      "A:19",
      "A:190",
      "A:191",
      "A:192",
      "A:193",
      "A:194",
      "A:195",
      "A:196",
      "A:197",
      "A:198",
      "A:199",
      "A:2",
      "A:20",
      "A:200",
      "A:201",
      "A:202",
      "A:203",
      "A:204",
      "A:205",
      "A:206",
      "A:207",
      "A:208",
      "A:209",
      "A:21",
      "A:210",
      "A:211",
      "A:212",
      "A:213",
      "A:214",
      "A:215",
      "A:216",
      "A:217",
      "A:218",
      "A:219",
      "A:22",
      "A:220",
      "A:221",
      "A:222",
      "A:223",
      "A:224",
      "A:225",
      "A:226",
      "A:227",
      "A:228",
      "A:229",
      "A:23",
      "A:230",
      "A:231",
      "A:232",
      "A:233",
      "A:234",
      "A:235",
      "A:236",
      "A:237",
      "A:238",
      "A:239",
      "A:24",
      "A:240",
      "A:241",
      "A:242",
      "A:243",
      "A:244",
      "A:245",
      "A:246",
      "A:247",
      "A:248",
      "A:249",
      "A:25",
      "A:250",
      "A:251",
      "A:252",
      "A:253",
      "A:254",
      "A:255",
      "A:256",
      "A:257",
      "A:258",
      "A:259",
      "A:26",
      "A:260",
      "A:261",
      "A:262",
      "A:263",
      "A:264",
      "A:265",
      "A:266",
      "A:267",
      "A:268",
      "A:269",
      "A:27",
      "A:270",
      "A:271",
      "A:272",
      "A:273",
      "A:274",
      "A:275",
      "A:276",
      "A:277",
      "A:278",
      "A:279",
      "A:28",
      "A:280",
      "A:281",
      "A:282",
      "A:283",
      "A:284",
      "A:285",
      "A:286",
      "A:287",
      "A:288",
      "A:289",
      "A:29",
      "A:290",
      "A:291",
      "A:292",
      "A:293",
      "A:294",
      "A:295",
      "A:296",
      "A:297",
      "A:298",
      "A:299",
      "A:3",
      "A:300",
      "A:301",
      "A:302",
      "A:303",
      "A:304",
      "A:305",
      "A:306",
      "A:307",
      "A:308",
      "A:309",
      "A:31",
      "A:310",
      "A:311",
      "A:312",
      "A:313",
      "A:314",
      "A:315",
      "A:316",
      "A:317",
      "A:318",
      "A:319",
      "A:32",
      "A:320",
      "A:321",
      "A:322",
      "A:323",
      "A:324",
      "A:325",
      "A:326",
      "A:327",
      "A:328",
      "A:329",
      "A:33",
      "A:330",
      "A:331",
      "A:332",
      "A:333",
      "A:334",
      "A:335",
      "A:336",
      "A:337",
      "A:338",
      "A:339",
      "A:34",
      "A:340",
      "A:341",
      "A:342",
      "A:343",
      "A:344",
      "A:345",
      "A:346",
      "A:347",
      "A:348",
      "A:349",
      "A:35",
      "A:350",
      "A:351",
      "A:352",
      "A:353",
      "A:354",
      "A:355",
      "A:356",
      "A:357",
      "A:358",
      "A:359",
      "A:36",
      "A:360",
      "A:361",
      "A:362",
      "A:363",
      "A:364",
      "A:365",
      "A:366",
      "A:367",
      "A:368",
      "A:369",
      "A:37",
      "A:370",
      "A:371",
      "A:372",
      "A:373",
      "A:374",
      "A:375",
      "A:376",
      "A:377",
      "A:378",
      "A:379",
      "A:38",
      "A:380",
      "A:381",
      "A:382",
      "A:383",
      "A:384",
      "A:385",
      "A:386",
      "A:39",
      "A:4",
      "A:40",
      "A:41",
      "A:42",
      "A:43",
      "A:44",
      "A:45",
      "A:46",
      "A:47",
      "A:48",
      "A:49",
      "A:5",
      "A:50",
      "A:51",
      "A:52",
      "A:53",
      "A:54",
      "A:55",
      "A:56",
      "A:57",
      "A:58",
      "A:59",
      "A:6",
      "A:60",
      "A:61",
      "A:62",
      "A:63",
      "A:64",
      "A:65",
      "A:66",
      "A:67",
      "A:68",
      "A:69",
      "A:7",
      "A:70",
      "A:71",
      "A:72",
      "A:73",
      "A:74",
      "A:75",
      "A:76",
      "A:77",
      "A:78",
      "A:79",
      "A:8",
      "A:80",
      "A:81",
      "A:82",
      "A:83",
      "A:84",
      "A:85",
      "A:86",
      "A:87",
      "A:88",
      "A:89",
      "A:9",
      "A:90",
      "A:91",
      "A:92",
      "A:93",
      "A:94",
      "A:95",
      "A:96",
      "A:97",
      "A:98",
      "A:99",
      "B:1",
      "B:10",
      "B:100",
      "B:101",
      "B:102",
      "B:103",
      "B:104",
      "B:105",
      "B:106",
      "B:107",
      "B:108",
      "B:109",
      "B:11",
      "B:110",
      "B:111",
      "B:112",
      "B:113",
      "B:114",
      "B:115",
      "B:116",
      "B:117",
      "B:118",
      "B:119",
      "B:12",
      "B:120",
      "B:121",
      "B:122",
      "B:123",
      "B:124",
      "B:125",
      "B:126",
      "B:127",
      "B:128",
      "B:129",
      "B:13",
      "B:130",
      "B:131",
      "B:132",
      "B:133",
      "B:134",
      "B:135",
      "B:136",
      "B:137",
      "B:138",
      "B:139",
      "B:14",
      "B:140",
      "B:141",
      "B:142",
      "B:143",
      "B:144",
      "B:145",
      "B:146",
      "B:147",
      "B:148",
      "B:149",
      "B:15",
      "B:150",
      "B:151",
      "B:152",
      "B:153",
      "B:154",
      "B:155",
      "B:156",
      "B:157",
      "B:158",
      "B:159",
      "B:16",
      "B:160",
      "B:161",
      "B:162",
      "B:163",
      "B:164",
      "B:165",
      "B:166",
      "B:167",
      "B:168",
      "B:169",
      "B:17",
      "B:170",
      "B:171",
      "B:172",
      "B:173",
      "B:174",
      "B:175",
      "B:176",
      "B:177",
      "B:178",
      "B:179",
      "B:18",
      "B:180",
      "B:181",
      "B:182",
      "B:183",
      "B:184",
      "B:185",
      "B:186",
      "B:187",
      "B:188",
      "B:189",
      "B:19",
      "B:190",
      "B:191",
      "B:192",
      "B:193",
      "B:194",
      "B:195",
      "B:196",
      "B:197",
      "B:198",
      "B:199",
      "B:2",
      "B:20",
      "B:200",
      "B:201",
      "B:202",
      "B:203",
      "B:204",
      "B:205",
      "B:206",
      "B:207",
      "B:208",
      "B:209",
      "B:21",
      "B:210",
      "B:211",
      "B:212",
      "B:213",
      "B:214",
      "B:215",
      "B:216",
      "B:217",
      "B:218",
      "B:219",
      "B:22",
      "B:220",
      "B:221",
      "B:222",
      "B:223",
      "B:224",
      "B:225",
      "B:226",
      "B:227",
      "B:228",
      "B:229",
      "B:23",
      "B:230",
      "B:231",
      "B:232",
      "B:233",
      "B:234",
      "B:235",
      "B:236",
      "B:237",
      "B:238",
      "B:239",
      "B:24",
      "B:240",
      "B:241",
      "B:242",
      "B:243",
      "B:244",
      "B:245",
      "B:246",
      "B:247",
      "B:248",
      "B:249",
      "B:25",
      "B:250",
      "B:251",
      "B:252",
      "B:253",
      "B:254",
      "B:255",
      "B:256",
      "B:257",
      "B:258",
      "B:259",
      "B:26",
      "B:260",
      "B:261",
      "B:262",
      "B:263",
      "B:264",
      "B:265",
      "B:266",
      "B:267",
      "B:268",
      "B:269",
      "B:27",
      "B:270",
      "B:271",
      "B:272",
      "B:273",
      "B:274",
      "B:275",
      "B:276",
      "B:277",
      "B:278",
      "B:279",
      "B:28",
      "B:280",
      "B:281",
      "B:282",
      "B:283",
      "B:284",
      "B:285",
      "B:286",
      "B:287",
      "B:288",
      "B:289",
      "B:29",
      "B:290",
      "B:291",
      "B:292",
      "B:293",
      "B:294",
      "B:295",
      "B:296",
      "B:297",
      "B:298",
      "B:299",
      "B:3",
      "B:30",
      "B:300",
      "B:301",
      "B:302",
      "B:303",
      "B:304",
      "B:305",
      "B:306",
      "B:307",
      "B:308",
      "B:309",
      "B:31",
      "B:310",
      "B:311",
      "B:312",
      "B:313",
      "B:314",
      "B:315",
      "B:316",
      "B:317",
      "B:318",
      "B:319",
      "B:32",
      "B:320",
      "B:321",
      "B:322",
      "B:323",
      "B:324",
      "B:325",
      "B:326",
      "B:327",
      "B:328",
      "B:329",
      "B:33",
      "B:330",
      "B:331",
      "B:332",
      "B:333",
      "B:334",
      "B:335",
      "B:336",
      "B:337",
      "B:338",
      "B:339",
      "B:34",
      "B:340",
      "B:341",
      "B:342",
      "B:343",
      "B:344",
      "B:345",
      "B:346",
      "B:347",
      "B:348",
      "B:349",
      "B:35",
      "B:350",
      "B:351",
      "B:352",
      "B:353",
      "B:354",
      "B:355",
      "B:356",
      "B:357",
      "B:358",
      "B:359",
      "B:36",
      "B:360",
      "B:361",
      "B:362",
      "B:363",
      "B:364",
      "B:365",
      "B:366",
      "B:367",
      "B:368",
      "B:369",
      "B:37",
      "B:370",
      "B:371",
      "B:372",
      "B:373",
      "B:374",
      "B:375",
      "B:376",
      "B:377",
      "B:378",
      "B:379",
      "B:38",
      "B:380",
      "B:381",
      "B:382",
      "B:383",
      "B:384",
      "B:385",
      "B:386",
      "B:387",
      "B:39",
      "B:4",
      "B:40",
      "B:41",
      "B:42",
      "B:43",
      "B:44",
      "B:45",
      "B:46",
      "B:47",
      "B:48",
      "B:49",
      "B:5",
      "B:50",
      "B:51",
      "B:52",
      "B:53",
      "B:54",
      "B:55",
      "B:56",
      "B:57",
      "B:58",
      "B:59",
      "B:6",
      "B:60",
      "B:61",
      "B:62",
      "B:63",
      "B:64",
      "B:65",
      "B:66",
      "B:67",
      "B:68",
      "B:69",
      "B:7",
      "B:70",
      "B:71",
      "B:72",
      "B:73",
      "B:74",
      "B:75",
      "B:76",
      "B:77",
      "B:78",
      "B:79",
      "B:8",
      "B:80",
      "B:81",
      "B:82",
      "B:83",
      "B:84",
      "B:85",
      "B:86",
      "B:87",
      "B:88",
      "B:89",
      "B:9",
      "B:90",
      "B:91",
      "B:92",
      "B:93",
      "B:94",
      "B:95",
      "B:96",
      "B:97",
      "B:98",
      "B:99"
    ],
    "A:31": [
      "A:1",
      "A:10",
      "A:100",
      "A:101",
      "A:102",
      "A:103",
      "A:104",
      "A:105",
      "A:106",
      "A:107",
      "A:108",
      "A:109",
      "A:11",
      "A:110",
      "A:111",
      "A:112",
      "A:113",
      "A:114",
      "A:115",
      "A:116",
      "A:117",
      "A:118",
      "A:119",
      "A:12",
      "A:120",
      "A:121",
      "A:122",
      "A:123",
      "A:124",
      "A:125",
      "A:126",
      "A:127",
      "A:128",
      "A:129",
      "A:13",
      "A:130",
      "A:131",
      "A:132",
      "A:133",
      "A:134",
      "A:135",
      "A:136",
      "A:137",
      "A:138",
      "A:139",
      "A:14",
      "A:140",
      "A:141",
      "A:142",
      "A:143",
      "A:144",
      "A:145",
      "A:146",
      "A:147",
      "A:148",
      "A:149",
      "A:15",
      "A:150",
      "A:151",
      "A:152",
      "A:153",
      "A:154",
      "A:155",
      "A:156",
      "A:157",
      "A:158",
      "A:159",
      "A:16",
      "A:160",
      "A:161",
      "A:162",
      "A:163",
      "A:164",
      "A:165",
      "A:166",
      "A:167",
      "A:168",
      "A:169",
      "A:17",
      "A:170",
      "A:171",
      "A:172",
      "A:173",
      "A:174",
      "A:175",
      "A:176",
      "A:177",
      "A:178",
      "A:179",
      "A:18",
      "A:180",
      "A:181",
      "A:182",
      "A:183",
      "A:184",
      "A:185",
      "A:186",
      "A:187",
      "A:188",
      "A:189",
      "A:19",
      "A:190",
      "A:191",
      "A:192",
      "A:193",
      "A:194",
      "A:195",
      "A:196",
      "A:197",
      "A:198",
      "A:199",
      "A:2",
      "A:20",
      "A:200",
      "A:201",
      "A:202",
      "A:203",
      "A:204",
      "A:205",
      "A:206",
      "A:207",
      "A:208",
      "A:209",
      "A:21",
      "A:210",
      "A:211",
      "A:212",
      "A:213",
      "A:214",
      "A:215",
      "A:216",
      "A:217",
      "A:218",
      "A:219",
      "A:22",
      "A:220",
      "A:221",
      "A:222",
      "A:223",
      "A:224",
      "A:225",
      "A:226",
      "A:227",
      "A:228",
      "A:229",
      "A:23",
      "A:230",
      "A:231",
      "A:232",
      "A:233",
      "A:234",
      "A:235",
      "A:236",
      "A:237",
      "A:238",
      "A:239",
      "A:24",
      "A:240",
      "A:241",
      "A:242",
      "A:243",
      "A:244",
      "A:245",
      "A:246",
      "A:247",
      "A:248",
      "A:249",
      "A:25",
      "A:250",
      "A:251",
      "A:252",
      "A:253",
      "A:254",
      "A:255",
      "A:256",
      "A:257",
      "A:258",
      "A:259",
      "A:26",
      "A:260",
      "A:261",
      "A:262",
      "A:263",
      "A:264",
      "A:265",
      "A:266",
      "A:267",
      "A:268",
      "A:269",
      "A:27",
      "A:270",
      "A:271",
      "A:272",
      "A:273",
      "A:274",
      "A:275",
      "A:276",
      "A:277",
      "A:278",
      "A:279",
      "A:28",
      "A:280",
      "A:281",
      "A:282",
      "A:283",
      "A:284",
      "A:285",
      "A:286",
      "A:287",
      "A:288",
      "A:289",
      "A:29",
      "A:290",
      "A:291",
      "A:292",
      "A:293",
      "A:294",
      "A:295",
      "A:296",
      "A:297",
      "A:298",
      "A:299",
      "A:3",
      "A:30",
      "A:300",
      "A:301",
      "A:302",
      "A:303",
      "A:304",
      "A:305",
      "A:306",
      "A:307",
      "A:308",
      "A:309",
      "A:310",
      "A:311",
      "A:312",
      "A:313",
      "A:314",
      "A:315",
      "A:316",
      "A:317",
      "A:318",
      "A:319",
      "A:32",
      "A:320",
      "A:321",
      "A:322",
      "A:323",
      "A:324",
      "A:325",
      "A:326",
      "A:327",
      "A:328",
      "A:329",
      "A:33",
      "A:330",
      "A:331",
      "A:332",
      "A:333",
      "A:334",
      "A:335",
      "A:336",
      "A:337",
      "A:338",
      "A:339",
      "A:34",
      "A:340",
      "A:341",
      "A:342",
      "A:343",
      "A:344",
      "A:345",
      "A:346",
      "A:347",
      "A:348",
      "A:349",
      "A:35",
      "A:350",
      "A:351",
      "A:352",
      "A:353",
      "A:354",
      "A:355",
      "A:356",
      "A:357",
      "A:358",
      "A:359",
      "A:36",
      "A:360",
      "A:361",
      "A:362",
      "A:363",
      "A:364",
      "A:365",
      "A:366",
      "A:367",
      "A:368",
      "A:369",
      "A:37",
      "A:370",
      "A:371",
      "A:372",
      "A:373",
      "A:374",
      "A:375",
      "A:376",
      "A:377",
      "A:378",
      "A:379",
      "A:38",
      "A:380",
      "A:381",
      "A:382",
      "A:383",
      "A:384",
      "A:385",
      "A:386",
      "A:39",
      "A:4",
      "A:40",
      "A:41",
      "A:42",
      "A:43",
      "A:44",
      "A:45",
      "A:46",
      "A:47",
      "A:48",
      "A:49",
      "A:5",
      "A:50",
      "A:51",
      "A:52",
      "A:53",
      "A:54",
      "A:55",
      "A:56",
      "A:57",
      "A:58",
      "A:59",
      "A:6",
      "A:60",
      "A:61",
      "A:62",
      "A:63",
      "A:64",
      "A:65",
      "A:66",
      "A:67",
      "A:68",
      "A:69",
      "A:7",
      "A:70",
      "A:71",
      "A:72",
      "A:73",
      "A:74",
      "A:75",
      "A:76",
      "A:77",
      "A:78",
      "A:79",
      "A:8",
      "A:80",
      "A:81",
      "A:82",
      "A:83",
      "A:84",
      "A:85",
      "A:86",
      "A:87",
      "A:88",
      "A:89",
      "A:9",
      "A:90",
      "A:91",
      "A:92",
      "A:93",
      "A:94",
      "A:95",
      "A:96",
      "A:97",
      "A:98",
      "A:99",
      "B:1",
      "B:10",
      "B:100",
      "B:101",
      "B:102",
      "B:103",
      "B:104",
      "B:105",
      "B:106",
      "B:107",
      "B:108",
      "B:109",
      "B:11",
      "B:110",
      "B:111",
      "B:112",
      "B:113",
      "B:114",
      "B:115",
      "B:116",
      "B:117",
      "B:118",
      "B:119",
      "B:12",
      "B:120",
      "B:121",
      "B:122",
      "B:123",
      "B:124",
      "B:125",
      "B:126",
      "B:127",
      "B:128",
      "B:129",
      "B:13",
      "B:130",
      "B:131",
      "B:132",
      "B:133",
      "B:134",
      "B:135",
      "B:136",
      "B:137",
      "B:138",
      "B:139",
      "B:14",
      "B:140",
      "B:141",
      "B:142",
      "B:143",
      "B:144",
      "B:145",
      "B:146",
      "B:147",
      "B:148",
      "B:149",
      "B:15",
      "B:150",
      "B:151",
      "B:152",
      "B:153",
      "B:154",
      "B:155",
      "B:156",
      "B:157",
      "B:158",
      "B:159",
      "B:16",
      "B:160",
      "B:161",
      "B:162",
      "B:163",
      "B:164",
      "B:165",
      "B:166",
      "B:167",
      "B:168",
      "B:169",
      "B:17",
      "B:170",
      "B:171",
      "B:172",
      "B:173",
      "B:174",
      "B:175",
      "B:176",
      "B:177",
      "B:178",
      "B:179",
      "B:18",
      "B:180",
      "B:181",
      "B:182",
      "B:183",
      "B:184",
      "B:185",
      "B:186",
      "B:187",
      "B:188",
      "B:189",
      "B:19",
      "B:190",
      "B:191",
      "B:192",
      "B:193",
      "B:194",
      "B:195",
      "B:196",
      "B:197",
      "B:198",
      "B:199",
      "B:2",
      "B:20",
      "B:200",
      "B:201",
      "B:202",
      "B:203",
      "B:204",
      "B:205",
      "B:206",
      "B:207",
      "B:208",
      "B:209",
      "B:21",
      "B:210",
      "B:211",
      "B:212",
      "B:213",
      "B:214",
      "B:215",
      "B:216",
      "B:217",
      "B:218",
      "B:219",
      "B:22",
      "B:220",
      "B:221",
      "B:222",
      "B:223",
      "B:224",
      "B:225",
      "B:226",
      "B:227",
      "B:228",
      "B:229",
      "B:23",
      "B:230",
      "B:231",
      "B:232",
      "B:233",
      "B:234",
      "B:235",
      "B:236",
      "B:237",
      "B:238",
      "B:239",
      "B:24",
      "B:240",
      "B:241",
      "B:242",
      "B:243",
      "B:244",
      "B:245",
      "B:246",
      "B:247",
      "B:248",
      "B:249",
      "B:25",
      "B:250",
      "B:251",
      "B:252",
      "B:253",
      "B:254",
      "B:255",
      "B:256",
      "B:257",
      "B:258",
      "B:259",
      "B:26",
      "B:260",
      "B:261",
      "B:262",
      "B:263",
      "B:264",
      "B:265",
      "B:266",
      "B:267",
      "B:268",
      "B:269",
      "B:27",
      "B:270",
      "B:271",
      "B:272",
      "B:273",
      "B:274",
      "B:275",
      "B:276",
      "B:277",
      "B:278",
      "B:279",
      "B:28",
      "B:280",
      "B:281",
      "B:282",
      "B:283",
      "B:284",
      "B:285",
      "B:286",
      "B:287",
      "B:288",
      "B:289",
      "B:29",
      "B:290",
      "B:291",
      "B:292",
      "B:293",
      "B:294",
      "B:295",
      "B:296",
      "B:297",
      "B:298",
      "B:299",
      "B:3",
      "B:30",
      "B:300",
      "B:301",
      "B:302",
      "B:303",
      "B:304",
      "B:305",
      "B:306",
      "B:307",
      "B:308",
      "B:309",
      "B:31",
      "B:310",
      "B:311",
      "B:312",
      "B:313",
      "B:314",
      "B:315",
      "B:316",
      "B:317",
      "B:318",
      "B:319",
      "B:32",
      "B:320",
      "B:321",
      "B:322",
      "B:323",
      "B:324",
      "B:325",
      "B:326",
      "B:327",
      "B:328",
      "B:329",
      "B:33",
      "B:330",
      "B:331",
      "B:332",
      "B:333",
      "B:334",
      "B:335",
      "B:336",
      "B:337",
      "B:338",
      "B:339",
      "B:34",
      "B:340",
      "B:341",
      "B:342",
      "B:343",
      "B:344",
      "B:345",
      "B:346",
      "B:347",
      "B:348",
      "B:349",
      "B:35",
      "B:350",
      "B:351",
      "B:352",
      "B:353",
      "B:354",
      "B:355",
      "B:356",
      "B:357",
      "B:358",
      "B:359",
      "B:36",
      "B:360",
      "B:361",
      "B:362",
      "B:363",
      "B:364",
      "B:365",
      "B:366",
      "B:367",
      "B:368",
      "B:369",
      "B:37",
      "B:370",
      "B:371",
      "B:372",
      "B:373",
      "B:374",
      "B:375",
      "B:376",
      "B:377",
      "B:378",
      "B:379",
      "B:38",
      "B:380",
      "B:381",
      "B:382",
      "B:383",
      "B:384",
      "B:385",
      "B:386",
      "B:387",
      "B:39",
      "B:4",
      "B:40",
      "B:41",
      "B:42",
      "B:43",
      "B:44",
      "B:45",
      "B:46",
      "B:47",
      "B:48",
      "B:49",
      "B:5",
      "B:50",
      "B:51",
      "B:52",
      "B:53",
      "B:54",
      "B:55",
      "B:56",
      "B:57",
      "B:58",
      "B:59",
      "B:6",
      "B:60",
      "B:61",
      "B:62",
      "B:63",
      "B:64",
      "B:65",
      "B:66",
      "B:67",
      "B:68",
      "B:69",
      "B:7",
      "B:70",
      "B:71",
      "B:72",
      "B:73",
      "B:74",
      "B:75",
      "B:76",
      "B:77",
      "B:78",
      "B:79",
      "B:8",
      "B:80",
      "B:81",
      "B:82",
      "B:83",
      "B:84",
      "B:85",
      "B:86",
      "B:87",
      "B:88",
      "B:89",
      "B:9",
      "B:90",
      "B:91",
      "B:92",
      "B:93",
      "B:94",
      "B:95",
      "B:96",
      "B:97",
      "B:98",
      "B:99"
    ],
    "A:32": [
      "A:1",
      "A:10",
      "A:100",
      "A:101",
      "A:102",
      "A:103",
      "A:104",
      "A:105",
      "A:106",
      "A:107",
      "A:108",
      "A:109",
      "A:11",
      "A:110",
      "A:111",
      "A:112",
      "A:113",
      "A:114",
      "A:115",
      "A:116",
      "A:117",
      "A:118",
      "A:119",
      "A:12",
      "A:120",
      "A:121",
      "A:122",
      "A:123",
      "A:124",
      "A:125",
      "A:126",
      "A:127",
      "A:128",
      "A:129",
      "A:13",
      "A:130",
      "A:131",
      "A:132",
      "A:133",
      "A:134",
      "A:135",
      "A:136",
      "A:137",
      "A:138",
      "A:139",
      "A:14",
      "A:140",
      "A:141",
      "A:142",
      "A:143",
      "A:144",
      "A:145",
      "A:146",
      "A:147",
      "A:148",
      "A:149",
      "A:15",
      "A:150",
      "A:151",
      "A:152",
      "A:153",
      "A:154",
      "A:155",
      "A:156",
      "A:157",
      "A:158",
      "A:159",
      "A:16",
      "A:160",
      "A:161",
      "A:162",
      "A:163",
      "A:164",
      "A:165",
      "A:166",
      "A:167",
      "A:168",
      "A:169",
      "A:17",
      "A:170",
      "A:171",
      "A:172",
      "A:173",
      "A:174",
      "A:175",
      "A:176",
      "A:177",
      "A:178",
      "A:179",
      "A:18",
      "A:180",
      "A:181",
      "A:182",
      "A:183",
      "A:184",
      "A:185",
      "A:186",
      "A:187",
      "A:188",
      "A:189",
      "A:19",
      "A:190",
      "A:191",
      "A:192",
      "A:193",
      "A:194",
      "A:195",
      "A:196",
      "A:197",
      "A:198",
      "A:199",
      "A:2",
      "A:20",
      "A:200",
      "A:201",
      "A:202",
      "A:203",
      "A:204",
      "A:205",
      "A:206",
      "A:207",
      "A:208",
      "A:209",
      "A:21",
      "A:210",
      "A:211",
      "A:212",
      "A:213",
      "A:214",
      "A:215",
      "A:216",
      "A:217",
      "A:218",
      "A:219",
      "A:22",
      "A:220",
      "A:221",
      "A:222",
      "A:223",
      "A:224",
      "A:225",
      "A:226",
      "A:227",
      "A:228",
      "A:229",
      "A:23",
      "A:230",
      "A:231",
      "A:232",
      "A:233",
      "A:234",
      "A:235",
      "A:236",
      "A:237",
      "A:238",
      "A:239",
      "A:24",
      "A:240",
      "A:241",
      "A:242",
      "A:243",
      "A:244",
      "A:245",
      "A:246",
      "A:247",
      "A:248",
      "A:249",
      "A:25",
      "A:250",
      "A:251",
      "A:252",
      "A:253",
      "A:254",
      "A:255",
      "A:256",
      "A:257",
      "A:258",
      "A:259",
      "A:26",
      "A:260",
      "A:261",
      "A:262",
      "A:263",
      "A:264",
      "A:265",
      "A:266",
      "A:267",
      "A:268",
      "A:269",
      "A:27",
      "A:270",
      "A:271",
      "A:272",
      "A:273",
      "A:274",
      "A:275",
      "A:276",
      "A:277",
      "A:278",
      "A:279",
      "A:28",
      "A:280",
      "A:281",
      "A:282",
      "A:283",
      "A:284",
      "A:285",
      "A:286",
      "A:287",
      "A:288",
      "A:289",
      "A:29",
      "A:290",
      "A:291",
      "A:292",
      "A:293",
      "A:294",
      "A:295",
      "A:296",
      "A:297",
      "A:298",
      "A:299",
      "A:3",
      "A:30",
      "A:300",
      "A:301",
      "A:302",
      "A:303",
      "A:304",
      "A:305",
      "A:306",
      "A:307",
      "A:308",
      "A:309",
      "A:31",
      "A:310",
      "A:311",
      "A:312",
      "A:313",
      "A:314",
      "A:315",
      "A:316",
      "A:317",
      "A:318",
      "A:319",
      "A:320",
      "A:321",
      "A:322",
      "A:323",
      "A:324",
      "A:325",
      "A:326",
      "A:327",
      "A:328",
      "A:329",
      "A:33",
      "A:330",
      "A:331",
      "A:332",
      "A:333",
      "A:334",
      "A:335",
      "A:336",
      "A:337",
      "A:338",
      "A:339",
      "A:34",
      "A:340",
      "A:341",
      "A:342",
      "A:343",
      "A:344",
      "A:345",
      "A:346",
      "A:347",
      "A:348",
      "A:349",
      "A:35",
      "A:350",
      "A:351",
      "A:352",
      "A:353",
      "A:354",
      "A:355",
      "A:356",
      "A:357",
      "A:358",
      "A:359",
      "A:36",
      "A:360",
      "A:361",
      "A:362",
      "A:363",
      "A:364",
      "A:365",
      "A:366",
      "A:367",
      "A:368",
      "A:369",
      "A:37",
      "A:370",
      "A:371",
      "A:372",
      "A:373",
      "A:374",
      "A:375",
      "A:376",
      "A:377",
      "A:378",
      "A:379",
      "A:38",
      "A:380",
      "A:381",
      "A:382",
      "A:383",
      "A:384",
      "A:385",
      "A:386",
      "A:39",
      "A:4",
      "A:40",
      "A:41",
      "A:42",
      "A:43",
      "A:44",
      "A:45",
      "A:46",
      "A:47",
      "A:48",
      "A:49",
      "A:5",
      "A:50",
      "A:51",
      "A:52",
      "A:53",
      "A:54",
      "A:55",
      "A:56",
      "A:57",
      "A:58",
      "A:59",
      "A:6",
      "A:60",
      "A:61",
      "A:62",
      "A:63",
      "A:64",
      "A:65",
      "A:66",
      "A:67",
      "A:68",
      "A:69",
      "A:7",
      "A:70",
      "A:71",
      "A:72",
      "A:73",
      "A:74",
      "A:75",
      "A:76",
      "A:77",
      "A:78",
      "A:79",
      "A:8",
      "A:80",
      "A:81",
      "A:82",
      "A:83",
      "A:84",
      "A:85",
      "A:86",
      "A:87",
      "A:88",
      "A:89",
      "A:9",
      "A:90",
      "A:91",
      "A:92",
      "A:93",
      "A:94",
      "A:95",
      "A:96",
      "A:97",
      "A:98",
      "A:99",
      "B:1",
      "B:10",
      "B:100",
      "B:101",
      "B:102",
      "B:103",
      "B:104",
      "B:105",
      "B:106",
      "B:107",
      "B:108",
      "B:109",
      "B:11",
      "B:110",
      "B:111",
      "B:112",
      "B:113",
      "B:114",
      "B:115",
      "B:116",
      "B:117",
      "B:118",
      "B:119",
      "B:12",
      "B:120",
      "B:121",
      "B:122",
      "B:123",
      "B:124",
      "B:125",
      "B:126",
      "B:127",
      "B:128",
      "B:129",
      "B:13",
      "B:130",
      "B:131",
      "B:132",
      "B:133",
      "B:134",
      "B:135",
      "B:136",
      "B:137",
      "B:138",
      "B:139",
      "B:14",
      "B:140",
      "B:141",
      "B:142",
      "B:143",
      "B:144",
      "B:145",
      "B:146",
      "B:147",
      "B:148",
      "B:149",
      "B:15",
      "B:150",
      "B:151",
      "B:152",
      "B:153",
      "B:154",
      "B:155",
      "B:156",
      "B:157",
      "B:158",
      "B:159",
      "B:16",
      "B:160",
      "B:161",
      "B:162",
      "B:163",
      "B:164",
      "B:165",
      "B:166",
      "B:167",
      "B:168",
      "B:169",
      "B:17",
      "B:170",
      "B:171",
      "B:172",
      "B:173",
      "B:174",
      "B:175",
      "B:176",
      "B:177",
      "B:178",
      "B:179",
      "B:18",
      "B:180",
      "B:181",
      "B:182",
      "B:183",
      "B:184",
      "B:185",
      "B:186",
      "B:187",
      "B:188",
      "B:189",
      "B:19",
      "B:190",
      "B:191",
      "B:192",
      "B:193",
      "B:194",
      "B:195",
      "B:196",
      "B:197",
      "B:198",
      "B:199",
      "B:2",
      "B:20",
      "B:200",
      "B:201",
      "B:202",
      "B:203",
      "B:204",
      "B:205",
      "B:206",
      "B:207",
      "B:208",
      "B:209",
      "B:21",
      "B:210",
      "B:211",
      "B:212",
      "B:213",
      "B:214",
      "B:215",
      "B:216",
      "B:217",
      "B:218",
      "B:219",
      "B:22",
      "B:220",
      "B:221",
      "B:222",
      "B:223",
      "B:224",
      "B:225",
      "B:226",
      "B:227",
      "B:228",
      "B:229",
      "B:23",
      "B:230",
      "B:231",
      "B:232",
      "B:233",
      "B:234",
      "B:235",
      "B:236",
      "B:237",
      "B:238",
      "B:239",
      "B:24",
      "B:240",
      "B:241",
      "B:242",
      "B:243",
      "B:244",
      "B:245",
      "B:246",
      "B:247",
      "B:248",
      "B:249",
      "B:25",
      "B:250",
      "B:251",
      "B:252",
      "B:253",
      "B:254",
      "B:255",
      "B:256",
      "B:257",
      "B:258",
      "B:259",
      "B:26",
      "B:260",
      "B:261",
      "B:262",
      "B:263",
      "B:264",
      "B:265",
      "B:266",
      "B:267",
      "B:268",
      "B:269",
      "B:27",
      "B:270",
      "B:271",
      "B:272",
      "B:273",
      "B:274",
      "B:275",
      "B:276",
      "B:277",
      "B:278",
      "B:279",
      "B:28",
      "B:280",
      "B:281",
      "B:282",
      "B:283",
      "B:284",
      "B:285",
      "B:286",
      "B:287",
      "B:288",
      "B:289",
      "B:29",
      "B:290",
      "B:291",
      "B:292",
      "B:293",
      "B:294",
      "B:295",
      "B:296",
      "B:297",
      "B:298",
      "B:299",
      "B:3",
      "B:30",
      "B:300",
      "B:301",
      "B:302",
      "B:303",
      "B:304",
      "B:305",
      "B:306",
      "B:307",
      "B:308",
      "B:309",
      "B:31",
      "B:310",
      "B:311",
      "B:312",
      "B:313",
      "B:314",
      "B:315",
      "B:316",
      "B:317",
      "B:318",
      "B:319",
      "B:32",
      "B:320",
      "B:321",
      "B:322",
      "B:323",
      "B:324",
      "B:325",
      "B:326",
      "B:327",
      "B:328",
      "B:329",
      "B:33",
      "B:330",
      "B:331",
      "B:332",
      "B:333",
      "B:334",
      "B:335",
      "B:336",
      "B:337",
      "B:338",
      "B:339",
      "B:34",
      "B:340",
      "B:341",
      "B:342",
      "B:343",
      "B:344",
      "B:345",
      "B:346",
      "B:347",
      "B:348",
      "B:349",
      "B:35",
      "B:350",
      "B:351",
      "B:352",
      "B:353",
      "B:354",
      "B:355",
      "B:356",
      "B:357",
      "B:358",
      "B:359",
      "B:36",
      "B:360",
      "B:361",
      "B:362",
      "B:363",
      "B:364",
      "B:365",
      "B:366",
      "B:367",
      "B:368",
      "B:369",
      "B:37",
      "B:370",
      "B:371",
      "B:372",
      "B:373",
      "B:374",
      "B:375",
      "B:376",
      "B:377",
      "B:378",
      "B:379",
      "B:38",
      "B:380",
      "B:381",
      "B:382",
      "B:383",
      "B:384",
      "B:385",
      "B:386",
      "B:387",
      "B:39",
      "B:4",
      "B:40",
      "B:41",
      "B:42",
      "B:43",
      "B:44",
      "B:45",
      "B:46",
      "B:47",
      "B:48",
      "B:49",
      "B:5",
      "B:50",
      "B:51",
      "B:52",
      "B:53",
      "B:54",
      "B:55",
      "B:56",
      "B:57",
      "B:58",
      "B:59",
      "B:6",
      "B:60",
      "B:61",
      "B:62",
      "B:63",
      "B:64",
      "B:65",
      "B:66",
      "B:67",
      "B:68",
      "B:69",
      "B:7",
      "B:70",
      "B:71",
      "B:72",
      "B:73",
      "B:74",
      "B:75",
      "B:76",
      "B:77",
      "B:78",
      "B:79",
      "B:8",
      "B:80",
      "B:81",
      "B:82",
      "B:83",
      "B:84",
      "B:85",
      "B:86",
      "B:87",
      "B:88",
      "B:89",
      "B:9",
      "B:90",
      "B:91",
      "B:92",
      "B:93",
      "B:94",
      "B:95",
      "B:96",
      "B:97",
      "B:98",
      "B:99"
    ],
    "A:33": [
      "A:1",
      "A:10",
      "A:100",
      "A:101",
      "A:102",
      "A:103",
      "A:104",
      "A:105",
      "A:106",
      "A:107",
      "A:108",
      "A:109",
      "A:11",
      "A:110",
      "A:111",
      "A:112",
      "A:113",
      "A:114",
      "A:115",
      "A:116",
      "A:117",
      "A:118",
      "A:119",
      "A:12",
      "A:120",
      "A:121",
      "A:122",
      "A:123",
      "A:124",
      "A:125",
      "A:126",
      "A:127",
      "A:128",
      "A:129",
      "A:13",
      "A:130",
      "A:131",
      "A:132",
      "A:133",
      "A:134",
      "A:135",
      "A:136",
      "A:137",
      "A:138",
      "A:139",
      "A:14",
      "A:140",
      "A:141",
      "A:142",
      "A:143",
      "A:144",
      "A:145",
      "A:146",
      "A:147",
      "A:148",
      "A:149",
      "A:15",
      "A:150",
      "A:151",
      "A:152",
      "A:153",
      "A:154",
      "A:155",
      "A:156",
      "A:157",
      "A:158",
      "A:159",
      "A:16",
      "A:160",
      "A:161",
      "A:162",
      "A:163",
      "A:164",
      "A:165",
      "A:166",
      "A:167",
      "A:168",
      "A:169",
      "A:17",
      "A:170",
      "A:171",
      "A:172",
      "A:173",
      "A:174",
      "A:175",
      "A:176",
      "A:177",
      "A:178",
      "A:179",
      "A:18",
      "A:180",
      "A:181",
      "A:182",
      "A:183",
      "A:184",
      "A:185",
      "A:186",
      "A:187",
      "A:188",
      "A:189",
      "A:19",
      "A:190",
      "A:191",
      "A:192",
      "A:193",
      "A:194",
      "A:195",
      "A:196",
      "A:197",
      "A:198",
      "A:199",
      "A:2",
      "A:20",
      "A:200",
      "A:201",
      "A:202",
      "A:203",
      "A:204",
      "A:205",
      "A:206",
      "A:207",
      "A:208",
      "A:209",
      "A:21",
      "A:210",
      "A:211",
      "A:212",
      "A:213",
      "A:214",
      "A:215",
      "A:216",
      "A:217",
      "A:218",
      "A:219",
      "A:22",
      "A:220",
      "A:221",
      "A:222",
      "A:223",
      "A:224",
      "A:225",
      "A:226",
      "A:227",
      "A:228",
      "A:229",
      "A:23",
      "A:230",
      "A:231",
      "A:232",
      "A:233",
      "A:234",
      "A:235",
      "A:236",
      "A:237",
      "A:238",
      "A:239",
      "A:24",
      "A:240",
      "A:241",
      "A:242",
      "A:243",
      "A:244",
      "A:245",
      "A:246",
      "A:247",
      "A:248",
      "A:249",
      "A:25",
      "A:250",
      "A:251",
      "A:252",
      "A:253",
      "A:254",
      "A:255",
      "A:256",
      "A:257",
      "A:258",
      "A:259",
      "A:26",
      "A:260",
      "A:261",
      "A:262",
      "A:263",
      "A:264",
      "A:265",
      "A:266",
      "A:267",
      "A:268",
      "A:269",
      "A:27",
      "A:270",
      "A:271",
      "A:272",
      "A:273",
      "A:274",
      "A:275",
      "A:276",
      "A:277",
      "A:278",
      "A:279",
      "A:28",
      "A:280",
      "A:281",
      "A:282",
      "A:283",
      "A:284",
      "A:285",
      "A:286",
      "A:287",
      "A:288",
      "A:289",
      "A:29",
      "A:290",
      "A:291",
      "A:292",
      "A:293",
      "A:294",
      "A:295",
      "A:296",
      "A:297",
      "A:298",
      "A:299",
      "A:3",
      "A:30",
      "A:300",
      "A:301",
      "A:302",
      "A:303",
      "A:304",
      "A:305",
      "A:306",
      "A:307",
      "A:308",
      "A:309",
      "A:31",
      "A:310",
      "A:311",
      "A:312",
      "A:313",
      "A:314",
      "A:315",
      "A:316",
      "A:317",
      "A:318",
      "A:319",
      "A:32",
      "A:320",
      "A:321",
      "A:322",
      "A:323",
      "A:324",
      "A:325",
      "A:326",
      "A:327",
      "A:328",
      "A:329",
      "A:330",
      "A:331",
      "A:332",
      "A:333",
      "A:334",
      "A:335",
      "A:336",
      "A:337",
      "A:338",
      "A:339",
      "A:34",
      "A:340",
      "A:341",
      "A:342",
      "A:343",
      "A:344",
      "A:345",
      "A:346",
      "A:347",
      "A:348",
      "A:349",
      "A:35",
      "A:350",
      "A:351",
      "A:352",
      "A:353",
      "A:354",
      "A:355",
      "A:356",
      "A:357",
      "A:358",
      "A:359",
      "A:36",
      "A:360",
      "A:361",
      "A:362",
      "A:363",
      "A:364",
      "A:365",
      "A:366",
      "A:367",
      "A:368",
      "A:369",
      "A:37",
      "A:370",
      "A:371",
      "A:372",
      "A:373",
      "A:374",
      "A:375",
      "A:376",
      "A:377",
      "A:378",
      "A:379",
      "A:38",
      "A:380",
      "A:381",
      "A:382",
      "A:383",
      "A:384",
      "A:385",
      "A:386",
      "A:39",
      "A:4",
      "A:40",
      "A:41",
      "A:42",
      "A:43",
      "A:44",
      "A:45",
      "A:46",
      "A:47",
      "A:48",
      "A:49",
      "A:5",
      "A:50",
      "A:51",
      "A:52",
      "A:53",
      "A:54",
      "A:55",
      "A:56",
      "A:57",
      "A:58",
      "A:59",
      "A:6",
      "A:60",
      "A:61",
      "A:62",
      "A:63",
      "A:64",
      "A:65",
      "A:66",
      "A:67",
      "A:68",
      "A:69",
      "A:7",
      "A:70",
      "A:71",
      "A:72",
      "A:73",
      "A:74",
      "A:75",
      "A:76",
      "A:77",
      "A:78",
      "A:79",
      "A:8",
      "A:80",
      "A:81",
      "A:82",
      "A:83",
      "A:84",
      "A:85",
      "A:86",
      "A:87",
      "A:88",
      "A:89",
      "A:9",
      "A:90",
      "A:91",
      "A:92",
      "A:93",
      "A:94",
      "A:95",
      "A:96",
      "A:97",
      "A:98",
      "A:99",
      "B:1",
      "B:10",
      "B:100",
      "B:101",
      "B:102",
      "B:103",
      "B:104",
      "B:105",
      "B:106",
      "B:107",
      "B:108",
      "B:109",
      "B:11",
      "B:110",
      "B:111",
      "B:112",
      "B:113",
      "B:114",
      "B:115",
      "B:116",
      "B:117",
      "B:118",
      "B:119",
      "B:12",
      "B:120",
      "B:121",
      "B:122",
      "B:123",
      "B:124",
      "B:125",
      "B:126",
      "B:127",
      "B:128",
      "B:129",
      "B:13",
      "B:130",
      "B:131",
      "B:132",
      "B:133",
      "B:134",
      "B:135",
      "B:136",
      "B:137",
      "B:138",
      "B:139",
      "B:14",
      "B:140",
      "B:141",
      "B:142",
      "B:143",
      "B:144",
      "B:145",
      "B:146",
      "B:147",
      "B:148",
      "B:149",
      "B:15",
      "B:150",
      "B:151",
      "B:152",
      "B:153",
      "B:154",
      "B:155",
      "B:156",
      "B:157",
      "B:158",
      "B:159",
      "B:16",
      "B:160",
      "B:161",
      "B:162",
      "B:163",
      "B:164",
      "B:165",
      "B:166",
      "B:167",
      "B:168",
      "B:169",
      "B:17",
      "B:170",
      "B:171",
      "B:172",
      "B:173",
      "B:174",
      "B:175",
      "B:176",
      "B:177",
      "B:178",
      "B:179",
      "B:18",
      "B:180",
      "B:181",
      "B:182",
      "B:183",
      "B:184",
      "B:185",
      "B:186",
      "B:187",
      "B:188",
      "B:189",
      "B:19",
      "B:190",
      "B:191",
      "B:192",
      "B:193",
      "B:194",
      "B:195",
      "B:196",
      "B:197",
      "B:198",
      "B:199",
      "B:2",
      "B:20",
      "B:200",
      "B:201",
      "B:202",
      "B:203",
      "B:204",
      "B:205",
      "B:206",
      "B:207",
      "B:208",
      "B:209",
      "B:21",
      "B:210",
      "B:211",
      "B:212",
      "B:213",
      "B:214",
      "B:215",
      "B:216",
      "B:217",
      "B:218",
      "B:219",
      "B:22",
      "B:220",
      "B:221",
      "B:222",
      "B:223",
      "B:224",
      "B:225",
      "B:226",
      "B:227",
      "B:228",
      "B:229",
      "B:23",
      "B:230",
      "B:231",
      "B:232",
      "B:233",
      "B:234",
      "B:235",
      "B:236",
      "B:237",
      "B:238",
      "B:239",
      "B:24",
      "B:240",
      "B:241",
      "B:242",
      "B:243",
      "B:244",
      "B:245",
      "B:246",
      "B:247",
      "B:248",
      "B:249",
      "B:25",
      "B:250",
      "B:251",
      "B:252",
      "B:253",
      "B:254",
      "B:255",
      "B:256",
      "B:257",
      "B:258",
      "B:259",
      "B:26",
      "B:260",
      "B:261",
      "B:262",
      "B:263",
      "B:264",
      "B:265",
      "B:266",
      "B:267",
      "B:268",
      "B:269",
      "B:27",
      "B:270",
      "B:271",
      "B:272",
      "B:273",
      "B:274",
      "B:275",
      "B:276",
      "B:277",
      "B:278",
      "B:279",
      "B:28",
      "B:280",
      "B:281",
      "B:282",
      "B:283",
      "B:284",
      "B:285",
      "B:286",
      "B:287",
      "B:288",
      "B:289",
      "B:29",
      "B:290",
      "B:291",
      "B:292",
      "B:293",
      "B:294",
      "B:295",
      "B:296",
      "B:297",
      "B:298",
      "B:299",
      "B:3",
      "B:30",
      "B:300",
      "B:301",
      "B:302",
      "B:303",
      "B:304",
      "B:305",
      "B:306",
      "B:307",
      "B:308",
      "B:309",
      "B:31",
      "B:310",
      "B:311",
      "B:312",
      "B:313",
      "B:314",
      "B:315",
      "B:316",
      "B:317",
      "B:318",
      "B:319",
      "B:32",
      "B:320",
      "B:321",
      "B:322",
      "B:323",
      "B:324",
      "B:325",
      "B:326",
      "B:327",
      "B:328",
      "B:329",
      "B:33",
      "B:330",
      "B:331",
      "B:332",
      "B:333",
      "B:334",
      "B:335",
      "B:336",
      "B:337",
      "B:338",
      "B:339",
      "B:34",
      "B:340",
      "B:341",
      "B:342",
      "B:343",
      "B:344",
      "B:345",
      "B:346",
      "B:347",
      "B:348",
      "B:349",
      "B:35",
      "B:350",
      "B:351",
      "B:352",
      "B:353",
      "B:354",
      "B:355",
      "B:356",
      "B:357",
      "B:358",
      "B:359",
      "B:36",
      "B:360",
      "B:361",
      "B:362",
      "B:363",
      "B:364",
      "B:365",
      "B:366",
      "B:367",
      "B:368",
      "B:369",
      "B:37",
      "B:370",
      "B:371",
      "B:372",
      "B:373",
      "B:374",
      "B:375",
      "B:376",
      "B:377",
      "B:378",
      "B:379",
      "B:38",
      "B:380",
      "B:381",
      "B:382",
      "B:383",
      "B:384",
      "B:385",
      "B:386",
      "B:387",
      "B:39",
      "B:4",
      "B:40",
      "B:41",
      "B:42",
      "B:43",
      "B:44",
      "B:45",
      "B:46",
      "B:47",
      "B:48",
      "B:49",
      "B:5",
      "B:50",
      "B:51",
      "B:52",
      "B:53",
      "B:54",
      "B:55",
      "B:56",
      "B:57",
      "B:58",
      "B:59",
      "B:6",
      "B:60",
      "B:61",
      "B:62",
      "B:63",
      "B:64",
      "B:65",
      "B:66",
      "B:67",
      "B:68",
      "B:69",
      "B:7",
      "B:70",
      "B:71",
      "B:72",
      "B:73",
      "B:74",
      "B:75",
      "B:76",
      "B:77",
      "B:78",
      "B:79",
      "B:8",
      "B:80",
      "B:81",
      "B:82",
      "B:83",
      "B:84",
      "B:85",
      "B:86",
      "B:87",
      "B:88",
      "B:89",
      "B:9",
      "B:90",
      "B:91",
      "B:92",
      "B:93",
      "B:94",
      "B:95",
      "B:96",
      "B:97",
      "B:98",
      "B:99"
    ],
    "A:34": [
      "A:1",
      "A:10",
      "A:100",
      "A:101",
      "A:102",
      "A:103",
      "A:104",
      "A:105",
      "A:106",
      "A:107",
      "A:108",
      "A:109",
      "A:11",
      "A:110",
      "A:111",
      "A:112",
      "A:113",
      "A:114",
      "A:115",
      "A:116",
      "A:117",
      "A:118",
      "A:119",
      "A:12",
      "A:120",
      "A:121",
      "A:122",
      "A:123",
      "A:124",
      "A:125",
      "A:126",
      "A:127",
      "A:128",
      "A:129",
      "A:13",
      "A:130",
      "A:131",
      "A:132",
      "A:133",
      "A:134",
      "A:135",
      "A:136",
      "A:137",
      "A:138",
      "A:139",
      "A:14",
      "A:140",
      "A:141",
      "A:142",
      "A:143",
      "A:144",
      "A:145",
      "A:146",
      "A:147",
      "A:148",
      "A:149",
      "A:15",
      "A:150",
      "A:151",
      "A:152",
      "A:153",
      "A:154",
      "A:155",
      "A:156",
      "A:157",
      "A:158",
      "A:159",
      "A:16",
      "A:160",
      "A:161",
      "A:162",
      "A:163",
      "A:164",
      "A:165",
      "A:166",
      "A:167",
      "A:168",
      "A:169",
      "A:17",
      "A:170",
      "A:171",
      "A:172",
      "A:173",
      "A:174",
      "A:175",
      "A:176",
      "A:177",
      "A:178",
      "A:179",
      "A:18",
      "A:180",
      "A:181",
      "A:182",
      "A:183",
      "A:184",
      "A:185",
      "A:186",
      "A:187",
      "A:188",
      "A:189",
      "A:19",
      "A:190",
      "A:191",
      "A:192",
      "A:193",
      "A:194",
      "A:195",
      "A:196",
      "A:197",
      "A:198",
      "A:199",
      "A:2",
      "A:20",
      "A:200",
      "A:201",
      "A:202",
      "A:203",
      "A:204",
      "A:205",
      "A:206",
      "A:207",
      "A:208",
      "A:209",
      "A:21",
      "A:210",
      "A:211",
      "A:212",
      "A:213",
      "A:214",
      "A:215",
      "A:216",
      "A:217",
      "A:218",
      "A:219",
      "A:22",
      "A:220",
      "A:221",
      "A:222",
      "A:223",
      "A:224",
      "A:225",
      "A:226",
      "A:227",
      "A:228",
      "A:229",
      "A:23",
      "A:230",
      "A:231",
      "A:232",
      "A:233",
      "A:234",
      "A:235",
      "A:236",
      "A:237",
      "A:238",
      "A:239",
      "A:24",
      "A:240",
      "A:241",
      "A:242",
      "A:243",
      "A:244",
      "A:245",
      "A:246",
      "A:247",
      "A:248",
      "A:249",
      "A:25",
      "A:250",
      "A:251",
      "A:252",
      "A:253",
      "A:254",
      "A:255",
      "A:256",
      "A:257",
      "A:258",
      "A:259",
      "A:26",
      "A:260",
      "A:261",
      "A:262",
      "A:263",
      "A:264",
      "A:265",
      "A:266",
      "A:267",
      "A:268",
      "A:269",
      "A:27",
      "A:270",
      "A:271",
      "A:272",
      "A:273",
      "A:274",
      "A:275",
      "A:276",
      "A:277",
      "A:278",
      "A:279",
      "A:28",
      "A:280",
      "A:281",
      "A:282",
      "A:283",
      "A:284",
      "A:285",
      "A:286",
      "A:287",
      "A:288",
      "A:289",
      "A:29",
      "A:290",
      "A:291",
      "A:292",
      "A:293",
      "A:294",
      "A:295",
      "A:296",
      "A:297",
      "A:298",
      "A:299",
      "A:3",
      "A:30",
      "A:300",
      "A:301",
      "A:302",
      "A:303",
      "A:304",
      "A:305",
      "A:306",
      "A:307",
      "A:308",
      "A:309",
      "A:31",
      "A:310",
      "A:311",
      "A:312",
      "A:313",
      "A:314",
      "A:315",
      "A:316",
      "A:317",
      "A:318",
      "A:319",
      "A:32",
      "A:320",
      "A:321",
      "A:322",
      "A:323",
      "A:324",
      "A:325",
      "A:326",
      "A:327",
      "A:328",
      "A:329",
      "A:33",
      "A:330",
      "A:331",
      "A:332",
      "A:333",
      "A:334",
      "A:335",
      "A:336",
      "A:337",
      "A:338",
      "A:339",
      "A:340",
      "A:341",
      "A:342",
      "A:343",
      "A:344",
      "A:345",
      "A:346",
      "A:347",
      "A:348",
      "A:349",
      "A:35",
      "A:350",
      "A:351",
      "A:352",
      "A:353",
      "A:354",
      "A:355",
      "A:356",
      "A:357",
      "A:358",
      "A:359",
      "A:36",
      "A:360",
      "A:361",
      "A:362",
      "A:363",
      "A:364",
      "A:365",
      "A:366",
      "A:367",
      "A:368",
      "A:369",
      "A:37",
      "A:370",
      "A:371",
      "A:372",
      "A:373",
      "A:374",
      "A:375",
      "A:376",
      "A:377",
      "A:378",
      "A:379",
      "A:38",
      "A:380",
      "A:381",
      "A:382",
      "A:383",
      "A:384",
      "A:385",
      "A:386",
      "A:39",
      "A:4",
      "A:40",
      "A:41",
      "A:42",
      "A:43",
      "A:44",
      "A:45",
      "A:46",
      "A:47",
      "A:48",
      "A:49",
      "A:5",
      "A:50",
      "A:51",
      "A:52",
      "A:53",
      "A:54",
      "A:55",
      "A:56",
      "A:57",
      "A:58",
      "A:59",
      "A:6",
      "A:60",
      "A:61",
      "A:62",
      "A:63",
      "A:64",
      "A:65",
      "A:66",
      "A:67",
      "A:68",
      "A:69",
      "A:7",
      "A:70",
      "A:71",
      "A:72",
      "A:73",
      "A:74",
      "A:75",
      "A:76",
      "A:77",
      "A:78",
      "A:79",
      "A:8",
      "A:80",
      "A:81",
      "A:82",
      "A:83",
      "A:84",
      "A:85",
      "A:86",
      "A:87",
      "A:88",
      "A:89",
      "A:9",
      "A:90",
      "A:91",
      "A:92",
      "A:93",
      "A:94",
      "A:95",
      "A:96",
      "A:97",
      "A:98",
      "A:99",
      "B:1",
      "B:10",
      "B:100",
      "B:101",
      "B:102",
      "B:103",
      "B:104",
      "B:105",
      "B:106",
      "B:107",
      "B:108",
      "B:109",
      "B:11",
      "B:110",
      "B:111",
      "B:112",
      "B:113",
      "B:114",
      "B:115",
      "B:116",
      "B:117",
      "B:118",
      "B:119",
      "B:12",
      "B:120",
      "B:121",
      "B:122",
      "B:123",
      "B:124",
      "B:125",
      "B:126",
      "B:127",
      "B:128",
      "B:129",
      "B:13",
      "B:130",
      "B:131",
      "B:132",
      "B:133",
      "B:134",
      "B:135",
      "B:136",
      "B:137",
      "B:138",
      "B:139",
      "B:14",
      "B:140",
      "B:141",
      "B:142",
      "B:143",
      "B:144",
      "B:145",
      "B:146",
      "B:147",
      "B:148",
      "B:149",
      "B:15",
      "B:150",
      "B:151",
      "B:152",
      "B:153",
      "B:154",
      "B:155",
      "B:156",
      "B:157",
      "B:158",
      "B:159",
      "B:16",
      "B:160",
      "B:161",
      "B:162",
      "B:163",
      "B:164",
      "B:165",
      "B:166",
      "B:167",
      "B:168",
      "B:169",
      "B:17",
      "B:170",
      "B:171",
      "B:172",
      "B:173",
      "B:174",
      "B:175",
      "B:176",
      "B:177",
      "B:178",
      "B:179",
      "B:18",
      "B:180",
      "B:181",
      "B:182",
      "B:183",
      "B:184",
      "B:185",
      "B:186",
      "B:187",
      "B:188",
      "B:189",
      "B:19",
      "B:190",
      "B:191",
      "B:192",
      "B:193",
      "B:194",
      "B:195",
      "B:196",
      "B:197",
      "B:198",
      "B:199",
      "B:2",
      "B:20",
      "B:200",
      "B:201",
      "B:202",
      "B:203",
      "B:204",
      "B:205",
      "B:206",
      "B:207",
      "B:208",
      "B:209",
      "B:21",
      "B:210",
      "B:211",
      "B:212",
      "B:213",
      "B:214",
      "B:215",
      "B:216",
      "B:217",
      "B:218",
      "B:219",
      "B:22",
      "B:220",
      "B:221",
      "B:222",
      "B:223",
      "B:224",
      "B:225",
      "B:226",
      "B:227",
      "B:228",
      "B:229",
      "B:23",
      "B:230",
      "B:231",
      "B:232",
      "B:233",
      "B:234",
      "B:235",
      "B:236",
      "B:237",
      "B:238",
      "B:239",
      "B:24",
      "B:240",
      "B:241",
      "B:242",
      "B:243",
      "B:244",
      "B:245",
      "B:246",
      "B:247",
      "B:248",
      "B:249",
      "B:25",
      "B:250",
      "B:251",
      "B:252",
      "B:253",
      "B:254",
      "B:255",
      "B:256",
      "B:257",
      "B:258",
      "B:259",
      "B:26",
      "B:260",
      "B:261",
      "B:262",
      "B:263",
      "B:264",
      "B:265",
      "B:266",
      "B:267",
      "B:268",
      "B:269",
      "B:27",
      "B:270",
      "B:271",
      "B:272",
      "B:273",
      "B:274",
      "B:275",
      "B:276",
      "B:277",
      "B:278",
      "B:279",
      "B:28",
      "B:280",
      "B:281",
      "B:282",
      "B:283",
      "B:284",
      "B:285",
      "B:286",
      "B:287",
      "B:288",
      "B:289",
      "B:29",
      "B:290",
      "B:291",
      "B:292",
      "B:293",
      "B:294",
      "B:295",
      "B:296",
      "B:297",
      "B:298",
      "B:299",
      "B:3",
      "B:30",
      "B:300",
      "B:301",
      "B:302",
      "B:303",
      "B:304",
      "B:305",
      "B:306",
      "B:307",
      "B:308",
      "B:309",
      "B:31",
      "B:310",
      "B:311",
      "B:312",
      "B:313",
      "B:314",
      "B:315",
      "B:316",
      "B:317",
      "B:318",
      "B:319",
      "B:32",
      "B:320",
      "B:321",
      "B:322",
      "B:323",
      "B:324",
      "B:325",
      "B:326",
      "B:327",
      "B:328",
      "B:329",
      "B:33",
      "B:330",
      "B:331",
      "B:332",
      "B:333",
      "B:334",
      "B:335",
      "B:336",
      "B:337",
      "B:338",
      "B:339",
      "B:34",
      "B:340",
      "B:341",
      "B:342",
      "B:343",
      "B:344",
      "B:345",
      "B:346",
      "B:347",
      "B:348",
      "B:349",
      "B:35",
      "B:350",
      "B:351",
      "B:352",
      "B:353",
      "B:354",
      "B:355",
      "B:356",
      "B:357",
      "B:358",
      "B:359",
      "B:36",
      "B:360",
      "B:361",
      "B:362",
      "B:363",
      "B:364",
      "B:365",
      "B:366",
      "B:367",
      "B:368",
      "B:369",
      "B:37",
      "B:370",
      "B:371",
      "B:372",
      "B:373",
      "B:374",
      "B:375",
      "B:376",
      "B:377",
      "B:378",
      "B:379",
      "B:38",
      "B:380",
      "B:381",
      "B:382",
      "B:383",
      "B:384",
      "B:385",
      "B:386",
      "B:387",
      "B:39",
      "B:4",
      "B:40",
      "B:41",
      "B:42",
      "B:43",
      "B:44",
      "B:45",
      "B:46",
      "B:47",
      "B:48",
      "B:49",
      "B:5",
      "B:50",
      "B:51",
      "B:52",
      "B:53",
      "B:54",
      "B:55",
      "B:56",
      "B:57",
      "B:58",
      "B:59",
      "B:6",
      "B:60",
      "B:61",
      "B:62",
      "B:63",
      "B:64",
      "B:65",
      "B:66",
      "B:67",
      "B:68",
      "B:69",
      "B:7",
      "B:70",
      "B:71",
      "B:72",
      "B:73",
      "B:74",
      "B:75",
      "B:76",
      "B:77",
      "B:78",
      "B:79",
      "B:8",
      "B:80",
      "B:81",
      "B:82",
      "B:83",
      "B:84",
      "B:85",
      "B:86",
      "B:87",
      "B:88",
      "B:89",
      "B:9",
      "B:90",
      "B:91",
      "B:92",
      "B:93",
      "B:94",
      "B:95",
      "B:96",
      "B:97",
      "B:98",
      "B:99"
    ],
    "A:35": [
      "A:1",
      "A:10",
      "A:100",
      "A:101",
      "A:102",
      "A:103",
      "A:104",
      "A:105",
      "A:106",
      "A:107",
      "A:108",
      "A:109",
      "A:11",
      "A:110",
      "A:111",
      "A:112",
      "A:113",
      "A:114",
      "A:115",
      "A:116",
      "A:117",
      "A:118",
      "A:119",
      "A:12",
      "A:120",
      "A:121",
      "A:122",
      "A:123",
      "A:124",
      "A:125",
      "A:126",
      "A:127",
      "A:128",
      "A:129",
      "A:13",
      "A:130",
      "A:131",
      "A:132",
      "A:133",
      "A:134",
      "A:135",
      "A:136",
      "A:137",
      "A:138",
      "A:139",
      "A:14",
      "A:140",
      "A:141",
      "A:142",
      "A:143",
      "A:144",
      "A:145",
      "A:146",
      "A:147",
      "A:148",
      "A:149",
      "A:15",
      "A:150",
      "A:151",
      "A:152",
      "A:153",
      "A:154",
      "A:155",
      "A:156",
      "A:157",
      "A:158",
      "A:159",
      "A:16",
      "A:160",
      "A:161",
      "A:162",
      "A:163",
      "A:164",
      "A:165",
      "A:166",
      "A:167",
      "A:168",
      "A:169",
      "A:17",
      "A:170",
      "A:171",
      "A:172",
      "A:173",
      "A:174",
      "A:175",
      "A:176",
      "A:177",
      "A:178",
      "A:179",
      "A:18",
      "A:180",
      "A:181",
      "A:182",
      "A:183",
      "A:184",
      "A:185",
      "A:186",
      "A:187",
      "A:188",
      "A:189",
      "A:19",
      "A:190",
      "A:191",
      "A:192",
      "A:193",
      "A:194",
      "A:195",
      "A:196",
      "A:197",
      "A:198",
      "A:199",
      "A:2",
      "A:20",
      "A:200",
      "A:201",
      "A:202",
      "A:203",
      "A:204",
      "A:205",
      "A:206",
      "A:207",
      "A:208",
      "A:209",
      "A:21",
      "A:210",
      "A:211",
      "A:212",
      "A:213",
      "A:214",
      "A:215",
      "A:216",
      "A:217",
      "A:218",
      "A:219",
      "A:22",
      "A:220",
      "A:221",
      "A:222",
      "A:223",
      "A:224",
      "A:225",
      "A:226",
      "A:227",
      "A:228",
      "A:229",
      "A:23",
      "A:230",
      "A:231",
      "A:232",
      "A:233",
      "A:234",
      "A:235",
      "A:236",
      "A:237",
      "A:238",
      "A:239",
      "A:24",
      "A:240",
      "A:241",
      "A:242",
      "A:243",
      "A:244",
      "A:245",
      "A:246",
      "A:247",
      "A:248",
      "A:249",
      "A:25",
      "A:250",
      "A:251",
      "A:252",
      "A:253",
      "A:254",
      "A:255",
      "A:256",
      "A:257",
      "A:258",
      "A:259",
      "A:26",
      "A:260",
      "A:261",
      "A:262",
      "A:263",
      "A:264",
      "A:265",
      "A:266",
      "A:267",
      "A:268",
      "A:269",
      "A:27",
      "A:270",
      "A:271",
      "A:272",
      "A:273",
      "A:274",
      "A:275",
      "A:276",
      "A:277",
      "A:278",
      "A:279",
      "A:28",
      "A:280",
      "A:281",
      "A:282",
      "A:283",
      "A:284",
      "A:285",
      "A:286",
      "A:287",
      "A:288",
      "A:289",
      "A:29",
      "A:290",
      "A:291",
      "A:292",
      "A:293",
      "A:294",
      "A:295",
      "A:296",
      "A:297",
      "A:298",
      "A:299",
      "A:3",
      "A:30",
      "A:300",
      "A:301",
      "A:302",
      "A:303",
      "A:304",
      "A:305",
      "A:306",
      "A:307",
      "A:308",
      "A:309",
      "A:31",
      "A:310",
      "A:311",
      "A:312",
      "A:313",
      "A:314",
      "A:315",
      "A:316",
      "A:317",
      "A:318",
      "A:319",
      "A:32",
      "A:320",
      "A:321",
      "A:322",
      "A:323",
      "A:324",
      "A:325",
      "A:326",
      "A:327",
      "A:328",
      "A:329",
      "A:33",
      "A:330",
      "A:331",
      "A:332",
      "A:333",
      "A:334",
      "A:335",
      "A:336",
      "A:337",
      "A:338",
      "A:339",
      "A:34",
      "A:340",
      "A:341",
      "A:342",
      "A:343",
      "A:344",
      "A:345",
      "A:346",
      "A:347",
      "A:348",
      "A:349",
      "A:350",
      "A:351",
      "A:352",
      "A:353",
      "A:354",
      "A:355",
      "A:356",
      "A:357",
      "A:358",
      "A:359",
      "A:36",
      "A:360",
      "A:361",
      "A:362",
      "A:363",
      "A:364",
      "A:365",
      "A:366",
      "A:367",
      "A:368",
      "A:369",
      "A:37",
      "A:370",
      "A:371",
      "A:372",
      "A:373",
      "A:374",
      "A:375",
      "A:376",
      "A:377",
      "A:378",
      "A:379",
      "A:38",
      "A:380",
      "A:381",
      "A:382",
      "A:383",
      "A:384",
      "A:385",
      "A:386",
      "A:39",
      "A:4",
      "A:40",
      "A:41",
      "A:42",
      "A:43",
      "A:44",
      "A:45",
      "A:46",
      "A:47",
      "A:48",
      "A:49",
      "A:5",
      "A:50",
      "A:51",
      "A:52",
      "A:53",
      "A:54",
      "A:55",
      "A:56",
      "A:57",
      "A:58",
      "A:59",
      "A:6",
      "A:60",
      "A:61",
      "A:62",
      "A:63",
      "A:64",
      "A:65",
      "A:66",
      "A:67",
      "A:68",
      "A:69",
      "A:7",
      "A:70",
      "A:71",
      "A:72",
      "A:73",
      "A:74",
      "A:75",
      "A:76",
      "A:77",
      "A:78",
      "A:79",
      "A:8",
      "A:80",
      "A:81",
      "A:82",
      "A:83",
      "A:84",
      "A:85",
      "A:86",
      "A:87",
      "A:88",
      "A:89",
      "A:9",
      "A:90",
      "A:91",
      "A:92",
      "A:93",
      "A:94",
      "A:95",
      "A:96",
      "A:97",
      "A:98",
      "A:99",
      "B:1",
      "B:10",
      "B:100",
      "B:101",
      "B:102",
      "B:103",
      "B:104",
      "B:105",
      "B:106",
      "B:107",
      "B:108",
      "B:109",
      "B:11",
      "B:110",
      "B:111",
      "B:112",
      "B:113",
      "B:114",
      "B:115",
      "B:116",
      "B:117",
      "B:118",
      "B:119",
      "B:12",
      "B:120",
      "B:121",
      "B:122",
      "B:123",
      "B:124",
      "B:125",
      "B:126",
      "B:127",
      "B:128",
      "B:129",
      "B:13",
      "B:130",
      "B:131",
      "B:132",
      "B:133",
      "B:134",
      "B:135",
      "B:136",
      "B:137",
      "B:138",
      "B:139",
      "B:14",
      "B:140",
      "B:141",
      "B:142",
      "B:143",
      "B:144",
      "B:145",
      "B:146",
      "B:147",
      "B:148",
      "B:149",
      "B:15",
      "B:150",
      "B:151",
      "B:152",
      "B:153",
      "B:154",
      "B:155",
      "B:156",
      "B:157",
      "B:158",
      "B:159",
      "B:16",
      "B:160",
      "B:161",
      "B:162",
      "B:163",
      "B:164",
      "B:165",
      "B:166",
      "B:167",
      "B:168",
      "B:169",
      "B:17",
      "B:170",
      "B:171",
      "B:172",
      "B:173",
      "B:174",
      "B:175",
      "B:176",
      "B:177",
      "B:178",
      "B:179",
      "B:18",
      "B:180",
      "B:181",
      "B:182",
      "B:183",
      "B:184",
      "B:185",
      "B:186",
      "B:187",
      "B:188",
      "B:189",
      "B:19",
      "B:190",
      "B:191",
      "B:192",
      "B:193",
      "B:194",
      "B:195",
      "B:196",
      "B:197",
      "B:198",
      "B:199",
      "B:2",
      "B:20",
      "B:200",
      "B:201",
      "B:202",
      "B:203",
      "B:204",
      "B:205",
      "B:206",
      "B:207",
      "B:208",
      "B:209",
      "B:21",
      "B:210",
      "B:211",
      "B:212",
      "B:213",
      "B:214",
      "B:215",
      "B:216",
      "B:217",
      "B:218",
      "B:219",
      "B:22",
      "B:220",
      "B:221",
      "B:222",
      "B:223",
      "B:224",
      "B:225",
      "B:226",
      "B:227",
      "B:228",
      "B:229",
      "B:23",
      "B:230",
      "B:231",
      "B:232",
      "B:233",
      "B:234",
      "B:235",
      "B:236",
      "B:237",
      "B:238",
      "B:239",
      "B:24",
      "B:240",
      "B:241",
      "B:242",
      "B:243",
      "B:244",
      "B:245",
      "B:246",
      "B:247",
      "B:248",
      "B:249",
      "B:25",
      "B:250",
      "B:251",
      "B:252",
      "B:253",
      "B:254",
      "B:255",
      "B:256",
      "B:257",
      "B:258",
      "B:259",
      "B:26",
      "B:260",
      "B:261",
      "B:262",
      "B:263",
      "B:264",
      "B:265",
      "B:266",
      "B:267",
      "B:268",
      "B:269",
      "B:27",
      "B:270",
      "B:271",
      "B:272",
      "B:273",
      "B:274",
      "B:275",
      "B:276",
      "B:277",
      "B:278",
      "B:279",
      "B:28",
      "B:280",
      "B:281",
      "B:282",
      "B:283",
      "B:284",
      "B:285",
      "B:286",
      "B:287",
      "B:288",
      "B:289",
      "B:29",
      "B:290",
      "B:291",
      "B:292",
      "B:293",
      "B:294",
      "B:295",
      "B:296",
      "B:297",
      "B:298",
      "B:299",
      "B:3",
      "B:30",
      "B:300",
      "B:301",
      "B:302",
      "B:303",
      "B:304",
      "B:305",
      "B:306",
      "B:307",
      "B:308",
      "B:309",
      "B:31",
      "B:310",
      "B:311",
      "B:312",
      "B:313",
      "B:314",
      "B:315",
      "B:316",
      "B:317",
      "B:318",
      "B:319",
      "B:32",
      "B:320",
      "B:321",
      "B:322",
      "B:323",
      "B:324",
      "B:325",
      "B:326",
      "B:327",
      "B:328",
      "B:329",
      "B:33",
      "B:330",
      "B:331",
      "B:332",
      "B:333",
      "B:334",
      "B:335",
      "B:336",
      "B:337",
      "B:338",
      "B:339",
      "B:34",
      "B:340",
      "B:341",
      "B:342",
      "B:343",
      "B:344",
      "B:345",
      "B:346",
      "B:347",
      "B:348",
      "B:349",
      "B:35",
      "B:350",
      "B:351",
      "B:352",
      "B:353",
      "B:354",
      "B:355",
      "B:356",
      "B:357",
      "B:358",
      "B:359",
      "B:36",
      "B:360",
      "B:361",
      "B:362",
      "B:363",
      "B:364",
      "B:365",
      "B:366",
      "B:367",
      "B:368",
      "B:369",
      "B:37",
      "B:370",
      "B:371",
      "B:372",
      "B:373",
      "B:374",
      "B:375",
      "B:376",
      "B:377",
      "B:378",
      "B:379",
      "B:38",
      "B:380",
      "B:381",
      "B:382",
      "B:383",
      "B:384",
      "B:385",
      "B:386",
      "B:387",
      "B:39",
      "B:4",
      "B:40",
      "B:41",
      "B:42",
      "B:43",
      "B:44",
      "B:45",
      "B:46",
      "B:47",
      "B:48",
      "B:49",
      "B:5",
      "B:50",
      "B:51",
      "B:52",
      "B:53",
      "B:54",
      "B:55",
      "B:56",
      "B:57",
      "B:58",
      "B:59",
      "B:6",
      "B:60",
      "B:61",
      "B:62",
      "B:63",
      "B:64",
      "B:65",
      "B:66",
      "B:67",
      "B:68",
      "B:69",
      "B:7",
      "B:70",
      "B:71",
      "B:72",
      "B:73",
      "B:74",
      "B:75",
      "B:76",
      "B:77",
      "B:78",
      "B:79",
      "B:8",
      "B:80",
      "B:81",
      "B:82",
      "B:83",
      "B:84",
      "B:85",
      "B:86",
      "B:87",
      "B:88",
      "B:89",
      "B:9",
      "B:90",
      "B:91",
      "B:92",
      "B:93",
      "B:94",
      "B:95",
      "B:96",
      "B:97",
      "B:98",
      "B:99"
    ],
    "A:36": [
      "A:1",
      "A:10",
      "A:100",
      "A:101",
      "A:102",
      "A:103",
      "A:104",
      "A:105",
      "A:106",
      "A:107",
      "A:108",
      "A:109",
      "A:11",
      "A:110",
      "A:111",
      "A:112",
      "A:113",
      "A:114",
      "A:115",
      "A:116",
      "A:117",
      "A:118",
      "A:119",
      "A:12",
      "A:120",
      "A:121",
      "A:122",
      "A:123",
      "A:124",
      "A:125",
      "A:126",
      "A:127",
      "A:128",
      "A:129",
      "A:13",
      "A:130",
      "A:131",
      "A:132",
      "A:133",
      "A:134",
      "A:135",
      "A:136",
      "A:137",
      "A:138",
      "A:139",
      "A:14",
      "A:140",
      "A:141",
      "A:142",
      "A:143",
      "A:144",
      "A:145",
      "A:146",
      "A:147",
      "A:148",
      "A:149",
      "A:15",
      "A:150",
      "A:151",
      "A:152",
      "A:153",
      "A:154",
      "A:155",
      "A:156",
      "A:157",
      "A:158",
      "A:159",
      "A:16",
      "A:160",
      "A:161",
      "A:162",
      "A:163",
      "A:164",
      "A:165",
      "A:166",
      "A:167",
      "A:168",
      "A:169",
      "A:17",
      "A:170",
      "A:171",
      "A:172",
      "A:173",
      "A:174",
      "A:175",
      "A:176",
      "A:177",
      "A:178",
      "A:179",
      "A:18",
      "A:180",
      "A:181",
      "A:182",
      "A:183",
      "A:184",
      "A:185",
      "A:186",
      "A:187",
      "A:188",
      "A:189",
      "A:19",
      "A:190",
      "A:191",
      "A:192",
      "A:193",
      "A:194",
      "A:195",
      "A:196",
      "A:197",
      "A:198",
      "A:199",
      "A:2",
      "A:20",
      "A:200",
      "A:201",
      "A:202",
      "A:203",
      "A:204",
      "A:205",
      "A:206",
      "A:207",
      "A:208",
      "A:209",
      "A:21",
      "A:210",
      "A:211",
      "A:212",
      "A:213",
      "A:214",
      "A:215",
      "A:216",
      "A:217",
      "A:218",
      "A:219",
      "A:22",
      "A:220",
      "A:221",
      "A:222",
      "A:223",
      "A:224",
      "A:225",
      "A:226",
      "A:227",
      "A:228",
      "A:229",
      "A:23",
      "A:230",
      "A:231",
      "A:232",
      "A:233",
      "A:234",
      "A:235",
      "A:236",
      "A:237",
      "A:238",
      "A:239",
      "A:24",
      "A:240",
      "A:241",
      "A:242",
      "A:243",
      "A:244",
      "A:245",
      "A:246",
      "A:247",
      "A:248",
      "A:249",
      "A:25",
      "A:250",
      "A:251",
      "A:252",
      "A:253",
      "A:254",
      "A:255",
      "A:256",
      "A:257",
      "A:258",
      "A:259",
      "A:26",
      "A:260",
      "A:261",
      "A:262",
      "A:263",
      "A:264",
      "A:265",
      "A:266",
      "A:267",
      "A:268",
      "A:269",
      "A:27",
      "A:270",
      "A:271",
      "A:272",
      "A:273",
      "A:274",
      "A:275",
      "A:276",
      "A:277",
      "A:278",
      "A:279",
      "A:28",
      "A:280",
      "A:281",
      "A:282",
      "A:283",
      "A:284",
      "A:285",
      "A:286",
      "A:287",
      "A:288",
      "A:289",
      "A:29",
      "A:290",
      "A:291",
      "A:292",
      "A:293",
      "A:294",
      "A:295",
      "A:296",
      "A:297",
      "A:298",
      "A:299",
      "A:3",
      "A:30",
      "A:300",
      "A:301",
      "A:302",
      "A:303",
      "A:304",
      "A:305",
      "A:306",
      "A:307",
      "A:308",
      "A:309",
      "A:31",
      "A:310",
      "A:311",
      "A:312",
      "A:313",
      "A:314",
      "A:315",
      "A:316",
      "A:317",
      "A:318",
      "A:319",
      "A:32",
      "A:320",
      "A:321",
      "A:322",
      "A:323",
      "A:324",
      "A:325",
      "A:326",
      "A:327",
      "A:328",
      "A:329",
      "A:33",
      "A:330",
      "A:331",
      "A:332",
      "A:333",
      "A:334",
      "A:335",
      "A:336",
      "A:337",
      "A:338",
      "A:339",
      "A:34",
      "A:340",
      "A:341",
      "A:342",
      "A:343",
      "A:344",
      "A:345",
      "A:346",
      "A:347",
      "A:348",
      "A:349",
      "A:35",
      "A:350",
      "A:351",
      "A:352",
      "A:353",
      "A:354",
      "A:355",
      "A:356",
      "A:357",
      "A:358",
      "A:359",
      "A:360",
      "A:361",
      "A:362",
      "A:363",
      "A:364",
      "A:365",
      "A:366",
      "A:367",
      "A:368",
      "A:369",
      "A:37",
      "A:370",
      "A:371",
      "A:372",
      "A:373",
      "A:374",
      "A:375",
      "A:376",
      "A:377",
      "A:378",
      "A:379",
      "A:38",
      "A:380",
      "A:381",
      "A:382",
      "A:383",
      "A:384",
      "A:385",
      "A:386",
      "A:39",
      "A:4",
      "A:40",
      "A:41",
      "A:42",
      "A:43",
      "A:44",
      "A:45",
      "A:46",
      "A:47",
      "A:48",
      "A:49",
      "A:5",
      "A:50",
      "A:51",
      "A:52",
      "A:53",
      "A:54",
      "A:55",
      "A:56",
      "A:57",
      "A:58",
      "A:59",
      "A:6",
      "A:60",
      "A:61",
      "A:62",
      "A:63",
      "A:64",
      "A:65",
      "A:66",
      "A:67",
      "A:68",
      "A:69",
      "A:7",
      "A:70",
      "A:71",
      "A:72",
      "A:73",
      "A:74",
      "A:75",
      "A:76",
      "A:77",
      "A:78",
      "A:79",
      "A:8",
      "A:80",
      "A:81",
      "A:82",
      "A:83",
      "A:84",
      "A:85",
      "A:86",
      "A:87",
      "A:88",
      "A:89",
      "A:9",
      "A:90",
      "A:91",
      "A:92",
      "A:93",
      "A:94",
      "A:95",
      "A:96",
      "A:97",
      "A:98",
      "A:99",
      "B:1",
      "B:10",
      "B:100",
      "B:101",
      "B:102",
      "B:103",
      "B:104",
      "B:105",
      "B:106",
      "B:107",
      "B:108",
      "B:109",
      "B:11",
      "B:110",
      "B:111",
      "B:112",
      "B:113",
      "B:114",
      "B:115",
      "B:116",
      "B:117",
      "B:118",
      "B:119",
      "B:12",
      "B:120",
      "B:121",
      "B:122",
      "B:123",
      "B:124",
      "B:125",
      "B:126",
      "B:127",
      "B:128",
      "B:129",
      "B:13",
      "B:130",
      "B:131",
      "B:132",
      "B:133",
      "B:134",
      "B:135",
      "B:136",
      "B:137",
      "B:138",
      "B:139",
      "B:14",
      "B:140",
      "B:141",
      "B:142",
      "B:143",
      "B:144",
      "B:145",
      "B:146",
      "B:147",
      "B:148",
      "B:149",
      "B:15",
      "B:150",
      "B:151",
      "B:152",
      "B:153",
      "B:154",
      "B:155",
      "B:156",
      "B:157",
      "B:158",
      "B:159",
      "B:16",
      "B:160",
      "B:161",
      "B:162",
      "B:163",
      "B:164",
      "B:165",
      "B:166",
      "B:167",
      "B:168",
      "B:169",
      "B:17",
      "B:170",
      "B:171",
      "B:172",
      "B:173",
      "B:174",
      "B:175",
      "B:176",
      "B:177",
      "B:178",
      "B:179",
      "B:18",
      "B:180",
      "B:181",
      "B:182",
      "B:183",
      "B:184",
      "B:185",
      "B:186",
      "B:187",
      "B:188",
      "B:189",
      "B:19",
      "B:190",
      "B:191",
      "B:192",
      "B:193",
      "B:194",
      "B:195",
      "B:196",
      "B:197",
      "B:198",
      "B:199",
      "B:2",
      "B:20",
      "B:200",
      "B:201",
      "B:202",
      "B:203",
      "B:204",
      "B:205",
      "B:206",
      "B:207",
      "B:208",
      "B:209",
      "B:21",
      "B:210",
      "B:211",
      "B:212",
      "B:213",
      "B:214",
      "B:215",
      "B:216",
      "B:217",
      "B:218",
      "B:219",
      "B:22",
      "B:220",
      "B:221",
      "B:222",
      "B:223",
      "B:224",
      "B:225",
      "B:226",
      "B:227",
      "B:228",
      "B:229",
      "B:23",
      "B:230",
      "B:231",
      "B:232",
      "B:233",
      "B:234",
      "B:235",
      "B:236",
      "B:237",
      "B:238",
      "B:239",
      "B:24",
      "B:240",
      "B:241",
      "B:242",
      "B:243",
      "B:244",
      "B:245",
      "B:246",
      "B:247",
      "B:248",
      "B:249",
      "B:25",
      "B:250",
      "B:251",
      "B:252",
      "B:253",
      "B:254",
      "B:255",
      "B:256",
      "B:257",
      "B:258",
      "B:259",
      "B:26",
      "B:260",
      "B:261",
      "B:262",
      "B:263",
      "B:264",
      "B:265",
      "B:266",
      "B:267",
      "B:268",
      "B:269",
      "B:27",
      "B:270",
      "B:271",
      "B:272",
      "B:273",
      "B:274",
      "B:275",
      "B:276",
      "B:277",
      "B:278",
      "B:279",
      "B:28",
      "B:280",
      "B:281",
      "B:282",
      "B:283",
      "B:284",
      "B:285",
      "B:286",
      "B:287",
      "B:288",
      "B:289",
      "B:29",
      "B:290",
      "B:291",
      "B:292",
      "B:293",
      "B:294",
      "B:295",
      "B:296",
      "B:297",
      "B:298",
      "B:299",
      "B:3",
      "B:30",
      "B:300",
      "B:301",
      "B:302",
      "B:303",
      "B:304",
      "B:305",
      "B:306",
      "B:307",
      "B:308",
      "B:309",
      "B:31",
      "B:310",
      "B:311",
      "B:312",
      "B:313",
      "B:314",
      "B:315",
      "B:316",
      "B:317",
      "B:318",
      "B:319",
      "B:32",
      "B:320",
      "B:321",
      "B:322",
      "B:323",
      "B:324",
      "B:325",
      "B:326",
      "B:327",
      "B:328",
      "B:329",
      "B:33",
      "B:330",
      "B:331",
      "B:332",
      "B:333",
      "B:334",
      "B:335",
      "B:336",
      "B:337",
      "B:338",
      "B:339",
      "B:34",
      "B:340",
      "B:341",
      "B:342",
      "B:343",
      "B:344",
      "B:345",
      "B:346",
      "B:347",
      "B:348",
      "B:349",
      "B:35",
      "B:350",
      "B:351",
      "B:352",
      "B:353",
      "B:354",
      "B:355",
      "B:356",
      "B:357",
      "B:358",
      "B:359",
      "B:36",
      "B:360",
      "B:361",
      "B:362",
      "B:363",
      "B:364",
      "B:365",
      "B:366",
      "B:367",
      "B:368",
      "B:369",
      "B:37",
      "B:370",
      "B:371",
      "B:372",
      "B:373",
      "B:374",
      "B:375",
      "B:376",
      "B:377",
      "B:378",
      "B:379",
      "B:38",
      "B:380",
      "B:381",
      "B:382",
      "B:383",
      "B:384",
      "B:385",
      "B:386",
      "B:387",
      "B:39",
      "B:4",
      "B:40",
      "B:41",
      "B:42",
      "B:43",
      "B:44",
      "B:45",
      "B:46",
      "B:47",
      "B:48",
      "B:49",
      "B:5",
      "B:50",
      "B:51",
      "B:52",
      "B:53",
      "B:54",
      "B:55",
      "B:56",
      "B:57",
      "B:58",
      "B:59",
      "B:6",
      "B:60",
      "B:61",
      "B:62",
      "B:63",
      "B:64",
      "B:65",
      "B:66",
      "B:67",
      "B:68",
      "B:69",
      "B:7",
      "B:70",
      "B:71",
      "B:72",
      "B:73",
      "B:74",
      "B:75",
      "B:76",
      "B:77",
      "B:78",
      "B:79",
      "B:8",
      "B:80",
      "B:81",
      "B:82",
      "B:83",
      "B:84",
      "B:85",
      "B:86",
      "B:87",
      "B:88",
      "B:89",
      "B:9",
      "B:90",
      "B:91",
      "B:92",
      "B:93",
      "B:94",
      "B:95",
      "B:96",
      "B:97",
      "B:98",
      "B:99"
    ],
    "A:37": [
      "A:1",
      "A:10",
      "A:100",
      "A:101",
      "A:102",
      "A:103",
      "A:104",
      "A:105",
      "A:106",
      "A:107",
      "A:108",
      "A:109",
      "A:11",
      "A:110",
      "A:111",
      "A:112",
      "A:113",
      "A:114",
      "A:115",
      "A:116",
      "A:117",
      "A:118",
      "A:119",
      "A:12",
      "A:120",
      "A:121",
      "A:122",
      "A:123",
      "A:124",
      "A:125",
      "A:126",
      "A:127",
      "A:128",
      "A:129",
      "A:13",
      "A:130",
      "A:131",
      "A:132",
      "A:133",
      "A:134",
      "A:135",
      "A:136",
      "A:137",
      "A:138",
      "A:139",
      "A:14",
      "A:140",
      "A:141",
      "A:142",
      "A:143",
      "A:144",
      "A:145",
      "A:146",
      "A:147",
      "A:148",
      "A:149",
      "A:15",
      "A:150",
      "A:151",
      "A:152",
      "A:153",
      "A:154",
      "A:155",
      "A:156",
      "A:157",
      "A:158",
      "A:159",
      "A:16",
      "A:160",
      "A:161",
      "A:162",
      "A:163",
      "A:164",
      "A:165",
      "A:166",
      "A:167",
      "A:168",
      "A:169",
      "A:17",
      "A:170",
      "A:171",
      "A:172",
      "A:173",
      "A:174",
      "A:175",
      "A:176",
      "A:177",
      "A:178",
      "A:179",
      "A:18",
      "A:180",
      "A:181",
      "A:182",
      "A:183",
      "A:184",
      "A:185",
      "A:186",
      "A:187",
      "A:188",
      "A:189",
      "A:19",
      "A:190",
      "A:191",
      "A:192",
      "A:193",
      "A:194",
      "A:195",
      "A:196",
      "A:197",
      "A:198",
      "A:199",
      "A:2",
      "A:20",
      "A:200",
      "A:201",
      "A:202",
      "A:203",
      "A:204",
      "A:205",
      "A:206",
      "A:207",
      "A:208",
      "A:209",
      "A:21",
      "A:210",
      "A:211",
      "A:212",
      "A:213",
      "A:214",
      "A:215",
      "A:216",
      "A:217",
      "A:218",
      "A:219",
      "A:22",
      "A:220",
      "A:221",
      "A:222",
      "A:223",
      "A:224",
      "A:225",
      "A:226",
      "A:227",
      "A:228",
      "A:229",
      "A:23",
      "A:230",
      "A:231",
      "A:232",
      "A:233",
      "A:234",
      "A:235",
      "A:236",
      "A:237",
      "A:238",
      "A:239",
      "A:24",
      "A:240",
      "A:241",
      "A:242",
      "A:243",
      "A:244",
      "A:245",
      "A:246",
      "A:247",
      "A:248",
      "A:249",
      "A:25",
      "A:250",
      "A:251",
      "A:252",
      "A:253",
      "A:254",
      "A:255",
      "A:256",
      "A:257",
      "A:258",
      "A:259",
      "A:26",
      "A:260",
      "A:261",
      "A:262",
      "A:263",
      "A:264",
      "A:265",
      "A:266",
      "A:267",
      "A:268",
      "A:269",
      "A:27",
      "A:270",
      "A:271",
      "A:272",
      "A:273",
      "A:274",
      "A:275",
      "A:276",
      "A:277",
      "A:278",
      "A:279",
      "A:28",
      "A:280",
      "A:281",
      "A:282",
      "A:283",
      "A:284",
      "A:285",
      "A:286",
      "A:287",
      "A:288",
      "A:289",
      "A:29",
      "A:290",
      "A:291",
      "A:292",
      "A:293",
      "A:294",
      "A:295",
      "A:296",
      "A:297",
      "A:298",
      "A:299",
      "A:3",
      "A:30",
      "A:300",
      "A:301",
      "A:302",
      "A:303",
      "A:304",
      "A:305",
      "A:306",
      "A:307",
      "A:308",
      "A:309",
      "A:31",
      "A:310",
      "A:311",
      "A:312",
      "A:313",
      "A:314",
      "A:315",
      "A:316",
      "A:317",
      "A:318",
      "A:319",
      "A:32",
      "A:320",
      "A:321",
      "A:322",
      "A:323",
      "A:324",
      "A:325",
      "A:326",
      "A:327",
      "A:328",
      "A:329",
      "A:33",
      "A:330",
      "A:331",
      "A:332",
      "A:333",
      "A:334",
      "A:335",
      "A:336",
      "A:337",
      "A:338",
      "A:339",
      "A:34",
      "A:340",
      "A:341",
      "A:342",
      "A:343",
      "A:344",
      "A:345",
      "A:346",
      "A:347",
      "A:348",
      "A:349",
      "A:35",
      "A:350",
      "A:351",
      "A:352",
      "A:353",
      "A:354",
      "A:355",
      "A:356",
      "A:357",
      "A:358",
      "A:359",
      "A:36",
      "A:360",
      "A:361",
      "A:362",
      "A:363",
      "A:364",
      "A:365",
      "A:366",
      "A:367",
      "A:368",
      "A:369",
      "A:370",
      "A:371",
      "A:372",
      "A:373",
      "A:374",
      "A:375",
      "A:376",
      "A:377",
      "A:378",
      "A:379",
      "A:38",
      "A:380",
      "A:381",
      "A:382",
      "A:383",
      "A:384",
      "A:385",
      "A:386",
      "A:39",
      "A:4",
      "A:40",
      "A:41",
      "A:42",
      "A:43",
      "A:44",
      "A:45",
      "A:46",
      "A:47",
      "A:48",
      "A:49",
      "A:5",
      "A:50",
      "A:51",
      "A:52",
      "A:53",
      "A:54",
      "A:55",
      "A:56",
      "A:57",
      "A:58",
      "A:59",
      "A:6",
      "A:60",
      "A:61",
      "A:62",
      "A:63",
      "A:64",
      "A:65",
      "A:66",
      "A:67",
      "A:68",
      "A:69",
      "A:7",
      "A:70",
      "A:71",
      "A:72",
      "A:73",
      "A:74",
      "A:75",
      "A:76",
      "A:77",
      "A:78",
      "A:79",
      "A:8",
      "A:80",
      "A:81",
      "A:82",
      "A:83",
      "A:84",
      "A:85",
      "A:86",
      "A:87",
      "A:88",
      "A:89",
      "A:9",
      "A:90",
      "A:91",
      "A:92",
      "A:93",
      "A:94",
      "A:95",
      "A:96",
      "A:97",
      "A:98",
      "A:99",
      "B:1",
      "B:10",
      "B:100",
      "B:101",
      "B:102",
      "B:103",
      "B:104",
      "B:105",
      "B:106",
      "B:107",
      "B:108",
      "B:109",
      "B:11",
      "B:110",
      "B:111",
      "B:112",
      "B:113",
      "B:114",
      "B:115",
      "B:116",
      "B:117",
      "B:118",
      "B:119",
      "B:12",
      "B:120",
      "B:121",
      "B:122",
      "B:123",
      "B:124",
      "B:125",
      "B:126",
      "B:127",
      "B:128",
      "B:129",
      "B:13",
      "B:130",
      "B:131",
      "B:132",
      "B:133",
      "B:134",
      "B:135",
      "B:136",
      "B:137",
      "B:138",
      "B:139",
      "B:14",
      "B:140",
      "B:141",
      "B:142",
      "B:143",
      "B:144",
      "B:145",
      "B:146",
      "B:147",
      "B:148",
      "B:149",
      "B:15",
      "B:150",
      "B:151",
      "B:152",
      "B:153",
      "B:154",
      "B:155",
      "B:156",
      "B:157",
      "B:158",
      "B:159",
      "B:16",
      "B:160",
      "B:161",
      "B:162",
      "B:163",
      "B:164",
      "B:165",
      "B:166",
      "B:167",
      "B:168",
      "B:169",
      "B:17",
      "B:170",
      "B:171",
      "B:172",
      "B:173",
      "B:174",
      "B:175",
      "B:176",
      "B:177",
      "B:178",
      "B:179",
      "B:18",
      "B:180",
      "B:181",
      "B:182",
      "B:183",
      "B:184",
      "B:185",
      "B:186",
      "B:187",
      "B:188",
      "B:189",
      "B:19",
      "B:190",
      "B:191",
      "B:192",
      "B:193",
      "B:194",
      "B:195",
      "B:196",
      "B:197",
      "B:198",
      "B:199",
      "B:2",
      "B:20",
      "B:200",
      "B:201",
      "B:202",
      "B:203",
      "B:204",
      "B:205",
      "B:206",
      "B:207",
      "B:208",
      "B:209",
      "B:21",
      "B:210",
      "B:211",
      "B:212",
      "B:213",
      "B:214",
      "B:215",
      "B:216",
      "B:217",
      "B:218",
      "B:219",
      "B:22",
      "B:220",
      "B:221",
      "B:222",
      "B:223",
      "B:224",
      "B:225",
      "B:226",
      "B:227",
      "B:228",
      "B:229",
      "B:23",
      "B:230",
      "B:231",
      "B:232",
      "B:233",
      "B:234",
      "B:235",
      "B:236",
      "B:237",
      "B:238",
      "B:239",
      "B:24",
      "B:240",
      "B:241",
      "B:242",
      "B:243",
      "B:244",
      "B:245",
      "B:246",
      "B:247",
      "B:248",
      "B:249",
      "B:25",
      "B:250",
      "B:251",
      "B:252",
      "B:253",
      "B:254",
      "B:255",
      "B:256",
      "B:257",
      "B:258",
      "B:259",
      "B:26",
      "B:260",
      "B:261",
      "B:262",
      "B:263",
      "B:264",
      "B:265",
      "B:266",
      "B:267",
      "B:268",
      "B:269",
      "B:27",
      "B:270",
      "B:271",
      "B:272",
      "B:273",
      "B:274",
      "B:275",
      "B:276",
      "B:277",
      "B:278",
      "B:279",
      "B:28",
      "B:280",
      "B:281",
      "B:282",
      "B:283",
      "B:284",
      "B:285",
      "B:286",
      "B:287",
      "B:288",
      "B:289",
      "B:29",
      "B:290",
      "B:291",
      "B:292",
      "B:293",
      "B:294",
      "B:295",
      "B:296",
      "B:297",
      "B:298",
      "B:299",
      "B:3",
      "B:30",
      "B:300",
      "B:301",
      "B:302",
      "B:303",
      "B:304",
      "B:305",
      "B:306",
      "B:307",
      "B:308",
      "B:309",
      "B:31",
      "B:310",
      "B:311",
      "B:312",
      "B:313",
      "B:314",
      "B:315",
      "B:316",
      "B:317",
      "B:318",
      "B:319",
      "B:32",
      "B:320",
      "B:321",
      "B:322",
      "B:323",
      "B:324",
      "B:325",
      "B:326",
      "B:327",
      "B:328",
      "B:329",
      "B:33",
      "B:330",
      "B:331",
      "B:332",
      "B:333",
      "B:334",
      "B:335",
      "B:336",
      "B:337",
      "B:338",
      "B:339",
      "B:34",
      "B:340",
      "B:341",
      "B:342",
      "B:343",
      "B:344",
      "B:345",
      "B:346",
      "B:347",
      "B:348",
      "B:349",
      "B:35",
      "B:350",
      "B:351",
      "B:352",
      "B:353",
      "B:354",
      "B:355",
      "B:356",
      "B:357",
      "B:358",
      "B:359",
      "B:36",
      "B:360",
      "B:361",
      "B:362",
      "B:363",
      "B:364",
      "B:365",
      "B:366",
      "B:367",
      "B:368",
      "B:369",
      "B:37",
      "B:370",
      "B:371",
      "B:372",
      "B:373",
      "B:374",
      "B:375",
      "B:376",
      "B:377",
      "B:378",
      "B:379",
      "B:38",
      "B:380",
      "B:381",
      "B:382",
      "B:383",
      "B:384",
      "B:385",
      "B:386",
      "B:387",
      "B:39",
      "B:4",
      "B:40",
      "B:41",
      "B:42",
      "B:43",
      "B:44",
      "B:45",
      "B:46",
      "B:47",
      "B:48",
      "B:49",
      "B:5",
      "B:50",
      "B:51",
      "B:52",
      "B:53",
      "B:54",
      "B:55",
      "B:56",
      "B:57",
      "B:58",
      "B:59",
      "B:6",
      "B:60",
      "B:61",
      "B:62",
      "B:63",
      "B:64",
      "B:65",
      "B:66",
      "B:67",
      "B:68",
      "B:69",
      "B:7",
      "B:70",
      "B:71",
      "B:72",
      "B:73",
      "B:74",
      "B:75",
      "B:76",
      "B:77",
      "B:78",
      "B:79",
      "B:8",
      "B:80",
      "B:81",
      "B:82",
      "B:83",
      "B:84",
      "B:85",
      "B:86",
      "B:87",
      "B:88",
      "B:89",
      "B:9",
      "B:90",
      "B:91",
      "B:92",
      "B:93",
      "B:94",
      "B:95",
      "B:96",
      "B:97",
      "B:98",
      "B:99"
    ],
    "A:38": [
      "A:1",
      "A:10",
      "A:100",
      "A:101",
      "A:102",
      "A:103",
      "A:104",
      "A:105",
      "A:106",
      "A:107",
      "A:108",
      "A:109",
      "A:11",
      "A:110",
      "A:111",
      "A:112",
      "A:113",
      "A:114",
      "A:115",
      "A:116",
      "A:117",
      "A:118",
      "A:119",
      "A:12",
      "A:120",
      "A:121",
      "A:122",
      "A:123",
      "A:124",
      "A:125",
      "A:126",
      "A:127",
      "A:128",
      "A:129",
      "A:13",
      "A:130",
      "A:131",
      "A:132",
      "A:133",
      "A:134",
      "A:135",
      "A:136",
      "A:137",
      "A:138",
      "A:139",
      "A:14",
      "A:140",
      "A:141",
      "A:142",
      "A:143",
      "A:144",
      "A:145",
      "A:146",
      "A:147",
      "A:148",
      "A:149",
      "A:15",
      "A:150",
      "A:151",
      "A:152",
      "A:153",
      "A:154",
      "A:155",
      "A:156",
      "A:157",
      "A:158",
      "A:159",
      "A:16",
      "A:160",
      "A:161",
      "A:162",
      "A:163",
      "A:164",
      "A:165",
      "A:166",
      "A:167",
      "A:168",
      "A:169",
      "A:17",
      "A:170",
      "A:171",
      "A:172",
      "A:173",
      "A:174",
      "A:175",
      "A:176",
      "A:177",
      "A:178",
      "A:179",
      "A:18",
      "A:180",
      "A:181",
      "A:182",
      "A:183",
      "A:184",
      "A:185",
      "A:186",
      "A:187",
      "A:188",
      "A:189",
      "A:19",
      "A:190",
      "A:191",
      "A:192",
      "A:193",
      "A:194",
      "A:195",
      "A:196",
      "A:197",
      "A:198",
      "A:199",
      "A:2",
      "A:20",
      "A:200",
      "A:201",
      "A:202",
      "A:203",
      "A:204",
      "A:205",
      "A:206",
      "A:207",
      "A:208",
      "A:209",
      "A:21",
      "A:210",
      "A:211",
      "A:212",
      "A:213",
      "A:214",
      "A:215",
      "A:216",
      "A:217",
      "A:218",
      "A:219",
      "A:22",
      "A:220",
      "A:221",
      "A:222",
      "A:223",
      "A:224",
      "A:225",
      "A:226",
      "A:227",
      "A:228",
      "A:229",
      "A:23",
      "A:230",
      "A:231",
      "A:232",
      "A:233",
      "A:234",
      "A:235",
      "A:236",
      "A:237",
      "A:238",
      "A:239",
      "A:24",
      "A:240",
      "A:241",
      "A:242",
      "A:243",
      "A:244",
      "A:245",
      "A:246",
      "A:247",
      "A:248",
      "A:249",
      "A:25",
      "A:250",
      "A:251",
      "A:252",
      "A:253",
      "A:254",
      "A:255",
      "A:256",
      "A:257",
      "A:258",
      "A:259",
      "A:26",
      "A:260",
      "A:261",
      "A:262",
      "A:263",
      "A:264",
      "A:265",
      "A:266",
      "A:267",
      "A:268",
      "A:269",
      "A:27",
      "A:270",
      "A:271",
      "A:272",
      "A:273",
      "A:274",
      "A:275",
      "A:276",
      "A:277",
      "A:278",
      "A:279",
      "A:28",
      "A:280",
      "A:281",
      "A:282",
      "A:283",
      "A:284",
      "A:285",
      "A:286",
      "A:287",
      "A:288",
      "A:289",
      "A:29",
      "A:290",
      "A:291",
      "A:292",
      "A:293",
      "A:294",
      "A:295",
      "A:296",
      "A:297",
      "A:298",
      "A:299",
      "A:3",
      "A:30",
      "A:300",
      "A:301",
      "A:302",
      "A:303",
      "A:304",
      "A:305",
      "A:306",
      "A:307",
      "A:308",
      "A:309",
      "A:31",
      "A:310",
      "A:311",
      "A:312",
      "A:313",
      "A:314",
      "A:315",
      "A:316",
      "A:317",
      "A:318",
      "A:319",
      "A:32",
      "A:320",
      "A:321",
      "A:322",
      "A:323",
      "A:324",
      "A:325",
      "A:326",
      "A:327",
      "A:328",
      "A:329",
      "A:33",
      "A:330",
      "A:331",
      "A:332",
      "A:333",
      "A:334",
      "A:335",
      "A:336",
      "A:337",
      "A:338",
      "A:339",
      "A:34",
      "A:340",
      "A:341",
      "A:342",
      "A:343",
      "A:344",
      "A:345",
      "A:346",
      "A:347",
      "A:348",
      "A:349",
      "A:35",
      "A:350",
      "A:351",
      "A:352",
      "A:353",
      "A:354",
      "A:355",
      "A:356",
      "A:357",
      "A:358",
      "A:359",
      "A:36",
      "A:360",
      "A:361",
      "A:362",
      "A:363",
      "A:364",
      "A:365",
      "A:366",
      "A:367",
      "A:368",
      "A:369",
      "A:37",
      "A:370",
      "A:371",
      "A:372",
      "A:373",
      "A:374",
      "A:375",
      "A:376",
      "A:377",
      "A:378",
      "A:379",
      "A:380",
      "A:381",
      "A:382",
      "A:383",
      "A:384",
      "A:385",
      "A:386",
      "A:39",
      "A:4",
      "A:40",
      "A:41",
      "A:42",
      "A:43",
      "A:44",
      "A:45",
      "A:46",
      "A:47",
      "A:48",
      "A:49",
      "A:5",
      "A:50",
      "A:51",
      "A:52",
      "A:53",
      "A:54",
      "A:55",
      "A:56",
      "A:57",
      "A:58",
      "A:59",
      "A:6",
      "A:60",
      "A:61",
      "A:62",
      "A:63",
      "A:64",
      "A:65",
      "A:66",
      "A:67",
      "A:68",
      "A:69",
      "A:7",
      "A:70",
      "A:71",
      "A:72",
      "A:73",
      "A:74",
      "A:75",
      "A:76",
      "A:77",
      "A:78",
      "A:79",
      "A:8",
      "A:80",
      "A:81",
      "A:82",
      "A:83",
      "A:84",
      "A:85",
      "A:86",
      "A:87",
      "A:88",
      "A:89",
      "A:9",
      "A:90",
      "A:91",
      "A:92",
      "A:93",
      "A:94",
      "A:95",
      "A:96",
      "A:97",
      "A:98",
      "A:99",
      "B:1",
      "B:10",
      "B:100",
      "B:101",
      "B:102",
      "B:103",
      "B:104",
      "B:105",
      "B:106",
      "B:107",
      "B:108",
      "B:109",
      "B:11",
      "B:110",
      "B:111",
      "B:112",
      "B:113",
      "B:114",
      "B:115",
      "B:116",
      "B:117",
      "B:118",
      "B:119",
      "B:12",
      "B:120",
      "B:121",
      "B:122",
      "B:123",
      "B:124",
      "B:125",
      "B:126",
      "B:127",
      "B:128",
      "B:129",
      "B:13",
      "B:130",
      "B:131",
      "B:132",
      "B:133",
      "B:134",
      "B:135",
      "B:136",
      "B:137",
      "B:138",
      "B:139",
      "B:14",
      "B:140",
      "B:141",
      "B:142",
      "B:143",
      "B:144",
      "B:145",
      "B:146",
      "B:147",
      "B:148",
      "B:149",
      "B:15",
      "B:150",
      "B:151",
      "B:152",
      "B:153",
      "B:154",
      "B:155",
      "B:156",
      "B:157",
      "B:158",
      "B:159",
      "B:16",
      "B:160",
      "B:161",
      "B:162",
      "B:163",
      "B:164",
      "B:165",
      "B:166",
      "B:167",
      "B:168",
      "B:169",
      "B:17",
      "B:170",
      "B:171",
      "B:172",
      "B:173",
      "B:174",
      "B:175",
      "B:176",
      "B:177",
      "B:178",
      "B:179",
      "B:18",
      "B:180",
      "B:181",
      "B:182",
      "B:183",
      "B:184",
      "B:185",
      "B:186",
      "B:187",
      "B:188",
      "B:189",
      "B:19",
      "B:190",
      "B:191",
      "B:192",
      "B:193",
      "B:194",
      "B:195",
      "B:196",
      "B:197",
      "B:198",
      "B:199",
      "B:2",
      "B:20",
      "B:200",
      "B:201",
      "B:202",
      "B:203",
      "B:204",
      "B:205",
      "B:206",
      "B:207",
      "B:208",
      "B:209",
      "B:21",
      "B:210",
      "B:211",
      "B:212",
      "B:213",
      "B:214",
      "B:215",
      "B:216",
      "B:217",
      "B:218",
      "B:219",
      "B:22",
      "B:220",
      "B:221",
      "B:222",
      "B:223",
      "B:224",
      "B:225",
      "B:226",
      "B:227",
      "B:228",
      "B:229",
      "B:23",
      "B:230",
      "B:231",
      "B:232",
      "B:233",
      "B:234",
      "B:235",
      "B:236",
      "B:237",
      "B:238",
      "B:239",
      "B:24",
      "B:240",
      "B:241",
      "B:242",
      "B:243",
      "B:244",
      "B:245",
      "B:246",
      "B:247",
      "B:248",
      "B:249",
      "B:25",
      "B:250",
      "B:251",
      "B:252",
      "B:253",
      "B:254",
      "B:255",
      "B:256",
      "B:257",
      "B:258",
      "B:259",
      "B:26",
      "B:260",
      "B:261",
      "B:262",
      "B:263",
      "B:264",
      "B:265",
      "B:266",
      "B:267",
      "B:268",
      "B:269",
      "B:27",
      "B:270",
      "B:271",
      "B:272",
      "B:273",
      "B:274",
      "B:275",
      "B:276",
      "B:277",
      "B:278",
      "B:279",
      "B:28",
      "B:280",
      "B:281",
      "B:282",
      "B:283",
      "B:284",
      "B:285",
      "B:286",
      "B:287",
      "B:288",
      "B:289",
      "B:29",
      "B:290",
      "B:291",
      "B:292",
      "B:293",
      "B:294",
      "B:295",
      "B:296",
      "B:297",
      "B:298",
      "B:299",
      "B:3",
      "B:30",
      "B:300",
      "B:301",
      "B:302",
      "B:303",
      "B:304",
      "B:305",
      "B:306",
      "B:307",
      "B:308",
      "B:309",
      "B:31",
      "B:310",
      "B:311",
      "B:312",
      "B:313",
      "B:314",
      "B:315",
      "B:316",
      "B:317",
      "B:318",
      "B:319",
      "B:32",
      "B:320",
      "B:321",
      "B:322",
      "B:323",
      "B:324",
      "B:325",
      "B:326",
      "B:327",
      "B:328",
      "B:329",
      "B:33",
      "B:330",
      "B:331",
      "B:332",
      "B:333",
      "B:334",
      "B:335",
      "B:336",
      "B:337",
      "B:338",
      "B:339",
      "B:34",
      "B:340",
      "B:341",
      "B:342",
      "B:343",
      "B:344",
      "B:345",
      "B:346",
      "B:347",
      "B:348",
      "B:349",
      "B:35",
      "B:350",
      "B:351",
      "B:352",
      "B:353",
      "B:354",
      "B:355",
      "B:356",
      "B:357",
      "B:358",
      "B:359",
      "B:36",
      "B:360",
      "B:361",
      "B:362",
      "B:363",
      "B:364",
      "B:365",
      "B:366",
      "B:367",
      "B:368",
      "B:369",
      "B:37",
      "B:370",
      "B:371",
      "B:372",
      "B:373",
      "B:374",
      "B:375",
      "B:376",
      "B:377",
      "B:378",
      "B:379",
      "B:38",
      "B:380",
      "B:381",
      "B:382",
      "B:383",
      "B:384",
      "B:385",
      "B:386",
      "B:387",
      "B:39",
      "B:4",
      "B:40",
      "B:41",
      "B:42",
      "B:43",
      "B:44",
      "B:45",
      "B:46",
      "B:47",
      "B:48",
      "B:49",
      "B:5",
      "B:50",
      "B:51",
      "B:52",
      "B:53",
      "B:54",
      "B:55",
      "B:56",
      "B:57",
      "B:58",
      "B:59",
      "B:6",
      "B:60",
      "B:61",
      "B:62",
      "B:63",
      "B:64",
      "B:65",
      "B:66",
      "B:67",
      "B:68",
      "B:69",
      "B:7",
      "B:70",
      "B:71",
      "B:72",
      "B:73",
      "B:74",
      "B:75",
      "B:76",
      "B:77",
      "B:78",
      "B:79",
      "B:8",
      "B:80",
      "B:81",
      "B:82",
      "B:83",
      "B:84",
      "B:85",
      "B:86",
      "B:87",
      "B:88",
      "B:89",
      "B:9",
      "B:90",
      "B:91",
      "B:92",
      "B:93",
      "B:94",
      "B:95",
      "B:96",
      "B:97",
      "B:98",
      "B:99"
    ],
    "A:39": [
      "A:1",
      "A:10",
      "A:100",
      "A:101",
      "A:102",
      "A:103",
      "A:104",
      "A:105",
      "A:106",
      "A:107",
      "A:108",
      "A:109",
      "A:11",
      "A:110",
      "A:111",
      "A:112",
      "A:113",
      "A:114",
      "A:115",
      "A:116",
      "A:117",
      "A:118",
      "A:119",
      "A:12",
      "A:120",
      "A:121",
      "A:122",
      "A:123",
      "A:124",
      "A:125",
      "A:126",
      "A:127",
      "A:128",
      "A:129",
      "A:13",
      "A:130",
      "A:131",
      "A:132",
      "A:133",
      "A:134",
      "A:135",
      "A:136",
      "A:137",
      "A:138",
      "A:139",
      "A:14",
      "A:140",
      "A:141",
      "A:142",
      "A:143",
      "A:144",
      "A:145",
      "A:146",
      "A:147",
      "A:148",
      "A:149",
      "A:15",
      "A:150",
      "A:151",
      "A:152",
      "A:153",
      "A:154",
      "A:155",
      "A:156",
      "A:157",
      "A:158",
      "A:159",
      "A:16",
      "A:160",
      "A:161",
      "A:162",
      "A:163",
      "A:164",
      "A:165",
      "A:166",
      "A:167",
      "A:168",
      "A:169",
      "A:17",
      "A:170",
      "A:171",
      "A:172",
      "A:173",
      "A:174",
      "A:175",
      "A:176",
      "A:177",
      "A:178",
      "A:179",
      "A:18",
      "A:180",
      "A:181",
      "A:182",
      "A:183",
      "A:184",
      "A:185",
      "A:186",
      "A:187",
      "A:188",
      "A:189",
      "A:19",
      "A:190",
      "A:191",
      "A:192",
      "A:193",
      "A:194",
      "A:195",
      "A:196",
      "A:197",
      "A:198",
      "A:199",
      "A:2",
      "A:20",
      "A:200",
      "A:201",
      "A:202",
      "A:203",
      "A:204",
      "A:205",
      "A:206",
      "A:207",
      "A:208",
      "A:209",
      "A:21",
      "A:210",
      "A:211",
      "A:212",
      "A:213",
      "A:214",
      "A:215",
      "A:216",
      "A:217",
      "A:218",
      "A:219",
      "A:22",
      "A:220",
      "A:221",
      "A:222",
      "A:223",
      "A:224",
      "A:225",
      "A:226",
      "A:227",
      "A:228",
      "A:229",
      "A:23",
      "A:230",
      "A:231",
      "A:232",
      "A:233",
      "A:234",
      "A:235",
      "A:236",
      "A:237",
      "A:238",
      "A:239",
      "A:24",
      "A:240",
      "A:241",
      "A:242",
      "A:243",
      "A:244",
      "A:245",
      "A:246",
      "A:247",
      "A:248",
      "A:249",
      "A:25",
      "A:250",
      "A:251",
      "A:252",
      "A:253",
      "A:254",
      "A:255",
      "A:256",
      "A:257",
      "A:258",
      "A:259",
      "A:26",
      "A:260",
      "A:261",
      "A:262",
      "A:263",
      "A:264",
      "A:265",
      "A:266",
      "A:267",
      "A:268",
      "A:269",
      "A:27",
      "A:270",
      "A:271",
      "A:272",
      "A:273",
      "A:274",
      "A:275",
      "A:276",
      "A:277",
      "A:278",
      "A:279",
      "A:28",
      "A:280",
      "A:281",
      "A:282",
      "A:283",
      "A:284",
      "A:285",
      "A:286",
      "A:287",
      "A:288",
      "A:289",
      "A:29",
      "A:290",
      "A:291",
      "A:292",
      "A:293",
      "A:294",
      "A:295",
      "A:296",
      "A:297",
      "A:298",
      "A:299",
      "A:3",
      "A:30",
      "A:300",
      "A:301",
      "A:302",
      "A:303",
      "A:304",
      "A:305",
      "A:306",
      "A:307",
      "A:308",
      "A:309",
      "A:31",
      "A:310",
      "A:311",
      "A:312",
      "A:313",
      "A:314",
      "A:315",
      "A:316",
      "A:317",
      "A:318",
      "A:319",
      "A:32",
      "A:320",
      "A:321",
      "A:322",
      "A:323",
      "A:324",
      "A:325",
      "A:326",
      "A:327",
      "A:328",
      "A:329",
      "A:33",
      "A:330",
      "A:331",
      "A:332",
      "A:333",
      "A:334",
      "A:335",
      "A:336",
      "A:337",
      "A:338",
      "A:339",
      "A:34",
      "A:340",
      "A:341",
      "A:342",
      "A:343",
      "A:344",
      "A:345",
      "A:346",
      "A:347",
      "A:348",
      "A:349",
      "A:35",
      "A:350",
      "A:351",
      "A:352",
      "A:353",
      "A:354",
      "A:355",
      "A:356",
      "A:357",
      "A:358",
      "A:359",
      "A:36",
      "A:360",
      "A:361",
      "A:362",
      "A:363",
      "A:364",
      "A:365",
      "A:366",
      "A:367",
      "A:368",
      "A:369",
      "A:37",
      "A:370",
      "A:371",
      "A:372",
      "A:373",
      "A:374",
      "A:375",
      "A:376",
      "A:377",
      "A:378",
      "A:379",
      "A:38",
      "A:380",
      "A:381",
      "A:382",
      "A:383",
      "A:384",
      "A:385",
      "A:386",
      "A:4",
      "A:40",
      "A:41",
      "A:42",
      "A:43",
      "A:44",
      "A:45",
      "A:46",
      "A:47",
      "A:48",
      "A:49",
      "A:5",
      "A:50",
      "A:51",
      "A:52",
      "A:53",
      "A:54",
      "A:55",
      "A:56",
      "A:57",
      "A:58",
      "A:59",
      "A:6",
      "A:60",
      "A:61",
      "A:62",
      "A:63",
      "A:64",
      "A:65",
      "A:66",
      "A:67",
      "A:68",
      "A:69",
      "A:7",
      "A:70",
      "A:71",
      "A:72",
      "A:73",
      "A:74",
      "A:75",
      "A:76",
      "A:77",
      "A:78",
      "A:79",
      "A:8",
      "A:80",
      "A:81",
      "A:82",
      "A:83",
      "A:84",
      "A:85",
      "A:86",
      "A:87",
      "A:88",
      "A:89",
      "A:9",
      "A:90",
      "A:91",
      "A:92",
      "A:93",
      "A:94",
      "A:95",
      "A:96",
      "A:97",
      "A:98",
      "A:99",
      "B:1",
      "B:10",
      "B:100",
      "B:101",
      "B:102",
      "B:103",
      "B:104",
      "B:105",
      "B:106",
      "B:107",
      "B:108",
      "B:109",
      "B:11",
      "B:110",
      "B:111",
      "B:112",
      "B:113",
      "B:114",
      "B:115",
      "B:116",
      "B:117",
      "B:118",
      "B:119",
      "B:12",
      "B:120",
      "B:121",
      "B:122",
      "B:123",
      "B:124",
      "B:125",
      "B:126",
      "B:127",
      "B:128",
      "B:129",
      "B:13",
      "B:130",
      "B:131",
      "B:132",
      "B:133",
      "B:134",
      "B:135",
      "B:136",
      "B:137",
      "B:138",
      "B:139",
      "B:14",
      "B:140",
      "B:141",
      "B:142",
      "B:143",
      "B:144",
      "B:145",
      "B:146",
      "B:147",
      "B:148",
      "B:149",
      "B:15",
      "B:150",
      "B:151",
      "B:152",
      "B:153",
      "B:154",
      "B:155",
      "B:156",
      "B:157",
      "B:158",
      "B:159",
      "B:16",
      "B:160",
      "B:161",
      "B:162",
      "B:163",
      "B:164",
      "B:165",
      "B:166",
      "B:167",
      "B:168",
      "B:169",
      "B:17",
      "B:170",
      "B:171",
      "B:172",
      "B:173",
      "B:174",
      "B:175",
      "B:176",
      "B:177",
      "B:178",
      "B:179",
      "B:18",
      "B:180",
      "B:181",
      "B:182",
      "B:183",
      "B:184",
      "B:185",
      "B:186",
      "B:187",
      "B:188",
      "B:189",
      "B:19",
      "B:190",
      "B:191",
      "B:192",
      "B:193",
      "B:194",
      "B:195",
      "B:196",
      "B:197",
      "B:198",
      "B:199",
      "B:2",
      "B:20",
      "B:200",
      "B:201",
      "B:202",
      "B:203",
      "B:204",
      "B:205",
      "B:206",
      "B:207",
      "B:208",
      "B:209",
      "B:21",
      "B:210",
      "B:211",
      "B:212",
      "B:213",
      "B:214",
      "B:215",
      "B:216",
      "B:217",
      "B:218",
      "B:219",
      "B:22",
      "B:220",
      "B:221",
      "B:222",
      "B:223",
      "B:224",
      "B:225",
      "B:226",
      "B:227",
      "B:228",
      "B:229",
      "B:23",
      "B:230",
      "B:231",
      "B:232",
      "B:233",
      "B:234",
      "B:235",
      "B:236",
      "B:237",
      "B:238",
      "B:239",
      "B:24",
      "B:240",
      "B:241",
      "B:242",
      "B:243",
      "B:244",
      "B:245",
      "B:246",
      "B:247",
      "B:248",
      "B:249",
      "B:25",
      "B:250",
      "B:251",
      "B:252",
      "B:253",
      "B:254",
      "B:255",
      "B:256",
      "B:257",
      "B:258",
      "B:259",
      "B:26",
      "B:260",
      "B:261",
      "B:262",
      "B:263",
      "B:264",
      "B:265",
      "B:266",
      "B:267",
      "B:268",
      "B:269",
      "B:27",
      "B:270",
      "B:271",
      "B:272",
      "B:273",
      "B:274",
      "B:275",
      "B:276",
      "B:277",
      "B:278",
      "B:279",
      "B:28",
      "B:280",
      "B:281",
      "B:282",
      "B:283",
      "B:284",
      "B:285",
      "B:286",
      "B:287",
      "B:288",
      "B:289",
      "B:29",
      "B:290",
      "B:291",
      "B:292",
      "B:293",
      "B:294",
      "B:295",
      "B:296",
      "B:297",
      "B:298",
      "B:299",
      "B:3",
      "B:30",
      "B:300",
      "B:301",
      "B:302",
      "B:303",
      "B:304",
      "B:305",
      "B:306",
      "B:307",
      "B:308",
      "B:309",
      "B:31",
      "B:310",
      "B:311",
      "B:312",
      "B:313",
      "B:314",
      "B:315",
      "B:316",
      "B:317",
      "B:318",
      "B:319",
      "B:32",
      "B:320",
      "B:321",
      "B:322",
      "B:323",
      "B:324",
      "B:325",
      "B:326",
      "B:327",
      "B:328",
      "B:329",
      "B:33",
      "B:330",
      "B:331",
      "B:332",
      "B:333",
      "B:334",
      "B:335",
      "B:336",
      "B:337",
      "B:338",
      "B:339",
      "B:34",
      "B:340",
      "B:341",
      "B:342",
      "B:343",
      "B:344",
      "B:345",
      "B:346",
      "B:347",
      "B:348",
      "B:349",
      "B:35",
      "B:350",
      "B:351",
      "B:352",
      "B:353",
      "B:354",
      "B:355",
      "B:356",
      "B:357",
      "B:358",
      "B:359",
      "B:36",
      "B:360",
      "B:361",
      "B:362",
      "B:363",
      "B:364",
      "B:365",
      "B:366",
      "B:367",
      "B:368",
      "B:369",
      "B:37",
      "B:370",
      "B:371",
      "B:372",
      "B:373",
      "B:374",
      "B:375",
      "B:376",
      "B:377",
      "B:378",
      "B:379",
      "B:38",
      "B:380",
      "B:381",
      "B:382",
      "B:383",
      "B:384",
      "B:385",
      "B:386",
      "B:387",
      "B:39",
      "B:4",
      "B:40",
      "B:41",
      "B:42",
      "B:43",
      "B:44",
      "B:45",
      "B:46",
      "B:47",
      "B:48",
      "B:49",
      "B:5",
      "B:50",
      "B:51",
      "B:52",
      "B:53",
      "B:54",
      "B:55",
      "B:56",
      "B:57",
      "B:58",
      "B:59",
      "B:6",
      "B:60",
      "B:61",
      "B:62",
      "B:63",
      "B:64",
      "B:65",
      "B:66",
      "B:67",
      "B:68",
      "B:69",
      "B:7",
      "B:70",
      "B:71",
      "B:72",
      "B:73",
      "B:74",
      "B:75",
      "B:76",
      "B:77",
      "B:78",
      "B:79",
      "B:8",
      "B:80",
      "B:81",
      "B:82",
      "B:83",
      "B:84",
      "B:85",
      "B:86",
      "B:87",
      "B:88",
      "B:89",
      "B:9",
      "B:90",
      "B:91",
      "B:92",
      "B:93",
      "B:94",
      "B:95",
      "B:96",
      "B:97",
      "B:98",
      "B:99"
    ],
    "A:40": [
      "A:1",
      "A:10",
      "A:100",
      "A:101",
      "A:102",
      "A:103",
      "A:104",
      "A:105",
      "A:106",
      "A:107",
      "A:108",
      "A:109",
      "A:11",
      "A:110",
      "A:111",
      "A:112",
      "A:113",
      "A:114",
      "A:115",
      "A:116",
      "A:117",
      "A:118",
      "A:119",
      "A:12",
      "A:120",
      "A:121",
      "A:122",
      "A:123",
      "A:124",
      "A:125",
      "A:126",
      "A:127",
      "A:128",
      "A:129",
      "A:13",
      "A:130",
      "A:131",
      "A:132",
      "A:133",
      "A:134",
      "A:135",
      "A:136",
      "A:137",
      "A:138",
      "A:139",
      "A:14",
      "A:140",
      "A:141",
      "A:142",
      "A:143",
      "A:144",
      "A:145",
      "A:146",
      "A:147",
      "A:148",
      "A:149",
      "A:15",
      "A:150",
      "A:151",
      "A:152",
      "A:153",
      "A:154",
      "A:155",
      "A:156",
      "A:157",
      "A:158",
      "A:159",
      "A:16",
      "A:160",
      "A:161",
      "A:162",
      "A:163",
      "A:164",
      "A:165",
      "A:166",
      "A:167",
      "A:168",
      "A:169",
      "A:17",
      "A:170",
      "A:171",
      "A:172",
      "A:173",
      "A:174",
      "A:175",
      "A:176",
      "A:177",
      "A:178",
      "A:179",
      "A:18",
      "A:180",
      "A:181",
      "A:182",
      "A:183",
      "A:184",
      "A:185",
      "A:186",
      "A:187",
      "A:188",
      "A:189",
      "A:19",
      "A:190",
      "A:191",
      "A:192",
      "A:193",
      "A:194",
      "A:195",
      "A:196",
      "A:197",
      "A:198",
      "A:199",
      "A:2",
      "A:20",
      "A:200",
      "A:201",
      "A:202",
      "A:203",
      "A:204",
      "A:205",
      "A:206",
      "A:207",
      "A:208",
      "A:209",
      "A:21",
      "A:210",
      "A:211",
      "A:212",
      "A:213",
      "A:214",
      "A:215",
      "A:216",
      "A:217",
      "A:218",
      "A:219",
      "A:22",
      "A:220",
      "A:221",
      "A:222",
      "A:223",
      "A:224",
      "A:225",
      "A:226",
      "A:227",
      "A:228",
      "A:229",
      "A:23",
      "A:230",
      "A:231",
      "A:232",
      "A:233",
      "A:234",
      "A:235",
      "A:236",
      "A:237",
      "A:238",
      "A:239",
      "A:24",
      "A:240",
      "A:241",
      "A:242",
      "A:243",
      "A:244",
      "A:245",
      "A:246",
      "A:247",
      "A:248",
      "A:249",
      "A:25",
      "A:250",
      "A:251",
      "A:252",
      "A:253",
      "A:254",
      "A:255",
      "A:256",
      "A:257",
      "A:258",
      "A:259",
      "A:26",
      "A:260",
      "A:261",
      "A:262",
      "A:263",
      "A:264",
      "A:265",
      "A:266",
      "A:267",
      "A:268",
      "A:269",
      "A:27",
      "A:270",
      "A:271",
      "A:272",
      "A:273",
      "A:274",
      "A:275",
      "A:276",
      "A:277",
      "A:278",
      "A:279",
      "A:28",
      "A:280",
      "A:281",
      "A:282",
      "A:283",
      "A:284",
      "A:285",
      "A:286",
      "A:287",
      "A:288",
      "A:289",
      "A:29",
      "A:290",
      "A:291",
      "A:292",
      "A:293",
      "A:294",
      "A:295",
      "A:296",
      "A:297",
      "A:298",
      "A:299",
      "A:3",
      "A:30",
      "A:300",
      "A:301",
      "A:302",
      "A:303",
      "A:304",
      "A:305",
      "A:306",
      "A:307",
      "A:308",
      "A:309",
      "A:31",
      "A:310",
      "A:311",
      "A:312",
      "A:313",
      "A:314",
      "A:315",
      "A:316",
      "A:317",
      "A:318",
      "A:319",
      "A:32",
      "A:320",
      "A:321",
      "A:322",
      "A:323",
      "A:324",
      "A:325",
      "A:326",
      "A:327",
      "A:328",
      "A:329",
      "A:33",
      "A:330",
      "A:331",
      "A:332",
      "A:333",
      "A:334",
      "A:335",
      "A:336",
      "A:337",
      "A:338",
      "A:339",
      "A:34",
      "A:340",
      "A:341",
      "A:342",
      "A:343",
      "A:344",
      "A:345",
      "A:346",
      "A:347",
      "A:348",
      "A:349",
      "A:35",
      "A:350",
      "A:351",
      "A:352",
      "A:353",
      "A:354",
      "A:355",
      "A:356",
      "A:357",
      "A:358",
      "A:359",
      "A:36",
      "A:360",
      "A:361",
      "A:362",
      "A:363",
      "A:364",
      "A:365",
      "A:366",
      "A:367",
      "A:368",
      "A:369",
      "A:37",
      "A:370",
      "A:371",
      "A:372",
      "A:373",
      "A:374",
      "A:375",
      "A:376",
      "A:377",
      "A:378",
      "A:379",
      "A:38",
      "A:380",
      "A:381",
      "A:382",
      "A:383",
      "A:384",
      "A:385",
      "A:386",
      "A:39",
      "A:4",
      "A:41",
      "A:42",
      "A:43",
      "A:44",
      "A:45",
      "A:46",
      "A:47",
      "A:48",
      "A:49",
      "A:5",
      "A:50",
      "A:51",
      "A:52",
      "A:53",
      "A:54",
      "A:55",
      "A:56",
      "A:57",
      "A:58",
      "A:59",
      "A:6",
      "A:60",
      "A:61",
      "A:62",
      "A:63",
      "A:64",
      "A:65",
      "A:66",
      "A:67",
      "A:68",
      "A:69",
      "A:7",
      "A:70",
      "A:71",
      "A:72",
      "A:73",
      "A:74",
      "A:75",
      "A:76",
      "A:77",
      "A:78",
      "A:79",
      "A:8",
      "A:80",
      "A:81",
      "A:82",
      "A:83",
      "A:84",
      "A:85",
      "A:86",
      "A:87",
      "A:88",
      "A:89",
      "A:9",
      "A:90",
      "A:91",
      "A:92",
      "A:93",
      "A:94",
      "A:95",
      "A:96",
      "A:97",
      "A:98",
      "A:99",
      "B:1",
      "B:10",
      "B:100",
      "B:101",
      "B:102",
      "B:103",
      "B:104",
      "B:105",
      "B:106",
      "B:107",
      "B:108",
      "B:109",
      "B:11",
      "B:110",
      "B:111",
      "B:112",
      "B:113",
      "B:114",
      "B:115",
      "B:116",
      "B:117",
      "B:118",
      "B:119",
      "B:12",
      "B:120",
      "B:121",
      "B:122",
      "B:123",
      "B:124",
      "B:125",
      "B:126",
      "B:127",
      "B:128",
      "B:129",
      "B:13",
      "B:130",
      "B:131",
      "B:132",
      "B:133",
      "B:134",
      "B:135",
      "B:136",
      "B:137",
      "B:138",
      "B:139",
      "B:14",
      "B:140",
      "B:141",
      "B:142",
      "B:143",
      "B:144",
      "B:145",
      "B:146",
      "B:147",
      "B:148",
      "B:149",
      "B:15",
      "B:150",
      "B:151",
      "B:152",
      "B:153",
      "B:154",
      "B:155",
      "B:156",
      "B:157",
      "B:158",
      "B:159",
      "B:16",
      "B:160",
      "B:161",
      "B:162",
      "B:163",
      "B:164",
      "B:165",
      "B:166",
      "B:167",
      "B:168",
      "B:169",
      "B:17",
      "B:170",
      "B:171",
      "B:172",
      "B:173",
      "B:174",
      "B:175",
      "B:176",
      "B:177",
      "B:178",
      "B:179",
      "B:18",
      "B:180",
      "B:181",
      "B:182",
      "B:183",
      "B:184",
      "B:185",
      "B:186",
      "B:187",
      "B:188",
      "B:189",
      "B:19",
      "B:190",
      "B:191",
      "B:192",
      "B:193",
      "B:194",
      "B:195",
      "B:196",
      "B:197",
      "B:198",
      "B:199",
      "B:2",
      "B:20",
      "B:200",
      "B:201",
      "B:202",
      "B:203",
      "B:204",
      "B:205",
      "B:206",
      "B:207",
      "B:208",
      "B:209",
      "B:21",
      "B:210",
      "B:211",
      "B:212",
      "B:213",
      "B:214",
      "B:215",
      "B:216",
      "B:217",
      "B:218",
      "B:219",
      "B:22",
      "B:220",
      "B:221",
      "B:222",
      "B:223",
      "B:224",
      "B:225",
      "B:226",
      "B:227",
      "B:228",
      "B:229",
      "B:23",
      "B:230",
      "B:231",
      "B:232",
      "B:233",
      "B:234",
      "B:235",
      "B:236",
      "B:237",
      "B:238",
      "B:239",
      "B:24",
      "B:240",
      "B:241",
      "B:242",
      "B:243",
      "B:244",
      "B:245",
      "B:246",
      "B:247",
      "B:248",
      "B:249",
      "B:25",
      "B:250",
      "B:251",
      "B:252",
      "B:253",
      "B:254",
      "B:255",
      "B:256",
      "B:257",
      "B:258",
      "B:259",
      "B:26",
      "B:260",
      "B:261",
      "B:262",
      "B:263",
      "B:264",
      "B:265",
      "B:266",
      "B:267",
      "B:268",
      "B:269",
      "B:27",
      "B:270",
      "B:271",
      "B:272",
      "B:273",
      "B:274",
      "B:275",
      "B:276",
      "B:277",
      "B:278",
      "B:279",
      "B:28",
      "B:280",
      "B:281",
      "B:282",
      "B:283",
      "B:284",
      "B:285",
      "B:286",
      "B:287",
      "B:288",
      "B:289",
      "B:29",
      "B:290",
      "B:291",
      "B:292",
      "B:293",
      "B:294",
      "B:295",
      "B:296",
      "B:297",
      "B:298",
      "B:299",
      "B:3",
      "B:30",
      "B:300",
      "B:301",
      "B:302",
      "B:303",
      "B:304",
      "B:305",
      "B:306",
      "B:307",
      "B:308",
      "B:309",
      "B:31",
      "B:310",
      "B:311",
      "B:312",
      "B:313",
      "B:314",
      "B:315",
      "B:316",
      "B:317",
      "B:318",
      "B:319",
      "B:32",
      "B:320",
      "B:321",
      "B:322",
      "B:323",
      "B:324",
      "B:325",
      "B:326",
      "B:327",
      "B:328",
      "B:329",
      "B:33",
      "B:330",
      "B:331",
      "B:332",
      "B:333",
      "B:334",
      "B:335",
      "B:336",
      "B:337",
      "B:338",
      "B:339",
      "B:34",
      "B:340",
      "B:341",
      "B:342",
      "B:343",
      "B:344",
      "B:345",
      "B:346",
      "B:347",
      "B:348",
      "B:349",
      "B:35",
      "B:350",
      "B:351",
      "B:352",
      "B:353",
      "B:354",
      "B:355",
      "B:356",
      "B:357",
      "B:358",
      "B:359",
      "B:36",
      "B:360",
      "B:361",
      "B:362",
      "B:363",
      "B:364",
      "B:365",
      "B:366",
      "B:367",
      "B:368",
      "B:369",
      "B:37",
      "B:370",
      "B:371",
      "B:372",
      "B:373",
      "B:374",
      "B:375",
      "B:376",
      "B:377",
      "B:378",
      "B:379",
      "B:38",
      "B:380",
      "B:381",
      "B:382",
      "B:383",
      "B:384",
      "B:385",
      "B:386",
      "B:387",
      "B:39",
      "B:4",
      "B:40",
      "B:41",
      "B:42",
      "B:43",
      "B:44",
      "B:45",
      "B:46",
      "B:47",
      "B:48",
      "B:49",
      "B:5",
      "B:50",
      "B:51",
      "B:52",
      "B:53",
      "B:54",
      "B:55",
      "B:56",
      "B:57",
      "B:58",
      "B:59",
      "B:6",
      "B:60",
      "B:61",
      "B:62",
      "B:63",
      "B:64",
      "B:65",
      "B:66",
      "B:67",
      "B:68",
      "B:69",
      "B:7",
      "B:70",
      "B:71",
      "B:72",
      "B:73",
      "B:74",
      "B:75",
      "B:76",
      "B:77",
      "B:78",
      "B:79",
      "B:8",
      "B:80",
      "B:81",
      "B:82",
      "B:83",
      "B:84",
      "B:85",
      "B:86",
      "B:87",
      "B:88",
      "B:89",
      "B:9",
      "B:90",
      "B:91",
      "B:92",
      "B:93",
      "B:94",
      "B:95",
      "B:96",
      "B:97",
      "B:98",
      "B:99"
    ],
    "A:41": [
      "A:1",
      "A:10",
      "A:100",
      "A:101",
      "A:102",
      "A:103",
      "A:104",
      "A:105",
      "A:106",
      "A:107",
      "A:108",
      "A:109",
      "A:11",
      "A:110",
      "A:111",
      "A:112",
      "A:113",
      "A:114",
      "A:115",
      "A:116",
      "A:117",
      "A:118",
      "A:119",
      "A:12",
      "A:120",
      "A:121",
      "A:122",
      "A:123",
      "A:124",
      "A:125",
      "A:126",
      "A:127",
      "A:128",
      "A:129",
      "A:13",
      "A:130",
      "A:131",
      "A:132",
      "A:133",
      "A:134",
      "A:135",
      "A:136",
      "A:137",
      "A:138",
      "A:139",
      "A:14",
      "A:140",
      "A:141",
      "A:142",
      "A:143",
      "A:144",
      "A:145",
      "A:146",
      "A:147",
      "A:148",
      "A:149",
      "A:15",
      "A:150",
      "A:151",
      "A:152",
      "A:153",
      "A:154",
      "A:155",
      "A:156",
      "A:157",
      "A:158",
      "A:159",
      "A:16",
      "A:160",
      "A:161",
      "A:162",
      "A:163",
      "A:164",
      "A:165",
      "A:166",
      "A:167",
      "A:168",
      "A:169",
      "A:17",
      "A:170",
      "A:171",
      "A:172",
      "A:173",
      "A:174",
      "A:175",
      "A:176",
      "A:177",
      "A:178",
      "A:179",
      "A:18",
      "A:180",
      "A:181",
      "A:182",
      "A:183",
      "A:184",
      "A:185",
      "A:186",
      "A:187",
      "A:188",
      "A:189",
      "A:19",
      "A:190",
      "A:191",
      "A:192",
      "A:193",
      "A:194",
      "A:195",
      "A:196",
      "A:197",
      "A:198",
      "A:199",
      "A:2",
      "A:20",
      "A:200",
      "A:201",
      "A:202",
      "A:203",
      "A:204",
      "A:205",
      "A:206",
      "A:207",
      "A:208",
      "A:209",
      "A:21",
      "A:210",
      "A:211",
      "A:212",
      "A:213",
      "A:214",
      "A:215",
      "A:216",
      "A:217",
      "A:218",
      "A:219",
      "A:22",
      "A:220",
      "A:221",
      "A:222",
      "A:223",
      "A:224",
      "A:225",
      "A:226",
      "A:227",
      "A:228",
      "A:229",
      "A:23",
      "A:230",
      "A:231",
      "A:232",
      "A:233",
      "A:234",
      "A:235",
      "A:236",
      "A:237",
      "A:238",
      "A:239",
      "A:24",
      "A:240",
      "A:241",
      "A:242",
      "A:243",
      "A:244",
      "A:245",
      "A:246",
      "A:247",
      "A:248",
      "A:249",
      "A:25",
      "A:250",
      "A:251",
      "A:252",
      "A:253",
      "A:254",
      "A:255",
      "A:256",
      "A:257",
      "A:258",
      "A:259",
      "A:26",
      "A:260",
      "A:261",
      "A:262",
      "A:263",
      "A:264",
      "A:265",
      "A:266",
      "A:267",
      "A:268",
      "A:269",
      "A:27",
      "A:270",
      "A:271",
      "A:272",
      "A:273",
      "A:274",
      "A:275",
      "A:276",
      "A:277",
      "A:278",
      "A:279",
      "A:28",
      "A:280",
      "A:281",
      "A:282",
      "A:283",
      "A:284",
      "A:285",
      "A:286",
      "A:287",
      "A:288",
      "A:289",
      "A:29",
      "A:290",
      "A:291",
      "A:292",
      "A:293",
      "A:294",
      "A:295",
      "A:296",
      "A:297",
      "A:298",
      "A:299",
      "A:3",
      "A:30",
      "A:300",
      "A:301",
      "A:302",
      "A:303",
      "A:304",
      "A:305",
      "A:306",
      "A:307",
      "A:308",
      "A:309",
      "A:31",
      "A:310",
      "A:311",
      "A:312",
      "A:313",
      "A:314",
      "A:315",
      "A:316",
      "A:317",
      "A:318",
      "A:319",
      "A:32",
      "A:320",
      "A:321",
      "A:322",
      "A:323",
      "A:324",
      "A:325",
      "A:326",
      "A:327",
      "A:328",
      "A:329",
      "A:33",
      "A:330",
      "A:331",
      "A:332",
      "A:333",
      "A:334",
      "A:335",
      "A:336",
      "A:337",
      "A:338",
      "A:339",
      "A:34",
      "A:340",
      "A:341",
      "A:342",
      "A:343",
      "A:344",
      "A:345",
      "A:346",
      "A:347",
      "A:348",
      "A:349",
      "A:35",
      "A:350",
      "A:351",
      "A:352",
      "A:353",
      "A:354",
      "A:355",
      "A:356",
      "A:357",
      "A:358",
      "A:359",
      "A:36",
      "A:360",
      "A:361",
      "A:362",
      "A:363",
      "A:364",
      "A:365",
      "A:366",
      "A:367",
      "A:368",
      "A:369",
      "A:37",
      "A:370",
      "A:371",
      "A:372",
      "A:373",
      "A:374",
      "A:375",
      "A:376",
      "A:377",
      "A:378",
      "A:379",
      "A:38",
      "A:380",
      "A:381",
      "A:382",
      "A:383",
      "A:384",
      "A:385",
      "A:386",
      "A:39",
      "A:4",
      "A:40",
      "A:42",
      "A:43",
      "A:44",
      "A:45",
      "A:46",
      "A:47",
      "A:48",
      "A:49",
      "A:5",
      "A:50",
      "A:51",
      "A:52",
      "A:53",
      "A:54",
      "A:55",
      "A:56",
      "A:57",
      "A:58",
      "A:59",
      "A:6",
      "A:60",
      "A:61",
      "A:62",
      "A:63",
      "A:64",
      "A:65",
      "A:66",
      "A:67",
      "A:68",
      "A:69",
      "A:7",
      "A:70",
      "A:71",
      "A:72",
      "A:73",
      "A:74",
      "A:75",
      "A:76",
      "A:77",
      "A:78",
      "A:79",
      "A:8",
      "A:80",
      "A:81",
      "A:82",
      "A:83",
      "A:84",
      "A:85",
      "A:86",
      "A:87",
      "A:88",
      "A:89",
      "A:9",
      "A:90",
      "A:91",
      "A:92",
      "A:93",
      "A:94",
      "A:95",
      "A:96",
      "A:97",
      "A:98",
      "A:99",
      "B:1",
      "B:10",
      "B:100",
      "B:101",
      "B:102",
      "B:103",
      "B:104",
      "B:105",
      "B:106",
      "B:107",
      "B:108",
      "B:109",
      "B:11",
      "B:110",
      "B:111",
      "B:112",
      "B:113",
      "B:114",
      "B:115",
      "B:116",
      "B:117",
      "B:118",
      "B:119",
      "B:12",
      "B:120",
      "B:121",
      "B:122",
      "B:123",
      "B:124",
      "B:125",
      "B:126",
      "B:127",
      "B:128",
      "B:129",
      "B:13",
      "B:130",
      "B:131",
      "B:132",
      "B:133",
      "B:134",
      "B:135",
      "B:136",
      "B:137",
      "B:138",
      "B:139",
      "B:14",
      "B:140",
      "B:141",
      "B:142",
      "B:143",
      "B:144",
      "B:145",
      "B:146",
      "B:147",
      "B:148",
      "B:149",
      "B:15",
      "B:150",
      "B:151",
      "B:152",
      "B:153",
      "B:154",
      "B:155",
      "B:156",
      "B:157",
      "B:158",
      "B:159",
      "B:16",
      "B:160",
      "B:161",
      "B:162",
      "B:163",
      "B:164",
      "B:165",
      "B:166",
      "B:167",
      "B:168",
      "B:169",
      "B:17",
      "B:170",
      "B:171",
      "B:172",
      "B:173",
      "B:174",
      "B:175",
      "B:176",
      "B:177",
      "B:178",
      "B:179",
      "B:18",
      "B:180",
      "B:181",
      "B:182",
      "B:183",
      "B:184",
      "B:185",
      "B:186",
      "B:187",
      "B:188",
      "B:189",
      "B:19",
      "B:190",
      "B:191",
      "B:192",
      "B:193",
      "B:194",
      "B:195",
      "B:196",
      "B:197",
      "B:198",
      "B:199",
      "B:2",
      "B:20",
      "B:200",
      "B:201",
      "B:202",
      "B:203",
      "B:204",
      "B:205",
      "B:206",
      "B:207",
      "B:208",
      "B:209",
      "B:21",
      "B:210",
      "B:211",
      "B:212",
      "B:213",
      "B:214",
      "B:215",
      "B:216",
      "B:217",
      "B:218",
      "B:219",
      "B:22",
      "B:220",
      "B:221",
      "B:222",
      "B:223",
      "B:224",
      "B:225",
      "B:226",
      "B:227",
      "B:228",
      "B:229",
      "B:23",
      "B:230",
      "B:231",
      "B:232",
      "B:233",
      "B:234",
      "B:235",
      "B:236",
      "B:237",
      "B:238",
      "B:239",
      "B:24",
      "B:240",
      "B:241",
      "B:242",
      "B:243",
      "B:244",
      "B:245",
      "B:246",
      "B:247",
      "B:248",
      "B:249",
      "B:25",
      "B:250",
      "B:251",
      "B:252",
      "B:253",
      "B:254",
      "B:255",
      "B:256",
      "B:257",
      "B:258",
      "B:259",
      "B:26",
      "B:260",
      "B:261",
      "B:262",
      "B:263",
      "B:264",
      "B:265",
      "B:266",
      "B:267",
      "B:268",
      "B:269",
      "B:27",
      "B:270",
      "B:271",
      "B:272",
      "B:273",
      "B:274",
      "B:275",
      "B:276",
      "B:277",
      "B:278",
      "B:279",
      "B:28",
      "B:280",
      "B:281",
      "B:282",
      "B:283",
      "B:284",
      "B:285",
      "B:286",
      "B:287",
      "B:288",
      "B:289",
      "B:29",
      "B:290",
      "B:291",
      "B:292",
      "B:293",
      "B:294",
      "B:295",
      "B:296",
      "B:297",
      "B:298",
      "B:299",
      "B:3",
      "B:30",
      "B:300",
      "B:301",
      "B:302",
      "B:303",
      "B:304",
      "B:305",
      "B:306",
      "B:307",
      "B:308",
      "B:309",
      "B:31",
      "B:310",
      "B:311",
      "B:312",
      "B:313",
      "B:314",
      "B:315",
      "B:316",
      "B:317",
      "B:318",
      "B:319",
      "B:32",
      "B:320",
      "B:321",
      "B:322",
      "B:323",
      "B:324",
      "B:325",
      "B:326",
      "B:327",
      "B:328",
      "B:329",
      "B:33",
      "B:330",
      "B:331",
      "B:332",
      "B:333",
      "B:334",
      "B:335",
      "B:336",
      "B:337",
      "B:338",
      "B:339",
      "B:34",
      "B:340",
      "B:341",
      "B:342",
      "B:343",
      "B:344",
      "B:345",
      "B:346",
      "B:347",
      "B:348",
      "B:349",
      "B:35",
      "B:350",
      "B:351",
      "B:352",
      "B:353",
      "B:354",
      "B:355",
      "B:356",
      "B:357",
      "B:358",
      "B:359",
      "B:36",
      "B:360",
      "B:361",
      "B:362",
      "B:363",
      "B:364",
      "B:365",
      "B:366",
      "B:367",
      "B:368",
      "B:369",
      "B:37",
      "B:370",
      "B:371",
      "B:372",
      "B:373",
      "B:374",
      "B:375",
      "B:376",
      "B:377",
      "B:378",
      "B:379",
      "B:38",
      "B:380",
      "B:381",
      "B:382",
      "B:383",
      "B:384",
      "B:385",
      "B:386",
      "B:387",
      "B:39",
      "B:4",
      "B:40",
      "B:41",
      "B:42",
      "B:43",
      "B:44",
      "B:45",
      "B:46",
      "B:47",
      "B:48",
      "B:49",
      "B:5",
      "B:50",
      "B:51",
      "B:52",
      "B:53",
      "B:54",
      "B:55",
      "B:56",
      "B:57",
      "B:58",
      "B:59",
      "B:6",
      "B:60",
      "B:61",
      "B:62",
      "B:63",
      "B:64",
      "B:65",
      "B:66",
      "B:67",
      "B:68",
      "B:69",
      "B:7",
      "B:70",
      "B:71",
      "B:72",
      "B:73",
      "B:74",
      "B:75",
      "B:76",
      "B:77",
      "B:78",
      "B:79",
      "B:8",
      "B:80",
      "B:81",
      "B:82",
      "B:83",
      "B:84",
      "B:85",
      "B:86",
      "B:87",
      "B:88",
      "B:89",
      "B:9",
      "B:90",
      "B:91",
      "B:92",
      "B:93",
      "B:94",
      "B:95",
      "B:96",
      "B:97",
      "B:98",
      "B:99"
    ],
    "A:42": [
      "A:1",
      "A:10",
      "A:100",
      "A:101",
      "A:102",
      "A:103",
      "A:104",
      "A:105",
      "A:106",
      "A:107",
      "A:108",
      "A:109",
      "A:11",
      "A:110",
      "A:111",
      "A:112",
      "A:113",
      "A:114",
      "A:115",
      "A:116",
      "A:117",
      "A:118",
      "A:119",
      "A:12",
      "A:120",
      "A:121",
      "A:122",
      "A:123",
      "A:124",
      "A:125",
      "A:126",
      "A:127",
      "A:128",
      "A:129",
      "A:13",
      "A:130",
      "A:131",
      "A:132",
      "A:133",
      "A:134",
      "A:135",
      "A:136",
      "A:137",
      "A:138",
      "A:139",
      "A:14",
      "A:140",
      "A:141",
      "A:142",
      "A:143",
      "A:144",
      "A:145",
      "A:146",
      "A:147",
      "A:148",
      "A:149",
      "A:15",
      "A:150",
      "A:151",
      "A:152",
      "A:153",
      "A:154",
      "A:155",
      "A:156",
      "A:157",
      "A:158",
      "A:159",
      "A:16",
      "A:160",
      "A:161",
      "A:162",
      "A:163",
      "A:164",
      "A:165",
      "A:166",
      "A:167",
      "A:168",
      "A:169",
      "A:17",
      "A:170",
      "A:171",
      "A:172",
      "A:173",
      "A:174",
      "A:175",
      "A:176",
      "A:177",
      "A:178",
      "A:179",
      "A:18",
      "A:180",
      "A:181",
      "A:182",
      "A:183",
      "A:184",
      "A:185",
      "A:186",
      "A:187",
      "A:188",
      "A:189",
      "A:19",
      "A:190",
      "A:191",
      "A:192",
      "A:193",
      "A:194",
      "A:195",
      "A:196",
      "A:197",
      "A:198",
      "A:199",
      "A:2",
      "A:20",
      "A:200",
      "A:201",
      "A:202",
      "A:203",
      "A:204",
      "A:205",
      "A:206",
      "A:207",
      "A:208",
      "A:209",
      "A:21",
      "A:210",
      "A:211",
      "A:212",
      "A:213",
      "A:214",
      "A:215",
      "A:216",
      "A:217",
      "A:218",
      "A:219",
      "A:22",
      "A:220",
      "A:221",
      "A:222",
      "A:223",
      "A:224",
      "A:225",
      "A:226",
      "A:227",
      "A:228",
      "A:229",
      "A:23",
      "A:230",
      "A:231",
      "A:232",
      "A:233",
      "A:234",
      "A:235",
      "A:236",
      "A:237",
      "A:238",
      "A:239",
      "A:24",
      "A:240",
      "A:241",
      "A:242",
      "A:243",
      "A:244",
      "A:245",
      "A:246",
      "A:247",
      "A:248",
      "A:249",
      "A:25",
      "A:250",
      "A:251",
      "A:252",
      "A:253",
      "A:254",
      "A:255",
      "A:256",
      "A:257",
      "A:258",
      "A:259",
      "A:26",
      "A:260",
      "A:261",
      "A:262",
      "A:263",
      "A:264",
      "A:265",
      "A:266",
      "A:267",
      "A:268",
      "A:269",
      "A:27",
      "A:270",
      "A:271",
      "A:272",
      "A:273",
      "A:274",
      "A:275",
      "A:276",
      "A:277",
      "A:278",
      "A:279",
      "A:28",
      "A:280",
      "A:281",
      "A:282",
      "A:283",
      "A:284",
      "A:285",
      "A:286",
      "A:287",
      "A:288",
      "A:289",
      "A:29",
      "A:290",
      "A:291",
      "A:292",
      "A:293",
      "A:294",
      "A:295",
      "A:296",
      "A:297",
      "A:298",
      "A:299",
      "A:3",
      "A:30",
      "A:300",
      "A:301",
      "A:302",
      "A:303",
      "A:304",
      "A:305",
      "A:306",
      "A:307",
      "A:308",
      "A:309",
      "A:31",
      "A:310",
      "A:311",
      "A:312",
      "A:313",
      "A:314",
      "A:315",
      "A:316",
      "A:317",
      "A:318",
      "A:319",
      "A:32",
      "A:320",
      "A:321",
      "A:322",
      "A:323",
      "A:324",
      "A:325",
      "A:326",
      "A:327",
      "A:328",
      "A:329",
      "A:33",
      "A:330",
      "A:331",
      "A:332",
      "A:333",
      "A:334",
      "A:335",
      "A:336",
      "A:337",
      "A:338",
      "A:339",
      "A:34",
      "A:340",
      "A:341",
      "A:342",
      "A:343",
      "A:344",
      "A:345",
      "A:346",
      "A:347",
      "A:348",
      "A:349",
      "A:35",
      "A:350",
      "A:351",
      "A:352",
      "A:353",
      "A:354",
      "A:355",
      "A:356",
      "A:357",
      "A:358",
      "A:359",
      "A:36",
      "A:360",
      "A:361",
      "A:362",
      "A:363",
      "A:364",
      "A:365",
      "A:366",
      "A:367",
      "A:368",
      "A:369",
      "A:37",
      "A:370",
      "A:371",
      "A:372",
      "A:373",
      "A:374",
      "A:375",
      "A:376",
      "A:377",
      "A:378",
      "A:379",
      "A:38",
      "A:380",
      "A:381",
      "A:382",
      "A:383",
      "A:384",
      "A:385",
      "A:386",
      "A:39",
      "A:4",
      "A:40",
      "A:41",
      "A:43",
      "A:44",
      "A:45",
      "A:46",
      "A:47",
      "A:48",
      "A:49",
      "A:5",
      "A:50",
      "A:51",
      "A:52",
      "A:53",
      "A:54",
      "A:55",
      "A:56",
      "A:57",
      "A:58",
      "A:59",
      "A:6",
      "A:60",
      "A:61",
      "A:62",
      "A:63",
      "A:64",
      "A:65",
      "A:66",
      "A:67",
      "A:68",
      "A:69",
      "A:7",
      "A:70",
      "A:71",
      "A:72",
      "A:73",
      "A:74",
      "A:75",
      "A:76",
      "A:77",
      "A:78",
      "A:79",
      "A:8",
      "A:80",
      "A:81",
      "A:82",
      "A:83",
      "A:84",
      "A:85",
      "A:86",
      "A:87",
      "A:88",
      "A:89",
      "A:9",
      "A:90",
      "A:91",
      "A:92",
      "A:93",
      "A:94",
      "A:95",
      "A:96",
      "A:97",
      "A:98",
      "A:99",
      "B:1",
      "B:10",
      "B:100",
      "B:101",
      "B:102",
      "B:103",
      "B:104",
      "B:105",
      "B:106",
      "B:107",
      "B:108",
      "B:109",
      "B:11",
      "B:110",
      "B:111",
      "B:112",
      "B:113",
      "B:114",
      "B:115",
      "B:116",
      "B:117",
      "B:118",
      "B:119",
      "B:12",
      "B:120",
      "B:121",
      "B:122",
      "B:123",
      "B:124",
      "B:125",
      "B:126",
      "B:127",
      "B:128",
      "B:129",
      "B:13",
      "B:130",
      "B:131",
      "B:132",
      "B:133",
      "B:134",
      "B:135",
      "B:136",
      "B:137",
      "B:138",
      "B:139",
      "B:14",
      "B:140",
      "B:141",
      "B:142",
      "B:143",
      "B:144",
      "B:145",
      "B:146",
      "B:147",
      "B:148",
      "B:149",
      "B:15",
      "B:150",
      "B:151",
      "B:152",
      "B:153",
      "B:154",
      "B:155",
      "B:156",
      "B:157",
      "B:158",
      "B:159",
      "B:16",
      "B:160",
      "B:161",
      "B:162",
      "B:163",
      "B:164",
      "B:165",
      "B:166",
      "B:167",
      "B:168",
      "B:169",
      "B:17",
      "B:170",
      "B:171",
      "B:172",
      "B:173",
      "B:174",
      "B:175",
      "B:176",
      "B:177",
      "B:178",
      "B:179",
      "B:18",
      "B:180",
      "B:181",
      "B:182",
      "B:183",
      "B:184",
      "B:185",
      "B:186",
      "B:187",
      "B:188",
      "B:189",
      "B:19",
      "B:190",
      "B:191",
      "B:192",
      "B:193",
      "B:194",
      "B:195",
      "B:196",
      "B:197",
      "B:198",
      "B:199",
      "B:2",
      "B:20",
      "B:200",
      "B:201",
      "B:202",
      "B:203",
      "B:204",
      "B:205",
      "B:206",
      "B:207",
      "B:208",
      "B:209",
      "B:21",
      "B:210",
      "B:211",
      "B:212",
      "B:213",
      "B:214",
      "B:215",
      "B:216",
      "B:217",
      "B:218",
      "B:219",
      "B:22",
      "B:220",
      "B:221",
      "B:222",
      "B:223",
      "B:224",
      "B:225",
      "B:226",
      "B:227",
      "B:228",
      "B:229",
      "B:23",
      "B:230",
      "B:231",
      "B:232",
      "B:233",
      "B:234",
      "B:235",
      "B:236",
      "B:237",
      "B:238",
      "B:239",
      "B:24",
      "B:240",
      "B:241",
      "B:242",
      "B:243",
      "B:244",
      "B:245",
      "B:246",
      "B:247",
      "B:248",
      "B:249",
      "B:25",
      "B:250",
      "B:251",
      "B:252",
      "B:253",
      "B:254",
      "B:255",
      "B:256",
      "B:257",
      "B:258",
      "B:259",
      "B:26",
      "B:260",
      "B:261",
      "B:262",
      "B:263",
      "B:264",
      "B:265",
      "B:266",
      "B:267",
      "B:268",
      "B:269",
      "B:27",
      "B:270",
      "B:271",
      "B:272",
      "B:273",
      "B:274",
      "B:275",
      "B:276",
      "B:277",
      "B:278",
      "B:279",
      "B:28",
      "B:280",
      "B:281",
      "B:282",
      "B:283",
      "B:284",
      "B:285",
      "B:286",
      "B:287",
      "B:288",
      "B:289",
      "B:29",
      "B:290",
      "B:291",
      "B:292",
      "B:293",
      "B:294",
      "B:295",
      "B:296",
      "B:297",
      "B:298",
      "B:299",
      "B:3",
      "B:30",
      "B:300",
      "B:301",
      "B:302",
      "B:303",
      "B:304",
      "B:305",
      "B:306",
      "B:307",
      "B:308",
      "B:309",
      "B:31",
      "B:310",
      "B:311",
      "B:312",
      "B:313",
      "B:314",
      "B:315",
      "B:316",
      "B:317",
      "B:318",
      "B:319",
      "B:32",
      "B:320",
      "B:321",
      "B:322",
      "B:323",
      "B:324",
      "B:325",
      "B:326",
      "B:327",
      "B:328",
      "B:329",
      "B:33",
      "B:330",
      "B:331",
      "B:332",
      "B:333",
      "B:334",
      "B:335",
      "B:336",
      "B:337",
      "B:338",
      "B:339",
      "B:34",
      "B:340",
      "B:341",
      "B:342",
      "B:343",
      "B:344",
      "B:345",
      "B:346",
      "B:347",
      "B:348",
      "B:349",
      "B:35",
      "B:350",
      "B:351",
      "B:352",
      "B:353",
      "B:354",
      "B:355",
      "B:356",
      "B:357",
      "B:358",
      "B:359",
      "B:36",
      "B:360",
      "B:361",
      "B:362",
      "B:363",
      "B:364",
      "B:365",
      "B:366",
      "B:367",
      "B:368",
      "B:369",
      "B:37",
      "B:370",
      "B:371",
      "B:372",
      "B:373",
      "B:374",
      "B:375",
      "B:376",
      "B:377",
      "B:378",
      "B:379",
      "B:38",
      "B:380",
      "B:381",
      "B:382",
      "B:383",
      "B:384",
      "B:385",
      "B:386",
      "B:387",
      "B:39",
      "B:4",
      "B:40",
      "B:41",
      "B:42",
      "B:43",
      "B:44",
      "B:45",
      "B:46",
      "B:47",
      "B:48",
      "B:49",
      "B:5",
      "B:50",
      "B:51",
      "B:52",
      "B:53",
      "B:54",
      "B:55",
      "B:56",
      "B:57",
      "B:58",
      "B:59",
      "B:6",
      "B:60",
      "B:61",
      "B:62",
      "B:63",
      "B:64",
      "B:65",
      "B:66",
      "B:67",
      "B:68",
      "B:69",
      "B:7",
      "B:70",
      "B:71",
      "B:72",
      "B:73",
      "B:74",
      "B:75",
      "B:76",
      "B:77",
      "B:78",
      "B:79",
      "B:8",
      "B:80",
      "B:81",
      "B:82",
      "B:83",
      "B:84",
      "B:85",
      "B:86",
      "B:87",
      "B:88",
      "B:89",
      "B:9",
      "B:90",
      "B:91",
      "B:92",
      "B:93",
      "B:94",
      "B:95",
      "B:96",
      "B:97",
      "B:98",
      "B:99"
    ],
    "A:43": [
      "A:1",
      "A:10",
      "A:100",
      "A:101",
      "A:102",
      "A:103",
      "A:104",
      "A:105",
      "A:106",
      "A:107",
      "A:108",
      "A:109",
      "A:11",
      "A:110",
      "A:111",
      "A:112",
      "A:113",
      "A:114",
      "A:115",
      "A:116",
      "A:117",
      "A:118",
      "A:119",
      "A:12",
      "A:120",
      "A:121",
      "A:122",
      "A:123",
      "A:124",
      "A:125",
      "A:126",
      "A:127",
      "A:128",
      "A:129",
      "A:13",
      "A:130",
      "A:131",
      "A:132",
      "A:133",
      "A:134",
      "A:135",
      "A:136",
      "A:137",
      "A:138",
      "A:139",
      "A:14",
      "A:140",
      "A:141",
      "A:142",
      "A:143",
      "A:144",
      "A:145",
      "A:146",
      "A:147",
      "A:148",
      "A:149",
      "A:15",
      "A:150",
      "A:151",
      "A:152",
      "A:153",
      "A:154",
      "A:155",
      "A:156",
      "A:157",
      "A:158",
      "A:159",
      "A:16",
      "A:160",
      "A:161",
      "A:162",
      "A:163",
      "A:164",
      "A:165",
      "A:166",
      "A:167",
      "A:168",
      "A:169",
      "A:17",
      "A:170",
      "A:171",
      "A:172",
      "A:173",
      "A:174",
      "A:175",
      "A:176",
      "A:177",
      "A:178",
      "A:179",
      "A:18",
      "A:180",
      "A:181",
      "A:182",
      "A:183",
      "A:184",
      "A:185",
      "A:186",
      "A:187",
      "A:188",
      "A:189",
      "A:19",
      "A:190",
      "A:191",
      "A:192",
      "A:193",
      "A:194",
      "A:195",
      "A:196",
      "A:197",
      "A:198",
      "A:199",
      "A:2",
      "A:20",
      "A:200",
      "A:201",
      "A:202",
      "A:203",
      "A:204",
      "A:205",
      "A:206",
      "A:207",
      "A:208",
      "A:209",
      "A:21",
      "A:210",
      "A:211",
      "A:212",
      "A:213",
      "A:214",
      "A:215",
      "A:216",
      "A:217",
      "A:218",
      "A:219",
      "A:22",
      "A:220",
      "A:221",
      "A:222",
      "A:223",
      "A:224",
      "A:225",
      "A:226",
      "A:227",
      "A:228",
      "A:229",
      "A:23",
      "A:230",
      "A:231",
      "A:232",
      "A:233",
      "A:234",
      "A:235",
      "A:236",
      "A:237",
      "A:238",
      "A:239",
      "A:24",
      "A:240",
      "A:241",
      "A:242",
      "A:243",
      "A:244",
      "A:245",
      "A:246",
      "A:247",
      "A:248",
      "A:249",
      "A:25",
      "A:250",
      "A:251",
      "A:252",
      "A:253",
      "A:254",
      "A:255",
      "A:256",
      "A:257",
      "A:258",
      "A:259",
      "A:26",
      "A:260",
      "A:261",
      "A:262",
      "A:263",
      "A:264",
      "A:265",
      "A:266",
      "A:267",
      "A:268",
      "A:269",
      "A:27",
      "A:270",
      "A:271",
      "A:272",
      "A:273",
      "A:274",
      "A:275",
      "A:276",
      "A:277",
      "A:278",
      "A:279",
      "A:28",
      "A:280",
      "A:281",
      "A:282",
      "A:283",
      "A:284",
      "A:285",
      "A:286",
      "A:287",
      "A:288",
      "A:289",
      "A:29",
      "A:290",
      "A:291",
      "A:292",
      "A:293",
      "A:294",
      "A:295",
      "A:296",
      "A:297",
      "A:298",
      "A:299",
      "A:3",
      "A:30",
      "A:300",
      "A:301",
      "A:302",
      "A:303",
      "A:304",
      "A:305",
      "A:306",
      "A:307",
      "A:308",
      "A:309",
      "A:31",
      "A:310",
      "A:311",
      "A:312",
      "A:313",
      "A:314",
      "A:315",
      "A:316",
      "A:317",
      "A:318",
      "A:319",
      "A:32",
      "A:320",
      "A:321",
      "A:322",
      "A:323",
      "A:324",
      "A:325",
      "A:326",
      "A:327",
      "A:328",
      "A:329",
      "A:33",
      "A:330",
      "A:331",
      "A:332",
      "A:333",
      "A:334",
      "A:335",
      "A:336",
      "A:337",
      "A:338",
      "A:339",
      "A:34",
      "A:340",
      "A:341",
      "A:342",
      "A:343",
      "A:344",
      "A:345",
      "A:346",
      "A:347",
      "A:348",
      "A:349",
      "A:35",
      "A:350",
      "A:351",
      "A:352",
      "A:353",
      "A:354",
      "A:355",
      "A:356",
      "A:357",
      "A:358",
      "A:359",
      "A:36",
      "A:360",
      "A:361",
      "A:362",
      "A:363",
      "A:364",
      "A:365",
      "A:366",
      "A:367",
      "A:368",
      "A:369",
      "A:37",
      "A:370",
      "A:371",
      "A:372",
      "A:373",
      "A:374",
      "A:375",
      "A:376",
      "A:377",
      "A:378",
      "A:379",
      "A:38",
      "A:380",
      "A:381",
      "A:382",
      "A:383",
      "A:384",
      "A:385",
      "A:386",
      "A:39",
      "A:4",
      "A:40",
      "A:41",
      "A:42",
      "A:44",
      "A:45",
      "A:46",
      "A:47",
      "A:48",
      "A:49",
      "A:5",
      "A:50",
      "A:51",
      "A:52",
      "A:53",
      "A:54",
      "A:55",
      "A:56",
      "A:57",
      "A:58",
      "A:59",
      "A:6",
      "A:60",
      "A:61",
      "A:62",
      "A:63",
      "A:64",
      "A:65",
      "A:66",
      "A:67",
      "A:68",
      "A:69",
      "A:7",
      "A:70",
      "A:71",
      "A:72",
      "A:73",
      "A:74",
      "A:75",
      "A:76",
      "A:77",
      "A:78",
      "A:79",
      "A:8",
      "A:80",
      "A:81",
      "A:82",
      "A:83",
      "A:84",
      "A:85",
      "A:86",
      "A:87",
      "A:88",
      "A:89",
      "A:9",
      "A:90",
      "A:91",
      "A:92",
      "A:93",
      "A:94",
      "A:95",
      "A:96",
      "A:97",
      "A:98",
      "A:99",
      "B:1",
      "B:10",
      "B:100",
      "B:101",
      "B:102",
      "B:103",
      "B:104",
      "B:105",
      "B:106",
      "B:107",
      "B:108",
      "B:109",
      "B:11",
      "B:110",
      "B:111",
      "B:112",
      "B:113",
      "B:114",
      "B:115",
      "B:116",
      "B:117",
      "B:118",
      "B:119",
      "B:12",
      "B:120",
      "B:121",
      "B:122",
      "B:123",
      "B:124",
      "B:125",
      "B:126",
      "B:127",
      "B:128",
      "B:129",
      "B:13",
      "B:130",
      "B:131",
      "B:132",
      "B:133",
      "B:134",
      "B:135",
      "B:136",
      "B:137",
      "B:138",
      "B:139",
      "B:14",
      "B:140",
      "B:141",
      "B:142",
      "B:143",
      "B:144",
      "B:145",
      "B:146",
      "B:147",
      "B:148",
      "B:149",
      "B:15",
      "B:150",
      "B:151",
      "B:152",
      "B:153",
      "B:154",
      "B:155",
      "B:156",
      "B:157",
      "B:158",
      "B:159",
      "B:16",
      "B:160",
      "B:161",
      "B:162",
      "B:163",
      "B:164",
      "B:165",
      "B:166",
      "B:167",
      "B:168",
      "B:169",
      "B:17",
      "B:170",
      "B:171",
      "B:172",
      "B:173",
      "B:174",
      "B:175",
      "B:176",
      "B:177",
      "B:178",
      "B:179",
      "B:18",
      "B:180",
      "B:181",
      "B:182",
      "B:183",
      "B:184",
      "B:185",
      "B:186",
      "B:187",
      "B:188",
      "B:189",
      "B:19",
      "B:190",
      "B:191",
      "B:192",
      "B:193",
      "B:194",
      "B:195",
      "B:196",
      "B:197",
      "B:198",
      "B:199",
      "B:2",
      "B:20",
      "B:200",
      "B:201",
      "B:202",
      "B:203",
      "B:204",
      "B:205",
      "B:206",
      "B:207",
      "B:208",
      "B:209",
      "B:21",
      "B:210",
      "B:211",
      "B:212",
      "B:213",
      "B:214",
      "B:215",
      "B:216",
      "B:217",
      "B:218",
      "B:219",
      "B:22",
      "B:220",
      "B:221",
      "B:222",
      "B:223",
      "B:224",
      "B:225",
      "B:226",
      "B:227",
      "B:228",
      "B:229",
      "B:23",
      "B:230",
      "B:231",
      "B:232",
      "B:233",
      "B:234",
      "B:235",
      "B:236",
      "B:237",
      "B:238",
      "B:239",
      "B:24",
      "B:240",
      "B:241",
      "B:242",
      "B:243",
      "B:244",
      "B:245",
      "B:246",
      "B:247",
      "B:248",
      "B:249",
      "B:25",
      "B:250",
      "B:251",
      "B:252",
      "B:253",
      "B:254",
      "B:255",
      "B:256",
      "B:257",
      "B:258",
      "B:259",
      "B:26",
      "B:260",
      "B:261",
      "B:262",
      "B:263",
      "B:264",
      "B:265",
      "B:266",
      "B:267",
      "B:268",
      "B:269",
      "B:27",
      "B:270",
      "B:271",
      "B:272",
      "B:273",
      "B:274",
      "B:275",
      "B:276",
      "B:277",
      "B:278",
      "B:279",
      "B:28",
      "B:280",
      "B:281",
      "B:282",
      "B:283",
      "B:284",
      "B:285",
      "B:286",
      "B:287",
      "B:288",
      "B:289",
      "B:29",
      "B:290",
      "B:291",
      "B:292",
      "B:293",
      "B:294",
      "B:295",
      "B:296",
      "B:297",
      "B:298",
      "B:299",
      "B:3",
      "B:30",
      "B:300",
      "B:301",
      "B:302",
      "B:303",
      "B:304",
      "B:305",
      "B:306",
      "B:307",
      "B:308",
      "B:309",
      "B:31",
      "B:310",
      "B:311",
      "B:312",
      "B:313",
      "B:314",
      "B:315",
      "B:316",
      "B:317",
      "B:318",
      "B:319",
      "B:32",
      "B:320",
      "B:321",
      "B:322",
      "B:323",
      "B:324",
      "B:325",
      "B:326",
      "B:327",
      "B:328",
      "B:329",
      "B:33",
      "B:330",
      "B:331",
      "B:332",
      "B:333",
      "B:334",
      "B:335",
      "B:336",
      "B:337",
      "B:338",
      "B:339",
      "B:34",
      "B:340",
      "B:341",
      "B:342",
      "B:343",
      "B:344",
      "B:345",
      "B:346",
      "B:347",
      "B:348",
      "B:349",
      "B:35",
      "B:350",
      "B:351",
      "B:352",
      "B:353",
      "B:354",
      "B:355",
      "B:356",
      "B:357",
      "B:358",
      "B:359",
      "B:36",
      "B:360",
      "B:361",
      "B:362",
      "B:363",
      "B:364",
      "B:365",
      "B:366",
      "B:367",
      "B:368",
      "B:369",
      "B:37",
      "B:370",
      "B:371",
      "B:372",
      "B:373",
      "B:374",
      "B:375",
      "B:376",
      "B:377",
      "B:378",
      "B:379",
      "B:38",
      "B:380",
      "B:381",
      "B:382",
      "B:383",
      "B:384",
      "B:385",
      "B:386",
      "B:387",
      "B:39",
      "B:4",
      "B:40",
      "B:41",
      "B:42",
      "B:43",
      "B:44",
      "B:45",
      "B:46",
      "B:47",
      "B:48",
      "B:49",
      "B:5",
      "B:50",
      "B:51",
      "B:52",
      "B:53",
      "B:54",
      "B:55",
      "B:56",
      "B:57",
      "B:58",
      "B:59",
      "B:6",
      "B:60",
      "B:61",
      "B:62",
      "B:63",
      "B:64",
      "B:65",
      "B:66",
      "B:67",
      "B:68",
      "B:69",
      "B:7",
      "B:70",
      "B:71",
      "B:72",
      "B:73",
      "B:74",
      "B:75",
      "B:76",
      "B:77",
      "B:78",
      "B:79",
      "B:8",
      "B:80",
      "B:81",
      "B:82",
      "B:83",
      "B:84",
      "B:85",
      "B:86",
      "B:87",
      "B:88",
      "B:89",
      "B:9",
      "B:90",
      "B:91",
      "B:92",
      "B:93",
      "B:94",
      "B:95",
      "B:96",
      "B:97",
      "B:98",
      "B:99"
    ],
    "A:44": [
      "A:1",
      "A:10",
      "A:100",
      "A:101",
      "A:102",
      "A:103",
      "A:104",
      "A:105",
      "A:106",
      "A:107",
      "A:108",
      "A:109",
      "A:11",
      "A:110",
      "A:111",
      "A:112",
      "A:113",
      "A:114",
      "A:115",
      "A:116",
      "A:117",
      "A:118",
      "A:119",
      "A:12",
      "A:120",
      "A:121",
      "A:122",
      "A:123",
      "A:124",
      "A:125",
      "A:126",
      "A:127",
      "A:128",
      "A:129",
      "A:13",
      "A:130",
      "A:131",
      "A:132",
      "A:133",
      "A:134",
      "A:135",
      "A:136",
      "A:137",
      "A:138",
      "A:139",
      "A:14",
      "A:140",
      "A:141",
      "A:142",
      "A:143",
      "A:144",
      "A:145",
      "A:146",
      "A:147",
      "A:148",
      "A:149",
      "A:15",
      "A:150",
      "A:151",
      "A:152",
      "A:153",
      "A:154",
      "A:155",
      "A:156",
      "A:157",
      "A:158",
      "A:159",
      "A:16",
      "A:160",
      "A:161",
      "A:162",
      "A:163",
      "A:164",
      "A:165",
      "A:166",
      "A:167",
      "A:168",
      "A:169",
      "A:17",
      "A:170",
      "A:171",
      "A:172",
      "A:173",
      "A:174",
      "A:175",
      "A:176",
      "A:177",
      "A:178",
      "A:179",
      "A:18",
      "A:180",
      "A:181",
      "A:182",
      "A:183",
      "A:184",
      "A:185",
      "A:186",
      "A:187",
      "A:188",
      "A:189",
      "A:19",
      "A:190",
      "A:191",
      "A:192",
      "A:193",
      "A:194",
      "A:195",
      "A:196",
      "A:197",
      "A:198",
      "A:199",
      "A:2",
      "A:20",
      "A:200",
      "A:201",
      "A:202",
      "A:203",
      "A:204",
      "A:205",
      "A:206",
      "A:207",
      "A:208",
      "A:209",
      "A:21",
      "A:210",
      "A:211",
      "A:212",
      "A:213",
      "A:214",
      "A:215",
      "A:216",
      "A:217",
      "A:218",
      "A:219",
      "A:22",
      "A:220",
      "A:221",
      "A:222",
      "A:223",
      "A:224",
      "A:225",
      "A:226",
      "A:227",
      "A:228",
      "A:229",
      "A:23",
      "A:230",
      "A:231",
      "A:232",
      "A:233",
      "A:234",
      "A:235",
      "A:236",
      "A:237",
      "A:238",
      "A:239",
      "A:24",
      "A:240",
      "A:241",
      "A:242",
      "A:243",
      "A:244",
      "A:245",
      "A:246",
      "A:247",
      "A:248",
      "A:249",
      "A:25",
      "A:250",
      "A:251",
      "A:252",
      "A:253",
      "A:254",
      "A:255",
      "A:256",
      "A:257",
      "A:258",
      "A:259",
      "A:26",
      "A:260",
      "A:261",
      "A:262",
      "A:263",
      "A:264",
      "A:265",
      "A:266",
      "A:267",
      "A:268",
      "A:269",
      "A:27",
      "A:270",
      "A:271",
      "A:272",
      "A:273",
      "A:274",
      "A:275",
      "A:276",
      "A:277",
      "A:278",
      "A:279",
      "A:28",
      "A:280",
      "A:281",
      "A:282",
      "A:283",
      "A:284",
      "A:285",
      "A:286",
      "A:287",
      "A:288",
      "A:289",
      "A:29",
      "A:290",
      "A:291",
      "A:292",
      "A:293",
      "A:294",
      "A:295",
      "A:296",
      "A:297",
      "A:298",
      "A:299",
      "A:3",
      "A:30",
      "A:300",
      "A:301",
      "A:302",
      "A:303",
      "A:304",
      "A:305",
      "A:306",
      "A:307",
      "A:308",
      "A:309",
      "A:31",
      "A:310",
      "A:311",
      "A:312",
      "A:313",
      "A:314",
      "A:315",
      "A:316",
      "A:317",
      "A:318",
      "A:319",
      "A:32",
      "A:320",
      "A:321",
      "A:322",
      "A:323",
      "A:324",
      "A:325",
      "A:326",
      "A:327",
      "A:328",
      "A:329",
      "A:33",
      "A:330",
      "A:331",
      "A:332",
      "A:333",
      "A:334",
      "A:335",
      "A:336",
      "A:337",
      "A:338",
      "A:339",
      "A:34",
      "A:340",
      "A:341",
      "A:342",
      "A:343",
      "A:344",
      "A:345",
      "A:346",
      "A:347",
      "A:348",
      "A:349",
      "A:35",
      "A:350",
      "A:351",
      "A:352",
      "A:353",
      "A:354",
      "A:355",
      "A:356",
      "A:357",
      "A:358",
      "A:359",
      "A:36",
      "A:360",
      "A:361",
      "A:362",
      "A:363",
      "A:364",
      "A:365",
      "A:366",
      "A:367",
      "A:368",
      "A:369",
      "A:37",
      "A:370",
      "A:371",
      "A:372",
      "A:373",
      "A:374",
      "A:375",
      "A:376",
      "A:377",
      "A:378",
      "A:379",
      "A:38",
      "A:380",
      "A:381",
      "A:382",
      "A:383",
      "A:384",
      "A:385",
      "A:386",
      "A:39",
      "A:4",
      "A:40",
      "A:41",
      "A:42",
      "A:43",
      "A:45",
      "A:46",
      "A:47",
      "A:48",
      "A:49",
      "A:5",
      "A:50",
      "A:51",
      "A:52",
      "A:53",
      "A:54",
      "A:55",
      "A:56",
      "A:57",
      "A:58",
      "A:59",
      "A:6",
      "A:60",
      "A:61",
      "A:62",
      "A:63",
      "A:64",
      "A:65",
      "A:66",
      "A:67",
      "A:68",
      "A:69",
      "A:7",
      "A:70",
      "A:71",
      "A:72",
      "A:73",
      "A:74",
      "A:75",
      "A:76",
      "A:77",
      "A:78",
      "A:79",
      "A:8",
      "A:80",
      "A:81",
      "A:82",
      "A:83",
      "A:84",
      "A:85",
      "A:86",
      "A:87",
      "A:88",
      "A:89",
      "A:9",
      "A:90",
      "A:91",
      "A:92",
      "A:93",
      "A:94",
      "A:95",
      "A:96",
      "A:97",
      "A:98",
      "A:99",
      "B:1",
      "B:10",
      "B:100",
      "B:101",
      "B:102",
      "B:103",
      "B:104",
      "B:105",
      "B:106",
      "B:107",
      "B:108",
      "B:109",
      "B:11",
      "B:110",
      "B:111",
      "B:112",
      "B:113",
      "B:114",
      "B:115",
      "B:116",
      "B:117",
      "B:118",
      "B:119",
      "B:12",
      "B:120",
      "B:121",
      "B:122",
      "B:123",
      "B:124",
      "B:125",
      "B:126",
      "B:127",
      "B:128",
      "B:129",
      "B:13",
      "B:130",
      "B:131",
      "B:132",
      "B:133",
      "B:134",
      "B:135",
      "B:136",
      "B:137",
      "B:138",
      "B:139",
      "B:14",
      "B:140",
      "B:141",
      "B:142",
      "B:143",
      "B:144",
      "B:145",
      "B:146",
      "B:147",
      "B:148",
      "B:149",
      "B:15",
      "B:150",
      "B:151",
      "B:152",
      "B:153",
      "B:154",
      "B:155",
      "B:156",
      "B:157",
      "B:158",
      "B:159",
      "B:16",
      "B:160",
      "B:161",
      "B:162",
      "B:163",
      "B:164",
      "B:165",
      "B:166",
      "B:167",
      "B:168",
      "B:169",
      "B:17",
      "B:170",
      "B:171",
      "B:172",
      "B:173",
      "B:174",
      "B:175",
      "B:176",
      "B:177",
      "B:178",
      "B:179",
      "B:18",
      "B:180",
      "B:181",
      "B:182",
      "B:183",
      "B:184",
      "B:185",
      "B:186",
      "B:187",
      "B:188",
      "B:189",
      "B:19",
      "B:190",
      "B:191",
      "B:192",
      "B:193",
      "B:194",
      "B:195",
      "B:196",
      "B:197",
      "B:198",
      "B:199",
      "B:2",
      "B:20",
      "B:200",
      "B:201",
      "B:202",
      "B:203",
      "B:204",
      "B:205",
      "B:206",
      "B:207",
      "B:208",
      "B:209",
      "B:21",
      "B:210",
      "B:211",
      "B:212",
      "B:213",
      "B:214",
      "B:215",
      "B:216",
      "B:217",
      "B:218",
      "B:219",
      "B:22",
      "B:220",
      "B:221",
      "B:222",
      "B:223",
      "B:224",
      "B:225",
      "B:226",
      "B:227",
      "B:228",
      "B:229",
      "B:23",
      "B:230",
      "B:231",
      "B:232",
      "B:233",
      "B:234",
      "B:235",
      "B:236",
      "B:237",
      "B:238",
      "B:239",
      "B:24",
      "B:240",
      "B:241",
      "B:242",
      "B:243",
      "B:244",
      "B:245",
      "B:246",
      "B:247",
      "B:248",
      "B:249",
      "B:25",
      "B:250",
      "B:251",
      "B:252",
      "B:253",
      "B:254",
      "B:255",
      "B:256",
      "B:257",
      "B:258",
      "B:259",
      "B:26",
      "B:260",
      "B:261",
      "B:262",
      "B:263",
      "B:264",
      "B:265",
      "B:266",
      "B:267",
      "B:268",
      "B:269",
      "B:27",
      "B:270",
      "B:271",
      "B:272",
      "B:273",
      "B:274",
      "B:275",
      "B:276",
      "B:277",
      "B:278",
      "B:279",
      "B:28",
      "B:280",
      "B:281",
      "B:282",
      "B:283",
      "B:284",
      "B:285",
      "B:286",
      "B:287",
      "B:288",
      "B:289",
      "B:29",
      "B:290",
      "B:291",
      "B:292",
      "B:293",
      "B:294",
      "B:295",
      "B:296",
      "B:297",
      "B:298",
      "B:299",
      "B:3",
      "B:30",
      "B:300",
      "B:301",
      "B:302",
      "B:303",
      "B:304",
      "B:305",
      "B:306",
      "B:307",
      "B:308",
      "B:309",
      "B:31",
      "B:310",
      "B:311",
      "B:312",
      "B:313",
      "B:314",
      "B:315",
      "B:316",
      "B:317",
      "B:318",
      "B:319",
      "B:32",
      "B:320",
      "B:321",
      "B:322",
      "B:323",
      "B:324",
      "B:325",
      "B:326",
      "B:327",
      "B:328",
      "B:329",
      "B:33",
      "B:330",
      "B:331",
      "B:332",
      "B:333",
      "B:334",
      "B:335",
      "B:336",
      "B:337",
      "B:338",
      "B:339",
      "B:34",
      "B:340",
      "B:341",
      "B:342",
      "B:343",
      "B:344",
      "B:345",
      "B:346",
      "B:347",
      "B:348",
      "B:349",
      "B:35",
      "B:350",
      "B:351",
      "B:352",
      "B:353",
      "B:354",
      "B:355",
      "B:356",
      "B:357",
      "B:358",
      "B:359",
      "B:36",
      "B:360",
      "B:361",
      "B:362",
      "B:363",
      "B:364",
      "B:365",
      "B:366",
      "B:367",
      "B:368",
      "B:369",
      "B:37",
      "B:370",
      "B:371",
      "B:372",
      "B:373",
      "B:374",
      "B:375",
      "B:376",
      "B:377",
      "B:378",
      "B:379",
      "B:38",
      "B:380",
      "B:381",
      "B:382",
      "B:383",
      "B:384",
      "B:385",
      "B:386",
      "B:387",
      "B:39",
      "B:4",
      "B:40",
      "B:41",
      "B:42",
      "B:43",
      "B:44",
      "B:45",
      "B:46",
      "B:47",
      "B:48",
      "B:49",
      "B:5",
      "B:50",
      "B:51",
      "B:52",
      "B:53",
      "B:54",
      "B:55",
      "B:56",
      "B:57",
      "B:58",
      "B:59",
      "B:6",
      "B:60",
      "B:61",
      "B:62",
      "B:63",
      "B:64",
      "B:65",
      "B:66",
      "B:67",
      "B:68",
      "B:69",
      "B:7",
      "B:70",
      "B:71",
      "B:72",
      "B:73",
      "B:74",
      "B:75",
      "B:76",
      "B:77",
      "B:78",
      "B:79",
      "B:8",
      "B:80",
      "B:81",
      "B:82",
      "B:83",
      "B:84",
      "B:85",
      "B:86",
      "B:87",
      "B:88",
      "B:89",
      "B:9",
      "B:90",
      "B:91",
      "B:92",
      "B:93",
      "B:94",
      "B:95",
      "B:96",
      "B:97",
      "B:98",
      "B:99"
    ],
    "A:45": [
      "A:1",
      "A:10",
      "A:100",
      "A:101",
      "A:102",
      "A:103",
      "A:104",
      "A:105",
      "A:106",
      "A:107",
      "A:108",
      "A:109",
      "A:11",
      "A:110",
      "A:111",
      "A:112",
      "A:113",
      "A:114",
      "A:115",
      "A:116",
      "A:117",
      "A:118",
      "A:119",
      "A:12",
      "A:120",
      "A:121",
      "A:122",
      "A:123",
      "A:124",
      "A:125",
      "A:126",
      "A:127",
      "A:128",
      "A:129",
      "A:13",
      "A:130",
      "A:131",
      "A:132",
      "A:133",
      "A:134",
      "A:135",
      "A:136",
      "A:137",
      "A:138",
      "A:139",
      "A:14",
      "A:140",
      "A:141",
      "A:142",
      "A:143",
      "A:144",
      "A:145",
      "A:146",
      "A:147",
      "A:148",
      "A:149",
      "A:15",
      "A:150",
      "A:151",
      "A:152",
      "A:153",
      "A:154",
      "A:155",
      "A:156",
      "A:157",
      "A:158",
      "A:159",
      "A:16",
      "A:160",
      "A:161",
      "A:162",
      "A:163",
      "A:164",
      "A:165",
      "A:166",
      "A:167",
      "A:168",
      "A:169",
      "A:17",
      "A:170",
      "A:171",
      "A:172",
      "A:173",
      "A:174",
      "A:175",
      "A:176",
      "A:177",
      "A:178",
      "A:179",
```
