## Supplementary material for "Localized Reactivity on Proteins as Riemannian Manifolds: A Quantum-Inspired Geometric Model for Deterministic, Metal-Aware Reactive-Site Prediction": code bundle: result_bound_labels_unbound_features.json

```
{
  "case": "DB55_1WDW_R",
  "AUROC_mean": 0.9140429144198201,
  "AUROC_std": 0.0675011918867469,
  "fold_AUROCs": [
    0.9397350993377483,
    0.779642058165548,
    0.9414414414414414,
    0.9557046979865771,
    0.9536912751677853
  ],
  "AUPRC_mean": 0.4870973139236896,
  "AUPRC_std": 0.07690548576869413,
  "fold_AUPRCs": [
    0.4338623425909953,
    0.4740143369175627,
    0.46746031746031746,
    0.6361111111111111,
    0.42403846153846153
  ],
  "policyP_info": {
    "K_target": 5,
    "K_min": 2,
    "min_valid_folds": 2,
    "n_pos_groups": 27,
    "K_used": 5,
    "n_total_folds": 5,
    "n_valid_folds": 5,
    "n_skipped_train_single_class": 0,
    "n_skipped_test_single_class": 0,
    "reason": "OK"
  },
  "n_pos": 27,
  "n_neg": 746,
  "unbound_positive_residue_ids": [
    "A:8",
    "A:9",
    "A:10",
    "A:11",
    "A:12",
    "A:13",
    "A:14",
    "A:16",
    "A:17",
    "A:18",
    "A:156",
    "A:157",
    "A:162",
    "A:166",
    "A:169",
    "A:170",
    "A:173",
    "A:174",
    "A:272",
    "A:273",
    "A:274",
    "A:275",
    "A:276",
    "A:286",
    "A:287",
    "A:288",
    "A:289"
  ],
  "unbound_positive_residue_ids_path": "/content/benchmark_workdir/DB55_1WDW_R/unbound_positive_residue_ids.json",
  "bound_positive_residue_ids_used": [
    "B:10",
    "B:11",
    "B:12",
    "B:13",
    "B:14",
    "B:156",
    "B:157",
    "B:16",
    "B:162",
    "B:166",
    "B:169",
    "B:17",
    "B:170",
    "B:173",
    "B:174",
    "B:18",
    "B:272",
    "B:273",
    "B:274",
    "B:275",
    "B:276",
    "B:286",
    "B:287",
    "B:288",
    "B:289",
    "B:8",
    "B:9"
  ],
  "bound_interface_report": {
    "cutoff_angstrom": 5.0,
    "coarse_margin_angstrom": 4.0,
    "scheme": "closest-heavy",
    "protein_only": true,
    "target_bound_chains": [
      "B",
      "D"
    ],
    "n_target_res": 770,
    "n_other_res": 241,
    "n_candidate_pairs": 130,
    "n_interface_target_res": 27,
    "backend_kdtree": "scipy.cKDTree",
    "auto_interface_labels": true
  },
  "mapping": {
    "n_bound_labels": 27,
    "n_mapped": 27,
    "n_dropped": 0,
    "mapped_examples": [
      {
        "bound": "B:10",
        "unbound": "A:10",
        "idx": 9
      },
      {
        "bound": "B:11",
        "unbound": "A:11",
        "idx": 10
      },
      {
        "bound": "B:12",
        "unbound": "A:12",
        "idx": 11
      },
      {
        "bound": "B:13",
        "unbound": "A:13",
        "idx": 12
      },
      {
        "bound": "B:14",
        "unbound": "A:14",
        "idx": 13
      },
      {
        "bound": "B:156",
        "unbound": "A:156",
        "idx": 155
      },
      {
        "bound": "B:157",
        "unbound": "A:157",
        "idx": 156
      },
      {
        "bound": "B:16",
        "unbound": "A:16",
        "idx": 15
      },
      {
        "bound": "B:162",
        "unbound": "A:162",
        "idx": 161
      },
      {
        "bound": "B:166",
        "unbound": "A:166",
        "idx": 165
      },
      {
        "bound": "B:169",
        "unbound": "A:169",
        "idx": 168
      },
      {
        "bound": "B:17",
        "unbound": "A:17",
        "idx": 16
      },
      {
        "bound": "B:170",
        "unbound": "A:170",
        "idx": 169
      },
      {
        "bound": "B:173",
        "unbound": "A:173",
        "idx": 172
      },
      {
        "bound": "B:174",
        "unbound": "A:174",
        "idx": 173
      },
      {
        "bound": "B:18",
        "unbound": "A:18",
        "idx": 17
      },
      {
        "bound": "B:272",
        "unbound": "A:272",
        "idx": 271
      },
      {
        "bound": "B:273",
        "unbound": "A:273",
        "idx": 272
      },
      {
        "bound": "B:274",
        "unbound": "A:274",
        "idx": 273
      },
      {
        "bound": "B:275",
        "unbound": "A:275",
        "idx": 274
      }
    ],
    "dropped_examples": []
  },
  "mapping_extra": {
    "bound_to_unbound_chain_map": {
      "B": "A",
      "D": "B"
    },
    "chain_assignment": {
      "forced_hints": [],
      "unmatched_bound_chains": [
        "A"
      ],
      "unmatched_unbound_chains": [],
      "ambiguity": [
        {
          "bound_chain": "A",
          "top": "A",
          "top_weight": 0.07883817427385892,
          "second": "B",
          "second_weight": 0.07883817427385892
        },
        {
          "bound_chain": "B",
          "top": "A",
          "top_weight": 1.0,
          "second": "B",
          "second_weight": 1.0
        },
        {
          "bound_chain": "D",
          "top": "A",
          "top_weight": 1.0,
          "second": "B",
          "second_weight": 1.0
        }
      ],
      "pair_details_top": {
        "A": [
          {
            "unbound": "A",
            "identity": 0.10555555555555556,
            "coverage": 0.7468879668049793,
            "weight": 0.07883817427385892
          },
          {
            "unbound": "B",
            "identity": 0.10497237569060773,
            "coverage": 0.7510373443983402,
            "weight": 0.07883817427385892
          }
        ],
        "B": [
          {
            "unbound": "A",
            "identity": 1.0,
            "coverage": 1.0,
            "weight": 1.0
          },
          {
            "unbound": "B",
            "identity": 1.0,
            "coverage": 1.0,
            "weight": 1.0
          }
        ],
        "D": [
          {
            "unbound": "A",
            "identity": 1.0,
            "coverage": 1.0,
            "weight": 1.0
          },
          {
            "unbound": "B",
            "identity": 1.0,
            "coverage": 1.0,
            "weight": 1.0
          }
        ]
      }
    },
    "dropped_chains_low_quality": [],
    "n_bound_chains_total": 3,
    "n_unbound_chains_total": 2
  },
  "symmetry": {
    "symmetry_groups": {
      "A": 0,
      "B": 0
    },
    "symmetry_policy": {
      "min_identity": 0.95,
      "min_coverage": 0.9
    },
    "collapse_only_within_symmetry_groups": true
  },
  "solvent": {
    "solvent_filter_applied": true,
    "source": "meta.json",
    "n_total": 773,
    "n_removed": 0,
    "n_unknown_resname": 0,
    "n_retained": 773,
    "solvent_codes": [
      "WAT",
      "HOH",
      "DOD",
      "TIP3"
    ]
  },
  "unbound_out_dir": "/content/benchmark_workdir/DB55_1WDW_R/out_unbound",
  "unbound_structure": "/content/benchmark_workdir/_dataset_unpacked/1WDW_r_u.pdb",
  "bound_structure": "/content/benchmark_workdir/_dataset_unpacked/1WDW_bound_complex.pdb"
}
```
