## Supplementary material for "Localized Reactivity on Proteins as Riemannian Manifolds: A Quantum-Inspired Geometric Model for Deterministic, Metal-Aware Reactive-Site Prediction": code bundle: unbound_positive_residue_ids.json

```
{
  "unbound_positive_residue_ids": [
    "A:8",
    "A:9",
    "A:10",
    "A:11",
    "A:12",
    "A:13",
    "A:14",
    "A:16",
    "A:17",
    "A:18",
    "A:156",
    "A:157",
    "A:162",
    "A:166",
    "A:169",
    "A:170",
    "A:173",
    "A:174",
    "A:272",
    "A:273",
    "A:274",
    "A:275",
    "A:276",
    "A:286",
    "A:287",
    "A:288",
    "A:289"
  ]
}
```
