## Supplementary material for "Localized Reactivity on Proteins as Riemannian Manifolds: A Quantum-Inspired Geometric Model for Deterministic, Metal-Aware Reactive-Site Prediction": code bundle: env_features.json

```
{
  " :1": {
    "id": " :1",
    "chain": " ",
    "resseq": 1,
    "resname": "GLY",
    "sasa": 0.9774256348609924,
    "partial_charge_B": -0.09160921490307615,
    "F_metal": 0.23798215698740507,
    "F_P": 0.0,
    "F_hal": 0.0,
    "total_density": 33298.07421875,
    "centroid": [
      0.3331066370010376,
      1.7315551042556763,
      3.951287031173706
    ],
    "dipole_rho": [
      16273.82421875,
      -9942.63671875,
      11410.8212890625
    ],
    "curv_rho": 65350432.0,
    "curv_rho_failed": false,
    "gpu_density_B_requested": "vector",
    "gpu_density_B_effective": "vector",
    "gpu_density_B_fallback_from_vector": false,
    "gpu_density_A_requested": null,
    "gpu_density_A_effective": null,
    "gpu_density_A_fallback_from_vector": false,
    "xtb_A_used": false,
    "xtb_A_success": false,
    "xtb_charge_length_mismatch": false
  },
  " :2": {
    "id": " :2",
    "chain": " ",
    "resseq": 2,
    "resname": "ASP",
    "sasa": 0.3468284606933594,
    "partial_charge_B": -0.6409455600691991,
    "F_metal": 0.23477375558326888,
    "F_P": 0.0,
    "F_hal": 0.0,
    "total_density": 31940.78515625,
    "centroid": [
      0.2922617197036743,
      1.932085633277893,
      4.1074113845825195
    ],
    "dipole_rho": [
      17412.89453125,
      -11617.7197265625,
      6290.31103515625
    ],
    "curv_rho": 61839496.0,
    "curv_rho_failed": false,
    "gpu_density_B_requested": "vector",
    "gpu_density_B_effective": "vector",
    "gpu_density_B_fallback_from_vector": false,
    "gpu_density_A_requested": null,
    "gpu_density_A_effective": null,
    "gpu_density_A_fallback_from_vector": false,
    "xtb_A_used": false,
    "xtb_A_success": false,
    "xtb_charge_length_mismatch": false
  },
  " :3": {
    "id": " :3",
    "chain": " ",
    "resseq": 3,
    "resname": "VAL",
    "sasa": 0.09679638594388962,
    "partial_charge_B": -0.06313032281537885,
    "F_metal": 0.28480374678736886,
    "F_P": 0.0,
    "F_hal": 0.0,
    "total_density": 34550.3125,
    "centroid": [
      0.5084930658340454,
      2.0272741317749023,
      4.05449914932251
    ],
    "dipole_rho": [
      11726.6318359375,
      -14409.35546875,
      7364.61328125
    ],
    "curv_rho": 67324368.0,
    "curv_rho_failed": false,
    "gpu_density_B_requested": "vector",
    "gpu_density_B_effective": "vector",
    "gpu_density_B_fallback_from_vector": false,
    "gpu_density_A_requested": null,
    "gpu_density_A_effective": null,
    "gpu_density_A_fallback_from_vector": false,
    "xtb_A_used": false,
    "xtb_A_success": false,
    "xtb_charge_length_mismatch": false
  },
  " :4": {
    "id": " :4",
    "chain": " ",
    "resseq": 4,
    "resname": "GLU",
    "sasa": 6.274441719055176,
    "partial_charge_B": -1.35,
    "F_metal": 0.22182978781780044,
    "F_P": 0.0,
    "F_hal": 0.0,
    "total_density": 30454.72265625,
    "centroid": [
      0.3252311050891876,
      2.1316986083984375,
      4.223596572875977
    ],
    "dipole_rho": [
      13611.501953125,
      -18207.236328125,
      3677.820556640625
    ],
    "curv_rho": 57532184.0,
    "curv_rho_failed": false,
    "gpu_density_B_requested": "vector",
    "gpu_density_B_effective": "vector",
    "gpu_density_B_fallback_from_vector": false,
    "gpu_density_A_requested": null,
    "gpu_density_A_effective": null,
    "gpu_density_A_fallback_from_vector": false,
    "xtb_A_used": false,
    "xtb_A_success": false,
    "xtb_charge_length_mismatch": false
  },
  " :5": {
    "id": " :5",
    "chain": " ",
    "resseq": 5,
    "resname": "LYS",
    "sasa": 3.9570977687835693,
    "partial_charge_B": 0.29999999999999993,
    "F_metal": 0.25329357689466125,
    "F_P": 0.0,
    "F_hal": 0.0,
    "total_density": 36404.91796875,
    "centroid": [
      0.37539440393447876,
      1.914038896560669,
      4.35321044921875
    ],
    "dipole_rho": [
      26138.123046875,
      -13433.2177734375,
      1695.6099853515625
    ],
    "curv_rho": 71805896.0,
    "curv_rho_failed": false,
    "gpu_density_B_requested": "vector",
    "gpu_density_B_effective": "vector",
    "gpu_density_B_fallback_from_vector": false,
    "gpu_density_A_requested": null,
    "gpu_density_A_effective": null,
    "gpu_density_A_fallback_from_vector": false,
    "xtb_A_used": false,
    "xtb_A_success": false,
    "xtb_charge_length_mismatch": false
  },
  " :6": {
    "id": " :6",
    "chain": " ",
    "resseq": 6,
    "resname": "GLY",
    "sasa": 0.0,
    "partial_charge_B": -0.06000000000000002,
    "F_metal": 0.4417902581274687,
    "F_P": 0.0,
    "F_hal": 0.0,
    "total_density": 38921.87890625,
    "centroid": [
      0.5288867950439453,
      1.878411054611206,
      4.320690631866455
    ],
    "dipole_rho": [
      13341.904296875,
      -12507.111328125,
      -719.450927734375
    ],
    "curv_rho": 75214448.0,
    "curv_rho_failed": false,
    "gpu_density_B_requested": "vector",
    "gpu_density_B_effective": "vector",
    "gpu_density_B_fallback_from_vector": false,
    "gpu_density_A_requested": null,
    "gpu_density_A_effective": null,
    "gpu_density_A_fallback_from_vector": false,
    "xtb_A_used": false,
    "xtb_A_success": false,
    "xtb_charge_length_mismatch": false
  },
  " :7": {
    "id": " :7",
    "chain": " ",
    "resseq": 7,
    "resname": "LYS",
    "sasa": 2.943624258041382,
    "partial_charge_B": 0.29999999999999993,
    "F_metal": 0.39669055004996195,
    "F_P": 0.0,
    "F_hal": 0.0,
    "total_density": 41129.0078125,
    "centroid": [
      0.6599801182746887,
      2.0022315979003906,
      4.370567798614502
    ],
    "dipole_rho": [
      9820.791015625,
      -25744.09375,
      -4858.1875
    ],
    "curv_rho": 75925448.0,
    "curv_rho_failed": false,
    "gpu_density_B_requested": "vector",
    "gpu_density_B_effective": "vector",
    "gpu_density_B_fallback_from_vector": false,
    "gpu_density_A_requested": null,
    "gpu_density_A_effective": null,
    "gpu_density_A_fallback_from_vector": false,
    "xtb_A_used": false,
    "xtb_A_success": false,
    "xtb_charge_length_mismatch": false
  },
  " :8": {
    "id": " :8",
    "chain": " ",
    "resseq": 8,
    "resname": "LYS",
    "sasa": 4.652825355529785,
    "partial_charge_B": 0.29999999999999993,
    "F_metal": 0.3380868233414749,
    "F_P": 0.0,
    "F_hal": 0.0,
    "total_density": 38006.66015625,
    "centroid": [
      0.571968138217926,
      1.9540669918060303,
      4.546545505523682
    ],
    "dipole_rho": [
      21973.818359375,
      -18820.04296875,
      -11280.3388671875
    ],
    "curv_rho": 74574360.0,
    "curv_rho_failed": false,
    "gpu_density_B_requested": "vector",
    "gpu_density_B_effective": "vector",
    "gpu_density_B_fallback_from_vector": false,
    "gpu_density_A_requested": null,
    "gpu_density_A_effective": null,
    "gpu_density_A_fallback_from_vector": false,
    "xtb_A_used": false,
    "xtb_A_success": false,
    "xtb_charge_length_mismatch": false
  },
  " :9": {
    "id": " :9",
    "chain": " ",
    "resseq": 9,
    "resname": "ILE",
    "sasa": 0.0,
    "partial_charge_B": -0.06000000000000002,
    "F_metal": 0.5954735209689954,
    "F_P": 0.0,
    "F_hal": 0.0,
    "total_density": 43135.390625,
    "centroid": [
      0.5830715298652649,
      1.7092229127883911,
      4.52728271484375
    ],
    "dipole_rho": [
      16737.458984375,
      -11310.73046875,
      -9303.990234375
    ],
    "curv_rho": 78687176.0,
    "curv_rho_failed": false,
    "gpu_density_B_requested": "vector",
    "gpu_density_B_effective": "vector",
    "gpu_density_B_fallback_from_vector": false,
    "gpu_density_A_requested": null,
    "gpu_density_A_effective": null,
    "gpu_density_A_fallback_from_vector": false,
    "xtb_A_used": false,
    "xtb_A_success": false,
    "xtb_charge_length_mismatch": false
  },
  " :10": {
    "id": " :10",
    "chain": " ",
    "resseq": 10,
    "resname": "PHE",
    "sasa": 0.0,
    "partial_charge_B": -0.06000000000000002,
    "F_metal": 1.0865404242460097,
    "F_P": 0.0,
    "F_hal": 0.0,
    "total_density": 48284.69921875,
    "centroid": [
      0.9554224014282227,
      1.8108724355697632,
      4.5025715827941895
    ],
    "dipole_rho": [
      8032.5751953125,
      -16595.46484375,
      -9329.548828125
    ],
    "curv_rho": 84782728.0,
    "curv_rho_failed": false,
    "gpu_density_B_requested": "vector",
    "gpu_density_B_effective": "vector",
    "gpu_density_B_fallback_from_vector": false,
    "gpu_density_A_requested": null,
    "gpu_density_A_effective": null,
    "gpu_density_A_fallback_from_vector": false,
    "xtb_A_used": false,
    "xtb_A_success": false,
    "xtb_charge_length_mismatch": false
  },
  " :11": {
    "id": " :11",
    "chain": " ",
    "resseq": 11,
    "resname": "VAL",
    "sasa": 1.2583529949188232,
    "partial_charge_B": -0.1006941958770862,
    "F_metal": 0.5817280684687972,
    "F_P": 0.0,
    "F_hal": 0.0,
    "total_density": 39621.8359375,
    "centroid": [
      0.8212367296218872,
      1.9599753618240356,
      4.653594493865967
    ],
    "dipole_rho": [
      9538.9951171875,
      -18772.666015625,
      -15428.95703125
    ],
    "curv_rho": 79558240.0,
    "curv_rho_failed": false,
    "gpu_density_B_requested": "vector",
    "gpu_density_B_effective": "vector",
    "gpu_density_B_fallback_from_vector": false,
    "gpu_density_A_requested": null,
    "gpu_density_A_effective": null,
    "gpu_density_A_fallback_from_vector": false,
    "xtb_A_used": false,
    "xtb_A_success": false,
    "xtb_charge_length_mismatch": false
  },
  " :12": {
    "id": " :12",
    "chain": " ",
    "resseq": 12,
    "resname": "GLN",
    "sasa": 2.308401107788086,
    "partial_charge_B": -0.2693039349411985,
    "F_metal": 0.5044535275843759,
    "F_P": 0.0,
    "F_hal": 0.0,
    "total_density": 38902.79296875,
    "centroid": [
      0.6613687872886658,
      1.8168424367904663,
      4.779857635498047
    ],
    "dipole_rho": [
      15214.9619140625,
      -14878.2392578125,
      -18315.796875
    ],
    "curv_rho": 75718680.0,
    "curv_rho_failed": false,
    "gpu_density_B_requested": "vector",
    "gpu_density_B_effective": "vector",
    "gpu_density_B_fallback_from_vector": false,
    "gpu_density_A_requested": null,
    "gpu_density_A_effective": null,
    "gpu_density_A_fallback_from_vector": false,
    "xtb_A_used": false,
    "xtb_A_success": false,
    "xtb_charge_length_mismatch": false
  },
  " :13": {
    "id": " :13",
    "chain": " ",
    "resseq": 13,
    "resname": "LYS",
    "sasa": 0.0,
    "partial_charge_B": 0.11999999999999997,
    "F_metal": 0.9914988189225279,
    "F_P": 0.0,
    "F_hal": 0.0,
    "total_density": 46441.3125,
    "centroid": [
      0.7610679864883423,
      1.5457465648651123,
      4.725833892822266
    ],
    "dipole_rho": [
      14549.611328125,
      -8226.197265625,
      -19188.4921875
    ],
    "curv_rho": 82118248.0,
    "curv_rho_failed": false,
    "gpu_density_B_requested": "vector",
    "gpu_density_B_effective": "vector",
    "gpu_density_B_fallback_from_vector": false,
    "gpu_density_A_requested": null,
    "gpu_density_A_effective": null,
    "gpu_density_A_fallback_from_vector": false,
    "xtb_A_used": false,
    "xtb_A_success": false,
    "xtb_charge_length_mismatch": false
  },
  " :14": {
    "id": " :14",
    "chain": " ",
    "resseq": 14,
    "resname": "CYS",
    "sasa": 0.0,
    "partial_charge_B": -0.21000000000000002,
    "F_metal": 2.3001434371136673,
    "F_P": 0.0,
    "F_hal": 0.0,
    "total_density": 49322.89453125,
    "centroid": [
      0.9673420190811157,
      1.6398614645004272,
      4.591904640197754
    ],
    "dipole_rho": [
      1838.5386962890625,
      -11981.5947265625,
      -18841.095703125
    ],
    "curv_rho": 85770040.0,
    "curv_rho_failed": false,
    "gpu_density_B_requested": "vector",
    "gpu_density_B_effective": "vector",
    "gpu_density_B_fallback_from_vector": false,
    "gpu_density_A_requested": null,
    "gpu_density_A_effective": null,
    "gpu_density_A_fallback_from_vector": false,
    "xtb_A_used": false,
    "xtb_A_success": false,
    "xtb_charge_length_mismatch": false
  },
  " :15": {
    "id": " :15",
    "chain": " ",
    "resseq": 15,
    "resname": "ALA",
    "sasa": 0.0,
    "partial_charge_B": -0.06000000000000002,
    "F_metal": 1.1699109445351674,
    "F_P": 0.0,
    "F_hal": 0.0,
    "total_density": 44490.79296875,
    "centroid": [
      1.057750940322876,
      1.8031859397888184,
      4.706814289093018
    ],
    "dipole_rho": [
      -1053.059814453125,
      -18814.875,
      -19048.4921875
    ],
    "curv_rho": 83812280.0,
    "curv_rho_failed": false,
    "gpu_density_B_requested": "vector",
    "gpu_density_B_effective": "vector",
    "gpu_density_B_fallback_from_vector": false,
    "gpu_density_A_requested": null,
    "gpu_density_A_effective": null,
    "gpu_density_A_fallback_from_vector": false,
    "xtb_A_used": false,
    "xtb_A_success": false,
    "xtb_charge_length_mismatch": false
  },
  " :16": {
    "id": " :16",
    "chain": " ",
    "resseq": 16,
    "resname": "GLN",
    "sasa": 4.730949878692627,
    "partial_charge_B": -0.30000000000000004,
    "F_metal": 1.1304915447094694,
    "F_P": 0.0,
    "F_hal": 0.0,
    "total_density": 40375.85546875,
    "centroid": [
      1.1378554105758667,
      1.7203794717788696,
      4.920111179351807
    ],
    "dipole_rho": [
      -1836.213623046875,
      -10366.2158203125,
      -25876.46875
    ],
    "curv_rho": 80379184.0,
    "curv_rho_failed": false,
    "gpu_density_B_requested": "vector",
    "gpu_density_B_effective": "vector",
    "gpu_density_B_fallback_from_vector": false,
    "gpu_density_A_requested": null,
    "gpu_density_A_effective": null,
    "gpu_density_A_fallback_from_vector": false,
    "xtb_A_used": false,
    "xtb_A_success": false,
    "xtb_charge_length_mismatch": false
  },
  " :17": {
    "id": " :17",
    "chain": " ",
    "resseq": 17,
    "resname": "CYS",
    "sasa": 0.0,
    "partial_charge_B": -0.21000000000000002,
    "F_metal": 2.7030312010523008,
    "F_P": 0.0,
    "F_hal": 0.0,
    "total_density": 44314.5625,
    "centroid": [
      1.3128879070281982,
      1.6401523351669312,
      4.759376049041748
    ],
    "dipole_rho": [
      -6785.1005859375,
      -8871.677734375,
      -21145.046875
    ],
    "curv_rho": 85271352.0,
    "curv_rho_failed": false,
    "gpu_density_B_requested": "vector",
    "gpu_density_B_effective": "vector",
    "gpu_density_B_fallback_from_vector": false,
    "gpu_density_A_requested": null,
    "gpu_density_A_effective": null,
    "gpu_density_A_fallback_from_vector": false,
    "xtb_A_used": false,
    "xtb_A_success": false,
    "xtb_charge_length_mismatch": false
  },
  " :18": {
    "id": " :18",
    "chain": " ",
    "resseq": 18,
    "resname": "HIS",
    "sasa": 0.0,
    "partial_charge_B": 0.29999999999999993,
    "F_metal": 3.998727346299732,
    "F_P": 0.0,
    "F_hal": 0.0,
    "total_density": 50752.421875,
    "centroid": [
      1.3044637441635132,
      1.6309245824813843,
      4.593023300170898
    ],
    "dipole_rho": [
      -7313.75341796875,
      -12622.9033203125,
      -12552.9560546875
    ],
    "curv_rho": 86571080.0,
    "curv_rho_failed": false,
    "gpu_density_B_requested": "vector",
    "gpu_density_B_effective": "vector",
    "gpu_density_B_fallback_from_vector": false,
    "gpu_density_A_requested": null,
    "gpu_density_A_effective": null,
    "gpu_density_A_fallback_from_vector": false,
    "xtb_A_used": false,
    "xtb_A_success": false,
    "xtb_charge_length_mismatch": false
  },
  " :19": {
    "id": " :19",
    "chain": " ",
    "resseq": 19,
    "resname": "THR",
    "sasa": 0.0,
    "partial_charge_B": -0.3,
    "F_metal": 0.9898228947936646,
    "F_P": 0.0,
    "F_hal": 0.0,
    "total_density": 46789.0703125,
    "centroid": [
      1.3730123043060303,
      1.842289686203003,
      4.433741092681885
    ],
    "dipole_rho": [
      -11690.671875,
      -23107.595703125,
      -9990.2470703125
    ],
    "curv_rho": 84822688.0,
    "curv_rho_failed": false,
    "gpu_density_B_requested": "vector",
    "gpu_density_B_effective": "vector",
    "gpu_density_B_fallback_from_vector": false,
    "gpu_density_A_requested": null,
    "gpu_density_A_effective": null,
    "gpu_density_A_fallback_from_vector": false,
    "xtb_A_used": false,
    "xtb_A_success": false,
    "xtb_charge_length_mismatch": false
  },
  " :20": {
    "id": " :20",
    "chain": " ",
    "resseq": 20,
    "resname": "VAL",
    "sasa": 0.0,
    "partial_charge_B": -0.06000000000000002,
    "F_metal": 0.7655489065591331,
    "F_P": 0.0,
    "F_hal": 0.0,
    "total_density": 44830.29296875,
    "centroid": [
      1.2276740074157715,
      1.9277112483978271,
      4.3089776039123535
    ],
    "dipole_rho": [
      -7282.88671875,
      -20495.90625,
      1081.351806640625
    ],
    "curv_rho": 85047912.0,
    "curv_rho_failed": false,
    "gpu_density_B_requested": "vector",
    "gpu_density_B_effective": "vector",
    "gpu_density_B_fallback_from_vector": false,
    "gpu_density_A_requested": null,
    "gpu_density_A_effective": null,
    "gpu_density_A_fallback_from_vector": false,
    "xtb_A_used": false,
    "xtb_A_success": false,
    "xtb_charge_length_mismatch": false
  },
  " :21": {
    "id": " :21",
    "chain": " ",
    "resseq": 21,
    "resname": "GLU",
    "sasa": 0.9026973247528076,
    "partial_charge_B": -0.8027330145800937,
    "F_metal": 0.4724770456414721,
    "F_P": 0.0,
    "F_hal": 0.0,
    "total_density": 39200.4375,
    "centroid": [
      1.404978632926941,
      2.1018755435943604,
      4.319314002990723
    ],
    "dipole_rho": [
      -9782.64453125,
      -24209.404296875,
      -839.2054443359375
    ],
    "curv_rho": 79212296.0,
    "curv_rho_failed": false,
    "gpu_density_B_requested": "vector",
    "gpu_density_B_effective": "vector",
    "gpu_density_B_fallback_from_vector": false,
    "gpu_density_A_requested": null,
    "gpu_density_A_effective": null,
    "gpu_density_A_fallback_from_vector": false,
    "xtb_A_used": false,
    "xtb_A_success": false,
    "xtb_charge_length_mismatch": false
  },
  " :22": {
    "id": " :22",
    "chain": " ",
    "resseq": 22,
    "resname": "LYS",
    "sasa": 6.407076358795166,
    "partial_charge_B": 0.29999999999999993,
    "F_metal": 0.2963408428801299,
    "F_P": 0.0,
    "F_hal": 0.0,
    "total_density": 33967.21484375,
    "centroid": [
      1.6024022102355957,
      2.1580543518066406,
      4.1099934577941895
    ],
    "dipole_rho": [
      -14898.7109375,
      -20906.490234375,
      8647.45703125
    ],
    "curv_rho": 70264360.0,
    "curv_rho_failed": false,
    "gpu_density_B_requested": "vector",
    "gpu_density_B_effective": "vector",
    "gpu_density_B_fallback_from_vector": false,
    "gpu_density_A_requested": null,
    "gpu_density_A_effective": null,
    "gpu_density_A_fallback_from_vector": false,
    "xtb_A_used": false,
    "xtb_A_success": false,
    "xtb_charge_length_mismatch": false
  },
  " :23": {
    "id": " :23",
    "chain": " ",
    "resseq": 23,
    "resname": "GLY",
    "sasa": 2.0193822383880615,
    "partial_charge_B": -0.12530531312874876,
    "F_metal": 0.3580174887564318,
    "F_P": 0.0,
    "F_hal": 0.0,
    "total_density": 33696.52734375,
    "centroid": [
      1.721448540687561,
      2.118363618850708,
      4.233255386352539
    ],
    "dipole_rho": [
      -16771.640625,
      -19370.826171875,
      -1094.0987548828125
    ],
    "curv_rho": 68660440.0,
    "curv_rho_failed": false,
    "gpu_density_B_requested": "vector",
    "gpu_density_B_effective": "vector",
    "gpu_density_B_fallback_from_vector": false,
    "gpu_density_A_requested": null,
    "gpu_density_A_effective": null,
    "gpu_density_A_fallback_from_vector": false,
    "xtb_A_used": false,
    "xtb_A_success": false,
    "xtb_charge_length_mismatch": false
  },
  " :24": {
    "id": " :24",
    "chain": " ",
    "resseq": 24,
    "resname": "GLY",
    "sasa": 0.0,
    "partial_charge_B": -0.06000000000000002,
    "F_metal": 0.4832789302376557,
    "F_P": 0.0,
    "F_hal": 0.0,
    "total_density": 35847.60546875,
    "centroid": [
      1.6867488622665405,
      2.031643867492676,
      4.444242000579834
    ],
    "dipole_rho": [
      -14415.255859375,
      -19354.341796875,
      -1739.783447265625
    ],
    "curv_rho": 74696032.0,
    "curv_rho_failed": false,
    "gpu_density_B_requested": "vector",
    "gpu_density_B_effective": "vector",
    "gpu_density_B_fallback_from_vector": false,
    "gpu_density_A_requested": null,
    "gpu_density_A_effective": null,
    "gpu_density_A_fallback_from_vector": false,
    "xtb_A_used": false,
    "xtb_A_success": false,
    "xtb_charge_length_mismatch": false
  },
  " :25": {
    "id": " :25",
    "chain": " ",
    "resseq": 25,
    "resname": "LYS",
    "sasa": 6.54201602935791,
    "partial_charge_B": 0.29999999999999993,
    "F_metal": 0.5586448227038565,
    "F_P": 0.0,
    "F_hal": 0.0,
    "total_density": 38216.0625,
    "centroid": [
      1.656473159790039,
      1.9501370191574097,
      4.650738716125488
    ],
    "dipole_rho": [
      -15555.806640625,
      -21524.43359375,
      -12293.900390625
    ],
    "curv_rho": 75486552.0,
    "curv_rho_failed": false,
    "gpu_density_B_requested": "vector",
    "gpu_density_B_effective": "vector",
    "gpu_density_B_fallback_from_vector": false,
    "gpu_density_A_requested": null,
    "gpu_density_A_effective": null,
    "gpu_density_A_fallback_from_vector": false,
    "xtb_A_used": false,
    "xtb_A_success": false,
    "xtb_charge_length_mismatch": false
  },
  " :26": {
    "id": " :26",
    "chain": " ",
    "resseq": 26,
    "resname": "HIS",
    "sasa": 0.31529858708381653,
    "partial_charge_B": 0.35098260390513497,
    "F_metal": 0.7949975495653149,
    "F_P": 0.0,
    "F_hal": 0.0,
    "total_density": 40084.43359375,
    "centroid": [
      1.7662798166275024,
      1.7303251028060913,
      4.569692134857178
    ],
    "dipole_rho": [
      -19828.166015625,
      -12388.6953125,
      -8772.38671875
    ],
    "curv_rho": 78302968.0,
    "curv_rho_failed": false,
    "gpu_density_B_requested": "vector",
    "gpu_density_B_effective": "vector",
    "gpu_density_B_fallback_from_vector": false,
    "gpu_density_A_requested": null,
    "gpu_density_A_effective": null,
    "gpu_density_A_fallback_from_vector": false,
    "xtb_A_used": false,
    "xtb_A_success": false,
    "xtb_charge_length_mismatch": false
  },
  " :27": {
    "id": " :27",
    "chain": " ",
    "resseq": 27,
    "resname": "LYS",
    "sasa": 0.06318172812461853,
    "partial_charge_B": 0.124086499782713,
    "F_metal": 1.0638638056792564,
    "F_P": 0.0,
    "F_hal": 0.0,
    "total_density": 41110.6171875,
    "centroid": [
      1.548224687576294,
      1.7661491632461548,
      4.7903923988342285
    ],
    "dipole_rho": [
      -11389.833984375,
      -15408.0693359375,
      -18088.0859375
    ],
    "curv_rho": 79170208.0,
    "curv_rho_failed": false,
    "gpu_density_B_requested": "vector",
    "gpu_density_B_effective": "vector",
    "gpu_density_B_fallback_from_vector": false,
    "gpu_density_A_requested": null,
    "gpu_density_A_effective": null,
    "gpu_density_A_fallback_from_vector": false,
    "xtb_A_used": false,
    "xtb_A_success": false,
    "xtb_charge_length_mismatch": false
  },
  " :28": {
    "id": " :28",
    "chain": " ",
    "resseq": 28,
    "resname": "THR",
    "sasa": 1.6784385442733765,
    "partial_charge_B": -0.571397243715061,
    "F_metal": 1.5500928544836718,
    "F_P": 0.0,
    "F_hal": 0.0,
    "total_density": 40494.2890625,
    "centroid": [
      1.5769582986831665,
      1.5259647369384766,
      4.843966960906982
    ],
    "dipole_rho": [
      -11699.9140625,
      -5283.60498046875,
      -22464.669921875
    ],
    "curv_rho": 80936648.0,
    "curv_rho_failed": false,
    "gpu_density_B_requested": "vector",
    "gpu_density_B_effective": "vector",
    "gpu_density_B_fallback_from_vector": false,
    "gpu_density_A_requested": null,
    "gpu_density_A_effective": null,
    "gpu_density_A_fallback_from_vector": false,
    "xtb_A_used": false,
    "xtb_A_success": false,
    "xtb_charge_length_mismatch": false
  },
  " :29": {
    "id": " :29",
    "chain": " ",
    "resseq": 29,
    "resname": "GLY",
    "sasa": 0.0,
    "partial_charge_B": -0.06000000000000002,
    "F_metal": 2.6515529250849887,
    "F_P": 0.0,
    "F_hal": 0.0,
    "total_density": 42883.6640625,
    "centroid": [
      1.5670667886734009,
      1.5899590253829956,
      4.694491863250732
    ],
    "dipole_rho": [
      -11967.0390625,
      -5023.423828125,
      -13740.2880859375
    ],
    "curv_rho": 83386664.0,
    "curv_rho_failed": false,
    "gpu_density_B_requested": "vector",
    "gpu_density_B_effective": "vector",
    "gpu_density_B_fallback_from_vector": false,
    "gpu_density_A_requested": null,
    "gpu_density_A_effective": null,
    "gpu_density_A_fallback_from_vector": false,
    "xtb_A_used": false,
    "xtb_A_success": false,
    "xtb_charge_length_mismatch": false
  },
  " :30": {
    "id": " :30",
    "chain": " ",
    "resseq": 30,
    "resname": "PRO",
    "sasa": 0.0,
    "partial_charge_B": -0.06000000000000002,
    "F_metal": 2.3764376231452706,
    "F_P": 0.0,
    "F_hal": 0.0,
    "total_density": 46315.27734375,
    "centroid": [
      1.5534470081329346,
      1.5287970304489136,
      4.511275768280029
    ],
    "dipole_rho": [
      -16226.0302734375,
      -7151.21240234375,
      -7957.4306640625
    ],
    "curv_rho": 85896008.0,
    "curv_rho_failed": false,
    "gpu_density_B_requested": "vector",
    "gpu_density_B_effective": "vector",
    "gpu_density_B_fallback_from_vector": false,
    "gpu_density_A_requested": null,
    "gpu_density_A_effective": null,
    "gpu_density_A_fallback_from_vector": false,
    "xtb_A_used": false,
    "xtb_A_success": false,
    "xtb_charge_length_mismatch": false
  },
  " :31": {
    "id": " :31",
    "chain": " ",
    "resseq": 31,
    "resname": "ASN",
    "sasa": 0.0,
    "partial_charge_B": -0.12,
    "F_metal": 0.9738998224614944,
    "F_P": 0.0,
    "F_hal": 0.0,
    "total_density": 45162.58203125,
    "centroid": [
      1.566443681716919,
      1.7292141914367676,
      4.368190288543701
    ],
    "dipole_rho": [
      -15410.873046875,
      -17167.912109375,
      -1541.6044921875
    ],
    "curv_rho": 85267568.0,
    "curv_rho_failed": false,
    "gpu_density_B_requested": "vector",
    "gpu_density_B_effective": "vector",
    "gpu_density_B_fallback_from_vector": false,
    "gpu_density_A_requested": null,
    "gpu_density_A_effective": null,
    "gpu_density_A_fallback_from_vector": false,
    "xtb_A_used": false,
    "xtb_A_success": false,
    "xtb_charge_length_mismatch": false
  },
  " :32": {
    "id": " :32",
    "chain": " ",
    "resseq": 32,
    "resname": "LEU",
    "sasa": 0.0,
    "partial_charge_B": -0.06000000000000002,
    "F_metal": 1.5022780943635357,
    "F_P": 0.0,
    "F_hal": 0.0,
    "total_density": 49672.91796875,
    "centroid": [
      1.3080220222473145,
      1.6440037488937378,
      4.302282333374023
    ],
    "dipole_rho": [
      -11971.943359375,
      -13541.8916015625,
      2320.70263671875
    ],
    "curv_rho": 87264304.0,
    "curv_rho_failed": false,
    "gpu_density_B_requested": "vector",
    "gpu_density_B_effective": "vector",
    "gpu_density_B_fallback_from_vector": false,
    "gpu_density_A_requested": null,
    "gpu_density_A_effective": null,
    "gpu_density_A_fallback_from_vector": false,
    "xtb_A_used": false,
    "xtb_A_success": false,
    "xtb_charge_length_mismatch": false
  },
  " :33": {
    "id": " :33",
    "chain": " ",
    "resseq": 33,
    "resname": "HIS",
    "sasa": 0.0,
    "partial_charge_B": 0.29999999999999993,
    "F_metal": 0.48158130996752296,
    "F_P": 0.0,
    "F_hal": 0.0,
    "total_density": 42533.00390625,
    "centroid": [
      1.4644635915756226,
      1.8374977111816406,
      4.077661514282227
    ],
    "dipole_rho": [
      -12806.525390625,
      -20082.904296875,
      11062.0634765625
    ],
    "curv_rho": 82737504.0,
    "curv_rho_failed": false,
    "gpu_density_B_requested": "vector",
    "gpu_density_B_effective": "vector",
    "gpu_density_B_fallback_from_vector": false,
    "gpu_density_A_requested": null,
    "gpu_density_A_effective": null,
    "gpu_density_A_fallback_from_vector": false,
    "xtb_A_used": false,
    "xtb_A_success": false,
    "xtb_charge_length_mismatch": false
  },
  " :34": {
    "id": " :34",
    "chain": " ",
    "resseq": 34,
    "resname": "GLY",
    "sasa": 0.0,
    "partial_charge_B": -0.06000000000000002,
    "F_metal": 0.523050721350802,
    "F_P": 0.0,
    "F_hal": 0.0,
    "total_density": 43224.7578125,
    "centroid": [
      1.4809812307357788,
      1.6321085691452026,
      3.986422300338745
    ],
    "dipole_rho": [
      -11372.1630859375,
      -12409.447265625,
      15371.705078125
    ],
    "curv_rho": 83376296.0,
    "curv_rho_failed": false,
    "gpu_density_B_requested": "vector",
    "gpu_density_B_effective": "vector",
    "gpu_density_B_fallback_from_vector": false,
    "gpu_density_A_requested": null,
    "gpu_density_A_effective": null,
    "gpu_density_A_fallback_from_vector": false,
    "xtb_A_used": false,
    "xtb_A_success": false,
    "xtb_charge_length_mismatch": false
  },
  " :35": {
    "id": " :35",
    "chain": " ",
    "resseq": 35,
    "resname": "LEU",
    "sasa": 0.0,
    "partial_charge_B": -0.06000000000000002,
    "F_metal": 0.8533464235599595,
    "F_P": 0.0,
    "F_hal": 0.0,
    "total_density": 48829.6015625,
    "centroid": [
      1.3185893297195435,
      1.4966803789138794,
      4.092920303344727
    ],
    "dipole_rho": [
      -9922.689453125,
      -4885.7412109375,
      14450.2763671875
    ],
    "curv_rho": 86278544.0,
    "curv_rho_failed": false,
    "gpu_density_B_requested": "vector",
    "gpu_density_B_effective": "vector",
    "gpu_density_B_fallback_from_vector": false,
    "gpu_density_A_requested": null,
    "gpu_density_A_effective": null,
    "gpu_density_A_fallback_from_vector": false,
    "xtb_A_used": false,
    "xtb_A_success": false,
    "xtb_charge_length_mismatch": false
  },
  " :36": {
    "id": " :36",
    "chain": " ",
    "resseq": 36,
    "resname": "PHE",
    "sasa": 0.0,
    "partial_charge_B": -0.06000000000000002,
    "F_metal": 0.49781117310380507,
    "F_P": 0.0,
    "F_hal": 0.0,
    "total_density": 45891.95703125,
    "centroid": [
      1.1753257513046265,
      1.5639311075210571,
      3.8798608779907227
    ],
    "dipole_rho": [
      -1321.75439453125,
      -3653.245849609375,
      19342.083984375
    ],
    "curv_rho": 81927504.0,
    "curv_rho_failed": false,
    "gpu_density_B_requested": "vector",
    "gpu_density_B_effective": "vector",
    "gpu_density_B_fallback_from_vector": false,
    "gpu_density_A_requested": null,
    "gpu_density_A_effective": null,
    "gpu_density_A_fallback_from_vector": false,
    "xtb_A_used": false,
    "xtb_A_success": false,
    "xtb_charge_length_mismatch": false
  },
  " :37": {
    "id": " :37",
    "chain": " ",
    "resseq": 37,
    "resname": "GLY",
    "sasa": 1.9937371015548706,
    "partial_charge_B": -0.1244759685602544,
    "F_metal": 0.35269589685349084,
    "F_P": 0.0,
    "F_hal": 0.0,
    "total_density": 37790.19921875,
    "centroid": [
      1.3661701679229736,
      1.382529854774475,
      3.751002550125122
    ],
    "dipole_rho": [
      -10719.365234375,
      1025.2484130859375,
      21238.203125
    ],
    "curv_rho": 78625536.0,
    "curv_rho_failed": false,
    "gpu_density_B_requested": "vector",
    "gpu_density_B_effective": "vector",
    "gpu_density_B_fallback_from_vector": false,
    "gpu_density_A_requested": null,
    "gpu_density_A_effective": null,
    "gpu_density_A_fallback_from_vector": false,
    "xtb_A_used": false,
    "xtb_A_success": false,
    "xtb_charge_length_mismatch": false
  },
  " :38": {
    "id": " :38",
    "chain": " ",
    "resseq": 38,
    "resname": "ARG",
    "sasa": 0.0,
    "partial_charge_B": 0.4799999999999999,
    "F_metal": 0.5295945354938674,
    "F_P": 0.0,
    "F_hal": 0.0,
    "total_density": 45497.93359375,
    "centroid": [
      1.5766451358795166,
      1.4260319471359253,
      4.016732215881348
    ],
    "dipole_rho": [
      -15851.5068359375,
      -1576.086669921875,
      18960.8515625
    ],
    "curv_rho": 81907480.0,
    "curv_rho_failed": false,
    "gpu_density_B_requested": "vector",
    "gpu_density_B_effective": "vector",
    "gpu_density_B_fallback_from_vector": false,
    "gpu_density_A_requested": null,
    "gpu_density_A_effective": null,
    "gpu_density_A_fallback_from_vector": false,
    "xtb_A_used": false,
    "xtb_A_success": false,
    "xtb_charge_length_mismatch": false
  },
  " :39": {
    "id": " :39",
    "chain": " ",
    "resseq": 39,
    "resname": "LYS",
    "sasa": 3.8830041885375977,
    "partial_charge_B": 0.29999999999999993,
    "F_metal": 0.38844728855611876,
    "F_P": 0.0,
    "F_hal": 0.0,
    "total_density": 40365.64453125,
    "centroid": [
      1.613505482673645,
      1.1375865936279297,
      3.9305946826934814
    ],
    "dipole_rho": [
      -14872.283203125,
      10717.431640625,
      18793.11328125
    ],
    "curv_rho": 77486512.0,
    "curv_rho_failed": false,
    "gpu_density_B_requested": "vector",
    "gpu_density_B_effective": "vector",
    "gpu_density_B_fallback_from_vector": false,
    "gpu_density_A_requested": null,
    "gpu_density_A_effective": null,
    "gpu_density_A_fallback_from_vector": false,
    "xtb_A_used": false,
    "xtb_A_success": false,
    "xtb_charge_length_mismatch": false
  },
  " :40": {
    "id": " :40",
    "chain": " ",
    "resseq": 40,
    "resname": "THR",
    "sasa": 0.0,
    "partial_charge_B": -0.3,
    "F_metal": 0.6621884444348846,
    "F_P": 0.0,
    "F_hal": 0.0,
    "total_density": 43979.33203125,
    "centroid": [
      1.5510650873184204,
      1.072509765625,
      4.150570392608643
    ],
    "dipole_rho": [
      -16760.1875,
      10766.5703125,
      10080.017578125
    ],
    "curv_rho": 81391232.0,
    "curv_rho_failed": false,
    "gpu_density_B_requested": "vector",
    "gpu_density_B_effective": "vector",
    "gpu_density_B_fallback_from_vector": false,
    "gpu_density_A_requested": null,
    "gpu_density_A_effective": null,
    "gpu_density_A_fallback_from_vector": false,
    "xtb_A_used": false,
    "xtb_A_success": false,
    "xtb_charge_length_mismatch": false
  },
  " :41": {
    "id": " :41",
    "chain": " ",
    "resseq": 41,
    "resname": "GLY",
    "sasa": 0.0,
    "partial_charge_B": -0.06000000000000002,
    "F_metal": 0.7107048684001044,
    "F_P": 0.0,
    "F_hal": 0.0,
    "total_density": 43835.75,
    "centroid": [
      1.6772104501724243,
      1.1927835941314697,
      4.244091033935547
    ],
    "dipole_rho": [
      -24159.626953125,
      6049.70654296875,
      5278.52099609375
    ],
    "curv_rho": 81522504.0,
    "curv_rho_failed": false,
    "gpu_density_B_requested": "vector",
    "gpu_density_B_effective": "vector",
    "gpu_density_B_fallback_from_vector": false,
    "gpu_density_A_requested": null,
    "gpu_density_A_effective": null,
    "gpu_density_A_fallback_from_vector": false,
    "xtb_A_used": false,
    "xtb_A_success": false,
    "xtb_charge_length_mismatch": false
  },
  " :42": {
    "id": " :42",
    "chain": " ",
    "resseq": 42,
    "resname": "GLN",
    "sasa": 2.0573718547821045,
    "partial_charge_B": -0.2530677378900474,
    "F_metal": 0.48559056512129795,
    "F_P": 0.0,
    "F_hal": 0.0,
    "total_density": 39476.0234375,
    "centroid": [
      1.8289448022842407,
      1.3136004209518433,
      4.0922136306762695
    ],
    "dipole_rho": [
      -21231.955078125,
      2817.286865234375,
      9760.740234375
    ],
    "curv_rho": 76410904.0,
    "curv_rho_failed": false,
    "gpu_density_B_requested": "vector",
    "gpu_density_B_effective": "vector",
    "gpu_density_B_fallback_from_vector": false,
    "gpu_density_A_requested": null,
    "gpu_density_A_effective": null,
    "gpu_density_A_fallback_from_vector": false,
    "xtb_A_used": false,
    "xtb_A_success": false,
    "xtb_charge_length_mismatch": false
  },
  " :43": {
    "id": " :43",
    "chain": " ",
    "resseq": 43,
    "resname": "ALA",
    "sasa": 0.0,
    "partial_charge_B": -0.06000000000000002,
    "F_metal": 0.6719872533864856,
    "F_P": 0.0,
    "F_hal": 0.0,
    "total_density": 42097.390625,
    "centroid": [
      1.7881231307983398,
      1.467491865158081,
      4.263518810272217
    ],
    "dipole_rho": [
      -23922.97265625,
      -5467.9482421875,
      3085.69287109375
    ],
    "curv_rho": 80829520.0,
    "curv_rho_failed": false,
    "gpu_density_B_requested": "vector",
    "gpu_density_B_effective": "vector",
    "gpu_density_B_fallback_from_vector": false,
    "gpu_density_A_requested": null,
    "gpu_density_A_effective": null,
    "gpu_density_A_fallback_from_vector": false,
    "xtb_A_used": false,
    "xtb_A_success": false,
    "xtb_charge_length_mismatch": false
  },
  " :44": {
    "id": " :44",
    "chain": " ",
    "resseq": 44,
    "resname": "PRO",
    "sasa": 2.1295204162597656,
    "partial_charge_B": -0.12886709952887224,
    "F_metal": 0.43317123458804774,
    "F_P": 0.0,
    "F_hal": 0.0,
    "total_density": 36048.92578125,
    "centroid": [
      1.9454199075698853,
      1.6282011270523071,
      4.24544620513916
    ],
    "dipole_rho": [
      -24246.82421875,
      -6860.0771484375,
      4195.18359375
    ],
    "curv_rho": 74486232.0,
    "curv_rho_failed": false,
    "gpu_density_B_requested": "vector",
    "gpu_density_B_effective": "vector",
    "gpu_density_B_fallback_from_vector": false,
    "gpu_density_A_requested": null,
    "gpu_density_A_effective": null,
    "gpu_density_A_fallback_from_vector": false,
    "xtb_A_used": false,
    "xtb_A_success": false,
    "xtb_charge_length_mismatch": false
  },
  " :45": {
    "id": " :45",
    "chain": " ",
    "resseq": 45,
    "resname": "GLY",
    "sasa": 2.2734375,
    "partial_charge_B": -0.1335212705122392,
    "F_metal": 0.45539856644336263,
    "F_P": 0.0,
    "F_hal": 0.0,
    "total_density": 32646.666015625,
    "centroid": [
      2.1015758514404297,
      1.5868051052093506,
      4.427520751953125
    ],
    "dipole_rho": [
      -21217.85546875,
      -5868.0693359375,
      -4095.668701171875
    ],
    "curv_rho": 66095012.0,
    "curv_rho_failed": false,
    "gpu_density_B_requested": "vector",
    "gpu_density_B_effective": "vector",
    "gpu_density_B_fallback_from_vector": false,
    "gpu_density_A_requested": null,
    "gpu_density_A_effective": null,
    "gpu_density_A_fallback_from_vector": false,
    "xtb_A_used": false,
    "xtb_A_success": false,
    "xtb_charge_length_mismatch": false
  },
  " :46": {
    "id": " :46",
    "chain": " ",
    "resseq": 46,
    "resname": "PHE",
    "sasa": 0.0,
    "partial_charge_B": -0.06000000000000002,
    "F_metal": 0.9315531767054961,
    "F_P": 0.0,
    "F_hal": 0.0,
    "total_density": 41278.51171875,
    "centroid": [
      1.8218806982040405,
      1.3996050357818604,
      4.576440334320068
    ],
    "dipole_rho": [
      -22901.0078125,
      -3866.091064453125,
      -8006.0263671875
    ],
    "curv_rho": 78847776.0,
    "curv_rho_failed": false,
    "gpu_density_B_requested": "vector",
    "gpu_density_B_effective": "vector",
    "gpu_density_B_fallback_from_vector": false,
    "gpu_density_A_requested": null,
    "gpu_density_A_effective": null,
    "gpu_density_A_fallback_from_vector": false,
    "xtb_A_used": false,
    "xtb_A_success": false,
    "xtb_charge_length_mismatch": false
  },
  " :47": {
    "id": " :47",
    "chain": " ",
    "resseq": 47,
    "resname": "THR",
    "sasa": 4.118844032287598,
    "partial_charge_B": -0.75,
    "F_metal": 0.569104523811456,
    "F_P": 0.0,
    "F_hal": 0.0,
    "total_density": 35969.93359375,
    "centroid": [
      1.9436041116714478,
      1.2861360311508179,
      4.6453142166137695
    ],
    "dipole_rho": [
      -25876.0859375,
      2155.90380859375,
      -9006.849609375
    ],
    "curv_rho": 73663592.0,
    "curv_rho_failed": false,
    "gpu_density_B_requested": "vector",
    "gpu_density_B_effective": "vector",
    "gpu_density_B_fallback_from_vector": false,
    "gpu_density_A_requested": null,
    "gpu_density_A_effective": null,
    "gpu_density_A_fallback_from_vector": false,
    "xtb_A_used": false,
    "xtb_A_success": false,
    "xtb_charge_length_mismatch": false
  },
  " :48": {
    "id": " :48",
    "chain": " ",
    "resseq": 48,
    "resname": "TYR",
    "sasa": 0.0,
    "partial_charge_B": -0.3,
    "F_metal": 0.9476462736113871,
    "F_P": 0.0,
    "F_hal": 0.0,
    "total_density": 43900.9921875,
    "centroid": [
      1.7629740238189697,
      1.3353240489959717,
      4.408117294311523
    ],
    "dipole_rho": [
      -23363.046875,
      9996.9423828125,
      -6812.64892578125
    ],
    "curv_rho": 82100960.0,
    "curv_rho_failed": false,
    "gpu_density_B_requested": "vector",
    "gpu_density_B_effective": "vector",
    "gpu_density_B_fallback_from_vector": false,
    "gpu_density_A_requested": null,
    "gpu_density_A_effective": null,
    "gpu_density_A_fallback_from_vector": false,
    "xtb_A_used": false,
    "xtb_A_success": false,
    "xtb_charge_length_mismatch": false
  },
  " :49": {
    "id": " :49",
    "chain": " ",
    "resseq": 49,
    "resname": "THR",
    "sasa": 0.06453092396259308,
    "partial_charge_B": -0.3104344093845961,
    "F_metal": 0.7223889969191013,
    "F_P": 0.0,
    "F_hal": 0.0,
    "total_density": 37336.078125,
    "centroid": [
      1.78243088722229,
      0.9778295755386353,
      4.601181983947754
    ],
    "dipole_rho": [
      -17453.466796875,
      12854.3154296875,
      -9108.53125
    ],
    "curv_rho": 73577016.0,
    "curv_rho_failed": false,
    "gpu_density_B_requested": "vector",
    "gpu_density_B_effective": "vector",
    "gpu_density_B_fallback_from_vector": false,
    "gpu_density_A_requested": null,
    "gpu_density_A_effective": null,
    "gpu_density_A_fallback_from_vector": false,
    "xtb_A_used": false,
    "xtb_A_success": false,
    "xtb_charge_length_mismatch": false
  },
  " :50": {
    "id": " :50",
    "chain": " ",
    "resseq": 50,
    "resname": "ASP",
    "sasa": 5.517725467681885,
    "partial_charge_B": -1.35,
    "F_metal": 0.3891848353694655,
    "F_P": 0.0,
    "F_hal": 0.0,
    "total_density": 32397.24609375,
    "centroid": [
      1.8947851657867432,
      0.7840421199798584,
      4.4644036293029785
    ],
    "dipole_rho": [
      -20411.560546875,
      15007.3671875,
      -5605.3896484375
    ],
    "curv_rho": 64607840.0,
    "curv_rho_failed": false,
    "gpu_density_B_requested": "vector",
    "gpu_density_B_effective": "vector",
    "gpu_density_B_fallback_from_vector": false,
    "gpu_density_A_requested": null,
    "gpu_density_A_effective": null,
    "gpu_density_A_fallback_from_vector": false,
    "xtb_A_used": false,
    "xtb_A_success": false,
    "xtb_charge_length_mismatch": false
  },
  " :51": {
    "id": " :51",
    "chain": " ",
    "resseq": 51,
    "resname": "ALA",
    "sasa": 0.0,
    "partial_charge_B": -0.06000000000000002,
    "F_metal": 0.5628246143327138,
    "F_P": 0.0,
    "F_hal": 0.0,
    "total_density": 36016.2890625,
    "centroid": [
      1.6668999195098877,
      0.7900391221046448,
      4.405195713043213
    ],
    "dipole_rho": [
      -14461.9951171875,
      17424.6484375,
      -5378.10986328125
    ],
    "curv_rho": 72508408.0,
    "curv_rho_failed": false,
    "gpu_density_B_requested": "vector",
    "gpu_density_B_effective": "vector",
    "gpu_density_B_fallback_from_vector": false,
    "gpu_density_A_requested": null,
    "gpu_density_A_effective": null,
    "gpu_density_A_fallback_from_vector": false,
    "xtb_A_used": false,
    "xtb_A_success": false,
    "xtb_charge_length_mismatch": false
  },
  " :52": {
    "id": " :52",
    "chain": " ",
    "resseq": 52,
    "resname": "ASN",
    "sasa": 0.0,
    "partial_charge_B": -0.12,
    "F_metal": 0.9768709595402325,
    "F_P": 0.0,
    "F_hal": 0.0,
    "total_density": 42188.578125,
    "centroid": [
      1.6154440641403198,
      1.0114836692810059,
      4.37267541885376
    ],
    "dipole_rho": [
      -15142.787109375,
      12411.7177734375,
      -2049.29150390625
    ],
    "curv_rho": 79671624.0,
    "curv_rho_failed": false,
    "gpu_density_B_requested": "vector",
    "gpu_density_B_effective": "vector",
    "gpu_density_B_fallback_from_vector": false,
    "gpu_density_A_requested": null,
    "gpu_density_A_effective": null,
    "gpu_density_A_fallback_from_vector": false,
    "xtb_A_used": false,
    "xtb_A_success": false,
    "xtb_charge_length_mismatch": false
  },
  " :53": {
    "id": " :53",
    "chain": " ",
    "resseq": 53,
    "resname": "LYS",
    "sasa": 1.4682579040527344,
    "partial_charge_B": 0.21496472768272215,
    "F_metal": 0.46360015350936673,
    "F_P": 0.0,
    "F_hal": 0.0,
    "total_density": 37156.50390625,
    "centroid": [
      1.865407109260559,
      0.9736108779907227,
      4.283651828765869
    ],
    "dipole_rho": [
      -23084.248046875,
      11127.955078125,
      1098.437744140625
    ],
    "curv_rho": 72716888.0,
    "curv_rho_failed": false,
    "gpu_density_B_requested": "vector",
    "gpu_density_B_effective": "vector",
    "gpu_density_B_fallback_from_vector": false,
    "gpu_density_A_requested": null,
    "gpu_density_A_effective": null,
    "gpu_density_A_fallback_from_vector": false,
    "xtb_A_used": false,
    "xtb_A_success": false,
    "xtb_charge_length_mismatch": false
  },
  " :54": {
    "id": " :54",
    "chain": " ",
    "resseq": 54,
    "resname": "ASN",
    "sasa": 4.455108642578125,
    "partial_charge_B": -0.30000000000000004,
    "F_metal": 0.3526770780991354,
    "F_P": 0.0,
    "F_hal": 0.0,
    "total_density": 33094.625,
    "centroid": [
      1.7999380826950073,
      0.7181611657142639,
      4.219913482666016
    ],
    "dipole_rho": [
      -17511.99609375,
      16331.7392578125,
      3090.245361328125
    ],
    "curv_rho": 64425492.0,
    "curv_rho_failed": false,
    "gpu_density_B_requested": "vector",
    "gpu_density_B_effective": "vector",
    "gpu_density_B_fallback_from_vector": false,
    "gpu_density_A_requested": null,
    "gpu_density_A_effective": null,
    "gpu_density_A_fallback_from_vector": false,
    "xtb_A_used": false,
    "xtb_A_success": false,
    "xtb_charge_length_mismatch": false
  },
  " :55": {
    "id": " :55",
    "chain": " ",
    "resseq": 55,
    "resname": "LYS",
    "sasa": 0.7897106409072876,
    "partial_charge_B": 0.17107730444011623,
    "F_metal": 0.4730675606285111,
    "F_P": 0.0,
    "F_hal": 0.0,
    "total_density": 38667.90234375,
    "centroid": [
      1.4761033058166504,
      0.7553220987319946,
      4.203533172607422
    ],
    "dipole_rho": [
      -9179.6318359375,
      19310.748046875,
      7424.66552734375
    ],
    "curv_rho": 73452752.0,
    "curv_rho_failed": false,
    "gpu_density_B_requested": "vector",
    "gpu_density_B_effective": "vector",
    "gpu_density_B_fallback_from_vector": false,
    "gpu_density_A_requested": null,
    "gpu_density_A_effective": null,
    "gpu_density_A_fallback_from_vector": false,
    "xtb_A_used": false,
    "xtb_A_success": false,
    "xtb_charge_length_mismatch": false
  },
  " :56": {
    "id": " :56",
    "chain": " ",
    "resseq": 56,
    "resname": "GLY",
    "sasa": 0.7251867651939392,
    "partial_charge_B": -0.08345199827825454,
    "F_metal": 0.3519889369288459,
    "F_P": 0.0,
    "F_hal": 0.0,
    "total_density": 33748.6171875,
    "centroid": [
      1.594366192817688,
      0.8165625929832458,
      3.9230477809906006
    ],
    "dipole_rho": [
      -10847.9453125,
      15177.177734375,
      9834.279296875
    ],
    "curv_rho": 68976760.0,
    "curv_rho_failed": false,
    "gpu_density_B_requested": "vector",
    "gpu_density_B_effective": "vector",
    "gpu_density_B_fallback_from_vector": false,
    "gpu_density_A_requested": null,
    "gpu_density_A_effective": null,
    "gpu_density_A_fallback_from_vector": false,
    "xtb_A_used": false,
    "xtb_A_success": false,
    "xtb_charge_length_mismatch": false
  },
  " :57": {
    "id": " :57",
    "chain": " ",
    "resseq": 57,
    "resname": "ILE",
    "sasa": 0.6130437850952148,
    "partial_charge_B": -0.07982537807167883,
    "F_metal": 0.4267843606878851,
    "F_P": 0.0,
    "F_hal": 0.0,
    "total_density": 38800.94921875,
    "centroid": [
      1.402140736579895,
      0.8983508348464966,
      4.002311706542969
    ],
    "dipole_rho": [
      -7041.28564453125,
      14223.9697265625,
      15625.5537109375
    ],
    "curv_rho": 76837760.0,
    "curv_rho_failed": false,
    "gpu_density_B_requested": "vector",
    "gpu_density_B_effective": "vector",
    "gpu_density_B_fallback_from_vector": false,
    "gpu_density_A_requested": null,
    "gpu_density_A_effective": null,
    "gpu_density_A_fallback_from_vector": false,
    "xtb_A_used": false,
    "xtb_A_success": false,
    "xtb_charge_length_mismatch": false
  },
  " :58": {
    "id": " :58",
    "chain": " ",
    "resseq": 58,
    "resname": "THR",
    "sasa": 0.0630597174167633,
    "partial_charge_B": -0.310196520781027,
    "F_metal": 0.377410482136429,
    "F_P": 0.0,
    "F_hal": 0.0,
    "total_density": 37608.65625,
    "centroid": [
      1.3224507570266724,
      1.0825622081756592,
      3.8061890602111816
    ],
    "dipole_rho": [
      -7990.47509765625,
      8162.87646484375,
      18451.990234375
    ],
    "curv_rho": 76912936.0,
    "curv_rho_failed": false,
    "gpu_density_B_requested": "vector",
    "gpu_density_B_effective": "vector",
    "gpu_density_B_fallback_from_vector": false,
    "gpu_density_A_requested": null,
    "gpu_density_A_effective": null,
    "gpu_density_A_fallback_from_vector": false,
    "xtb_A_used": false,
    "xtb_A_success": false,
    "xtb_charge_length_mismatch": false
  },
  " :59": {
    "id": " :59",
    "chain": " ",
    "resseq": 59,
    "resname": "TRP",
    "sasa": 0.0,
    "partial_charge_B": 0.11999999999999997,
    "F_metal": 0.8325214753393988,
    "F_P": 0.0,
    "F_hal": 0.0,
    "total_density": 49521.26171875,
    "centroid": [
      1.3046129941940308,
      1.1801854372024536,
      4.119601726531982
    ],
    "dipole_rho": [
      -4406.029296875,
      5620.29541015625,
      15878.029296875
    ],
    "curv_rho": 84879872.0,
    "curv_rho_failed": false,
    "gpu_density_B_requested": "vector",
    "gpu_density_B_effective": "vector",
    "gpu_density_B_fallback_from_vector": false,
    "gpu_density_A_requested": null,
    "gpu_density_A_effective": null,
    "gpu_density_A_fallback_from_vector": false,
    "xtb_A_used": false,
    "xtb_A_success": false,
    "xtb_charge_length_mismatch": false
  },
  " :60": {
    "id": " :60",
    "chain": " ",
    "resseq": 60,
    "resname": "LYS",
    "sasa": 3.5785024166107178,
    "partial_charge_B": 0.29999999999999993,
    "F_metal": 0.3683637785128128,
    "F_P": 0.0,
    "F_hal": 0.0,
    "total_density": 41434.67578125,
    "centroid": [
      1.0723605155944824,
      1.2309409379959106,
      3.856778621673584
    ],
    "dipole_rho": [
      1495.9981689453125,
      9137.578125,
      24204.798828125
    ],
    "curv_rho": 81120408.0,
    "curv_rho_failed": false,
    "gpu_density_B_requested": "vector",
    "gpu_density_B_effective": "vector",
    "gpu_density_B_fallback_from_vector": false,
    "gpu_density_A_requested": null,
    "gpu_density_A_effective": null,
    "gpu_density_A_fallback_from_vector": false,
    "xtb_A_used": false,
    "xtb_A_success": false,
    "xtb_charge_length_mismatch": false
  },
  " :61": {
    "id": " :61",
    "chain": " ",
    "resseq": 61,
    "resname": "GLU",
    "sasa": 0.6305971741676331,
    "partial_charge_B": -0.7235373740584861,
    "F_metal": 0.35927261398374233,
    "F_P": 0.0,
    "F_hal": 0.0,
    "total_density": 42263.42578125,
    "centroid": [
      0.8439548015594482,
      1.3627939224243164,
      3.8795881271362305
    ],
    "dipole_rho": [
      11427.998046875,
      2844.549560546875,
      21500.78515625
    ],
    "curv_rho": 80279792.0,
    "curv_rho_failed": false,
    "gpu_density_B_requested": "vector",
    "gpu_density_B_effective": "vector",
    "gpu_density_B_fallback_from_vector": false,
    "gpu_density_A_requested": null,
    "gpu_density_A_effective": null,
    "gpu_density_A_fallback_from_vector": false,
    "xtb_A_used": false,
    "xtb_A_success": false,
    "xtb_charge_length_mismatch": false
  },
  " :62": {
    "id": " :62",
    "chain": " ",
    "resseq": 62,
    "resname": "GLU",
    "sasa": 1.9219512939453125,
    "partial_charge_B": -1.0993902224897376,
    "F_metal": 0.3253048244365084,
    "F_P": 0.0,
    "F_hal": 0.0,
    "total_density": 39576.078125,
    "centroid": [
      0.8062245845794678,
      1.1227943897247314,
      3.9181454181671143
    ],
    "dipole_rho": [
      11635.900390625,
      13971.0107421875,
      19140.76953125
    ],
    "curv_rho": 78299480.0,
    "curv_rho_failed": false,
    "gpu_density_B_requested": "vector",
    "gpu_density_B_effective": "vector",
    "gpu_density_B_fallback_from_vector": false,
    "gpu_density_A_requested": null,
    "gpu_density_A_effective": null,
    "gpu_density_A_fallback_from_vector": false,
    "xtb_A_used": false,
    "xtb_A_success": false,
    "xtb_charge_length_mismatch": false
  },
  " :63": {
    "id": " :63",
    "chain": " ",
    "resseq": 63,
    "resname": "THR",
    "sasa": 0.0,
    "partial_charge_B": -0.3,
    "F_metal": 0.5209257396917266,
    "F_P": 0.0,
    "F_hal": 0.0,
    "total_density": 41840.87890625,
    "centroid": [
      1.030816912651062,
      1.0364751815795898,
      3.9932096004486084
    ],
    "dipole_rho": [
      2499.209228515625,
      11994.1435546875,
      13281.330078125
    ],
    "curv_rho": 81591096.0,
    "curv_rho_failed": false,
    "gpu_density_B_requested": "vector",
    "gpu_density_B_effective": "vector",
    "gpu_density_B_fallback_from_vector": false,
    "gpu_density_A_requested": null,
    "gpu_density_A_effective": null,
    "gpu_density_A_fallback_from_vector": false,
    "xtb_A_used": false,
    "xtb_A_success": false,
    "xtb_charge_length_mismatch": false
  },
  " :64": {
    "id": " :64",
    "chain": " ",
    "resseq": 64,
    "resname": "LEU",
    "sasa": 0.0,
    "partial_charge_B": -0.06000000000000002,
    "F_metal": 0.8657380832516534,
    "F_P": 0.0,
    "F_hal": 0.0,
    "total_density": 49508.4140625,
    "centroid": [
      1.0006030797958374,
      1.2914594411849976,
      4.1636481285095215
    ],
    "dipole_rho": [
      6906.57666015625,
      8420.599609375,
      11776.69140625
    ],
    "curv_rho": 86085184.0,
    "curv_rho_failed": false,
    "gpu_density_B_requested": "vector",
    "gpu_density_B_effective": "vector",
    "gpu_density_B_fallback_from_vector": false,
    "gpu_density_A_requested": null,
    "gpu_density_A_effective": null,
    "gpu_density_A_fallback_from_vector": false,
    "xtb_A_used": false,
    "xtb_A_success": false,
    "xtb_charge_length_mismatch": false
  },
  " :65": {
    "id": " :65",
    "chain": " ",
    "resseq": 65,
    "resname": "MET",
    "sasa": 0.0,
    "partial_charge_B": -0.21000000000000002,
    "F_metal": 0.4839116328285759,
    "F_P": 0.0,
    "F_hal": 0.0,
    "total_density": 44056.359375,
    "centroid": [
      0.7414159178733826,
      1.1855437755584717,
      4.138299942016602
    ],
    "dipole_rho": [
      16908.4296875,
      11704.400390625,
      9801.4189453125
    ],
    "curv_rho": 82788568.0,
    "curv_rho_failed": false,
    "gpu_density_B_requested": "vector",
    "gpu_density_B_effective": "vector",
    "gpu_density_B_fallback_from_vector": false,
    "gpu_density_A_requested": null,
    "gpu_density_A_effective": null,
    "gpu_density_A_fallback_from_vector": false,
    "xtb_A_used": false,
    "xtb_A_success": false,
    "xtb_charge_length_mismatch": false
  },
  " :66": {
    "id": " :66",
    "chain": " ",
    "resseq": 66,
    "resname": "GLU",
    "sasa": 1.7341423034667969,
    "partial_charge_B": -1.0447278003459954,
    "F_metal": 0.46758634111591596,
    "F_P": 0.0,
    "F_hal": 0.0,
    "total_density": 43206.390625,
    "centroid": [
      0.8733691573143005,
      0.9557471871376038,
      4.211523532867432
    ],
    "dipole_rho": [
      9789.2373046875,
      23718.0234375,
      8250.0771484375
    ],
    "curv_rho": 81654816.0,
    "curv_rho_failed": false,
    "gpu_density_B_requested": "vector",
    "gpu_density_B_effective": "vector",
    "gpu_density_B_fallback_from_vector": false,
    "gpu_density_A_requested": null,
    "gpu_density_A_effective": null,
    "gpu_density_A_fallback_from_vector": false,
    "xtb_A_used": false,
    "xtb_A_success": false,
    "xtb_charge_length_mismatch": false
  },
  " :67": {
    "id": " :67",
    "chain": " ",
    "resseq": 67,
    "resname": "TYR",
    "sasa": 0.0,
    "partial_charge_B": -0.3,
    "F_metal": 1.5959831900126813,
    "F_P": 0.0,
    "F_hal": 0.0,
    "total_density": 50392.32421875,
    "centroid": [
      1.0930787324905396,
      1.0838276147842407,
      4.358863353729248
    ],
    "dipole_rho": [
      3207.2421875,
      13207.125,
      -1853.3167724609375
    ],
    "curv_rho": 84656888.0,
    "curv_rho_failed": false,
    "gpu_density_B_requested": "vector",
    "gpu_density_B_effective": "vector",
    "gpu_density_B_fallback_from_vector": false,
    "gpu_density_A_requested": null,
    "gpu_density_A_effective": null,
    "gpu_density_A_fallback_from_vector": false,
    "xtb_A_used": false,
    "xtb_A_success": false,
    "xtb_charge_length_mismatch": false
  },
  " :68": {
    "id": " :68",
    "chain": " ",
    "resseq": 68,
    "resname": "LEU",
    "sasa": 0.0,
    "partial_charge_B": -0.06000000000000002,
    "F_metal": 1.3121195064356141,
    "F_P": 0.0,
    "F_hal": 0.0,
    "total_density": 49446.015625,
    "centroid": [
      0.8717535734176636,
      1.2514005899429321,
      4.3885087966918945
    ],
    "dipole_rho": [
      11164.4697265625,
      9570.9248046875,
      -2905.132080078125
    ],
    "curv_rho": 85052656.0,
    "curv_rho_failed": false,
    "gpu_density_B_requested": "vector",
    "gpu_density_B_effective": "vector",
    "gpu_density_B_fallback_from_vector": false,
    "gpu_density_A_requested": null,
    "gpu_density_A_effective": null,
    "gpu_density_A_fallback_from_vector": false,
    "xtb_A_used": false,
    "xtb_A_success": false,
    "xtb_charge_length_mismatch": false
  },
  " :69": {
    "id": " :69",
    "chain": " ",
    "resseq": 69,
    "resname": "GLU",
    "sasa": 0.9458957314491272,
    "partial_charge_B": -0.8153060524136654,
    "F_metal": 0.5260382746032426,
    "F_P": 0.0,
    "F_hal": 0.0,
    "total_density": 40798.234375,
    "centroid": [
      0.7093039751052856,
      0.9971558451652527,
      4.4533915519714355
    ],
    "dipole_rho": [
      16990.359375,
      17828.38671875,
      -3185.29638671875
    ],
    "curv_rho": 78928336.0,
    "curv_rho_failed": false,
    "gpu_density_B_requested": "vector",
    "gpu_density_B_effective": "vector",
    "gpu_density_B_fallback_from_vector": false,
    "gpu_density_A_requested": null,
    "gpu_density_A_effective": null,
    "gpu_density_A_fallback_from_vector": false,
    "xtb_A_used": false,
    "xtb_A_success": false,
    "xtb_charge_length_mismatch": false
  },
  " :70": {
    "id": " :70",
    "chain": " ",
    "resseq": 70,
    "resname": "ASN",
    "sasa": 0.411474347114563,
    "partial_charge_B": -0.14661354603595372,
    "F_metal": 0.6751467338806855,
    "F_P": 0.0,
    "F_hal": 0.0,
    "total_density": 37634.14453125,
    "centroid": [
      0.878498911857605,
      0.7996266484260559,
      4.545328140258789
    ],
    "dipole_rho": [
      8138.33740234375,
      15577.77734375,
      -9522.2587890625
    ],
    "curv_rho": 75244536.0,
    "curv_rho_failed": false,
    "gpu_density_B_requested": "vector",
    "gpu_density_B_effective": "vector",
    "gpu_density_B_fallback_from_vector": false,
    "gpu_density_A_requested": null,
    "gpu_density_A_effective": null,
    "gpu_density_A_fallback_from_vector": false,
    "xtb_A_used": false,
    "xtb_A_success": false,
    "xtb_charge_length_mismatch": false
  },
  " :71": {
    "id": " :71",
    "chain": " ",
    "resseq": 71,
    "resname": "PRO",
    "sasa": 0.0,
    "partial_charge_B": -0.06000000000000002,
    "F_metal": 1.4109051557762124,
    "F_P": 0.0,
    "F_hal": 0.0,
    "total_density": 42743.3828125,
    "centroid": [
      1.0149743556976318,
      0.9651590585708618,
      4.562389850616455
    ],
    "dipole_rho": [
      1668.3394775390625,
      14065.70703125,
      -10166.03515625
    ],
    "curv_rho": 82204368.0,
    "curv_rho_failed": false,
    "gpu_density_B_requested": "vector",
    "gpu_density_B_effective": "vector",
    "gpu_density_B_fallback_from_vector": false,
    "gpu_density_A_requested": null,
    "gpu_density_A_effective": null,
    "gpu_density_A_fallback_from_vector": false,
    "xtb_A_used": false,
    "xtb_A_success": false,
    "xtb_charge_length_mismatch": false
  },
  " :72": {
    "id": " :72",
    "chain": " ",
    "resseq": 72,
    "resname": "LYS",
    "sasa": 0.3226546049118042,
    "partial_charge_B": 0.1408688178054073,
    "F_metal": 0.9157966013879922,
    "F_P": 0.0,
    "F_hal": 0.0,
    "total_density": 40701.08984375,
    "centroid": [
      1.1538505554199219,
      0.8555665016174316,
      4.736214637756348
    ],
    "dipole_rho": [
      780.3603515625,
      18635.66796875,
      -14587.5244140625
    ],
    "curv_rho": 76417552.0,
    "curv_rho_failed": false,
    "gpu_density_B_requested": "vector",
    "gpu_density_B_effective": "vector",
    "gpu_density_B_fallback_from_vector": false,
    "gpu_density_A_requested": null,
    "gpu_density_A_effective": null,
    "gpu_density_A_fallback_from_vector": false,
    "xtb_A_used": false,
    "xtb_A_success": false,
    "xtb_charge_length_mismatch": false
  },
  " :73": {
    "id": " :73",
    "chain": " ",
    "resseq": 73,
    "resname": "LYS",
    "sasa": 7.9221720695495605,
    "partial_charge_B": 0.29999999999999993,
    "F_metal": 0.42757445129792543,
    "F_P": 0.0,
    "F_hal": 0.0,
    "total_density": 34541.50390625,
    "centroid": [
      1.0548268556594849,
      0.6600952744483948,
      4.594080924987793
    ],
    "dipole_rho": [
      6023.4306640625,
      24811.765625,
      -3414.14697265625
    ],
    "curv_rho": 72740496.0,
    "curv_rho_failed": false,
    "gpu_density_B_requested": "vector",
    "gpu_density_B_effective": "vector",
    "gpu_density_B_fallback_from_vector": false,
    "gpu_density_A_requested": null,
    "gpu_density_A_effective": null,
    "gpu_density_A_fallback_from_vector": false,
    "xtb_A_used": false,
    "xtb_A_success": false,
    "xtb_charge_length_mismatch": false
  },
  " :74": {
    "id": " :74",
    "chain": " ",
    "resseq": 74,
    "resname": "TYR",
    "sasa": 0.0,
    "partial_charge_B": -0.3,
    "F_metal": 0.6162980553201366,
    "F_P": 0.0,
    "F_hal": 0.0,
    "total_density": 43495.5390625,
    "centroid": [
      1.140195369720459,
      0.8037630319595337,
      4.3082404136657715
    ],
    "dipole_rho": [
      365.8909606933594,
      21174.1953125,
      4990.318359375
    ],
    "curv_rho": 76415608.0,
    "curv_rho_failed": false,
    "gpu_density_B_requested": "vector",
    "gpu_density_B_effective": "vector",
    "gpu_density_B_fallback_from_vector": false,
    "gpu_density_A_requested": null,
    "gpu_density_A_effective": null,
    "gpu_density_A_fallback_from_vector": false,
    "xtb_A_used": false,
    "xtb_A_success": false,
    "xtb_charge_length_mismatch": false
  },
  " :75": {
    "id": " :75",
    "chain": " ",
    "resseq": 75,
    "resname": "ILE",
    "sasa": 0.0,
    "partial_charge_B": -0.06000000000000002,
    "F_metal": 0.9137284698676806,
    "F_P": 0.0,
    "F_hal": 0.0,
    "total_density": 42103.3046875,
    "centroid": [
      1.3710094690322876,
      0.8567211627960205,
      4.459005355834961
    ],
    "dipole_rho": [
      -5821.43505859375,
      19452.091796875,
      -4462.71728515625
    ],
    "curv_rho": 78599040.0,
    "curv_rho_failed": false,
    "gpu_density_B_requested": "vector",
    "gpu_density_B_effective": "vector",
    "gpu_density_B_fallback_from_vector": false,
    "gpu_density_A_requested": null,
    "gpu_density_A_effective": null,
    "gpu_density_A_fallback_from_vector": false,
    "xtb_A_used": false,
    "xtb_A_success": false,
    "xtb_charge_length_mismatch": false
  },
  " :76": {
    "id": " :76",
    "chain": " ",
    "resseq": 76,
    "resname": "PRO",
    "sasa": 1.7746003866195679,
    "partial_charge_B": -0.11738925089243998,
    "F_metal": 0.5164353831133814,
    "F_P": 0.0,
    "F_hal": 0.0,
    "total_density": 34679.91796875,
    "centroid": [
      1.3949594497680664,
      0.6075989007949829,
      4.537602424621582
    ],
    "dipole_rho": [
      -5921.25830078125,
      20457.1484375,
      -7804.87646484375
    ],
    "curv_rho": 67682240.0,
    "curv_rho_failed": false,
    "gpu_density_B_requested": "vector",
    "gpu_density_B_effective": "vector",
    "gpu_density_B_fallback_from_vector": false,
    "gpu_density_A_requested": null,
    "gpu_density_A_effective": null,
    "gpu_density_A_fallback_from_vector": false,
    "xtb_A_used": false,
    "xtb_A_success": false,
    "xtb_charge_length_mismatch": false
  },
  " :77": {
    "id": " :77",
    "chain": " ",
    "resseq": 77,
    "resname": "GLY",
    "sasa": 1.3866792917251587,
    "partial_charge_B": -0.10484417245719121,
    "F_metal": 0.6432437384877044,
    "F_P": 0.0,
    "F_hal": 0.0,
    "total_density": 34839.609375,
    "centroid": [
      1.5047098398208618,
      0.7097004652023315,
      4.707024574279785
    ],
    "dipole_rho": [
      -10159.7578125,
      16123.7861328125,
      -12456.912109375
    ],
    "curv_rho": 69395088.0,
    "curv_rho_failed": false,
    "gpu_density_B_requested": "vector",
    "gpu_density_B_effective": "vector",
    "gpu_density_B_fallback_from_vector": false,
    "gpu_density_A_requested": null,
    "gpu_density_A_effective": null,
    "gpu_density_A_fallback_from_vector": false,
    "xtb_A_used": false,
    "xtb_A_success": false,
    "xtb_charge_length_mismatch": false
  },
  " :78": {
    "id": " :78",
    "chain": " ",
    "resseq": 78,
    "resname": "THR",
    "sasa": 0.0,
    "partial_charge_B": -0.3,
    "F_metal": 1.266573477162035,
    "F_P": 0.0,
    "F_hal": 0.0,
    "total_density": 40432.50390625,
    "centroid": [
      1.402874231338501,
      0.9106215238571167,
      4.67025899887085
    ],
    "dipole_rho": [
      -9868.30859375,
      13776.798828125,
      -13887.341796875
    ],
    "curv_rho": 78944440.0,
    "curv_rho_failed": false,
    "gpu_density_B_requested": "vector",
    "gpu_density_B_effective": "vector",
    "gpu_density_B_fallback_from_vector": false,
    "gpu_density_A_requested": null,
    "gpu_density_A_effective": null,
    "gpu_density_A_fallback_from_vector": false,
    "xtb_A_used": false,
    "xtb_A_success": false,
    "xtb_charge_length_mismatch": false
  },
  " :79": {
    "id": " :79",
    "chain": " ",
    "resseq": 79,
    "resname": "LYS",
    "sasa": 1.0878218412399292,
    "partial_charge_B": 0.19035869150475687,
    "F_metal": 1.3571749219491671,
    "F_P": 0.0,
    "F_hal": 0.0,
    "total_density": 40693.65625,
    "centroid": [
      1.61147940158844,
      1.096602201461792,
      4.8089118003845215
    ],
    "dipole_rho": [
      -13663.95703125,
      7272.95166015625,
      -17538.05859375
    ],
    "curv_rho": 76975160.0,
    "curv_rho_failed": false,
    "gpu_density_B_requested": "vector",
    "gpu_density_B_effective": "vector",
    "gpu_density_B_fallback_from_vector": false,
    "gpu_density_A_requested": null,
    "gpu_density_A_effective": null,
    "gpu_density_A_fallback_from_vector": false,
    "xtb_A_used": false,
    "xtb_A_success": false,
    "xtb_charge_length_mismatch": false
  },
  " :80": {
    "id": " :80",
    "chain": " ",
    "resseq": 80,
    "resname": "MET",
    "sasa": 0.0,
    "partial_charge_B": -0.21000000000000002,
    "F_metal": 5.131818115990109,
    "F_P": 0.0,
    "F_hal": 0.0,
    "total_density": 47113.7421875,
    "centroid": [
      1.2234238386154175,
      1.190973162651062,
      4.674727916717529
    ],
    "dipole_rho": [
      -6916.9404296875,
      8536.9169921875,
      -18576.212890625
    ],
    "curv_rho": 85765912.0,
    "curv_rho_failed": false,
    "gpu_density_B_requested": "vector",
    "gpu_density_B_effective": "vector",
    "gpu_density_B_fallback_from_vector": false,
    "gpu_density_A_requested": null,
    "gpu_density_A_effective": null,
    "gpu_density_A_fallback_from_vector": false,
    "xtb_A_used": false,
    "xtb_A_success": false,
    "xtb_charge_length_mismatch": false
  },
  " :81": {
    "id": " :81",
    "chain": " ",
    "resseq": 81,
    "resname": "ILE",
    "sasa": 4.097713947296143,
    "partial_charge_B": -0.15000000000000005,
    "F_metal": 1.4289512337195556,
    "F_P": 0.0,
    "F_hal": 0.0,
    "total_density": 38996.09765625,
    "centroid": [
      1.1874140501022339,
      1.1059366464614868,
      4.926554203033447
    ],
    "dipole_rho": [
      -3588.552734375,
      7883.517578125,
      -23248.80859375
    ],
    "curv_rho": 78994392.0,
    "curv_rho_failed": false,
    "gpu_density_B_requested": "vector",
    "gpu_density_B_effective": "vector",
    "gpu_density_B_fallback_from_vector": false,
    "gpu_density_A_requested": null,
    "gpu_density_A_effective": null,
    "gpu_density_A_fallback_from_vector": false,
    "xtb_A_used": false,
    "xtb_A_success": false,
    "xtb_charge_length_mismatch": false
  },
  " :82": {
    "id": " :82",
    "chain": " ",
    "resseq": 82,
    "resname": "PHE",
    "sasa": 0.0,
    "partial_charge_B": -0.06000000000000002,
    "F_metal": 2.0234684440265935,
    "F_P": 0.0,
    "F_hal": 0.0,
    "total_density": 44913.30078125,
    "centroid": [
      0.9233459234237671,
      1.233298420906067,
      4.757674217224121
    ],
    "dipole_rho": [
      5908.97802734375,
      4692.55224609375,
      -19246.078125
    ],
    "curv_rho": 83418504.0,
    "curv_rho_failed": false,
    "gpu_density_B_requested": "vector",
    "gpu_density_B_effective": "vector",
    "gpu_density_B_fallback_from_vector": false,
    "gpu_density_A_requested": null,
    "gpu_density_A_effective": null,
    "gpu_density_A_fallback_from_vector": false,
    "xtb_A_used": false,
    "xtb_A_success": false,
    "xtb_charge_length_mismatch": false
  },
  " :83": {
    "id": " :83",
    "chain": " ",
    "resseq": 83,
    "resname": "ALA",
    "sasa": 1.2906184196472168,
    "partial_charge_B": -0.10173763561081475,
    "F_metal": 0.8861177153931156,
    "F_P": 0.0,
    "F_hal": 0.0,
    "total_density": 40315.79296875,
    "centroid": [
      0.8126663565635681,
      1.072547435760498,
      4.768779277801514
    ],
    "dipole_rho": [
      10206.59765625,
      10060.701171875,
      -20418.3984375
    ],
    "curv_rho": 78922976.0,
    "curv_rho_failed": false,
    "gpu_density_B_requested": "vector",
    "gpu_density_B_effective": "vector",
    "gpu_density_B_fallback_from_vector": false,
    "gpu_density_A_requested": null,
    "gpu_density_A_effective": null,
    "gpu_density_A_fallback_from_vector": false,
    "xtb_A_used": false,
    "xtb_A_success": false,
    "xtb_charge_length_mismatch": false
  },
  " :84": {
    "id": " :84",
    "chain": " ",
    "resseq": 84,
    "resname": "GLY",
    "sasa": 0.0,
    "partial_charge_B": -0.06000000000000002,
    "F_metal": 0.9353434104851407,
    "F_P": 0.0,
    "F_hal": 0.0,
    "total_density": 40935.984375,
    "centroid": [
      0.707365870475769,
      1.1894629001617432,
      4.671593189239502
    ],
    "dipole_rho": [
      11894.6015625,
      8769.01953125,
      -14117.0224609375
    ],
    "curv_rho": 80715184.0,
    "curv_rho_failed": false,
    "gpu_density_B_requested": "vector",
    "gpu_density_B_effective": "vector",
    "gpu_density_B_fallback_from_vector": false,
    "gpu_density_A_requested": null,
    "gpu_density_A_effective": null,
    "gpu_density_A_fallback_from_vector": false,
    "xtb_A_used": false,
    "xtb_A_success": false,
    "xtb_charge_length_mismatch": false
  },
  " :85": {
    "id": " :85",
    "chain": " ",
    "resseq": 85,
    "resname": "ILE",
    "sasa": 0.0,
    "partial_charge_B": -0.06000000000000002,
    "F_metal": 0.7196597678449533,
    "F_P": 0.0,
    "F_hal": 0.0,
    "total_density": 43673.23828125,
    "centroid": [
      0.6096789836883545,
      1.2832791805267334,
      4.536040306091309
    ],
    "dipole_rho": [
      17895.28515625,
      5879.6943359375,
      -8679.384765625
    ],
    "curv_rho": 79310808.0,
    "curv_rho_failed": false,
    "gpu_density_B_requested": "vector",
    "gpu_density_B_effective": "vector",
    "gpu_density_B_fallback_from_vector": false,
    "gpu_density_A_requested": null,
    "gpu_density_A_effective": null,
    "gpu_density_A_fallback_from_vector": false,
    "xtb_A_used": false,
    "xtb_A_success": false,
    "xtb_charge_length_mismatch": false
  },
  " :86": {
    "id": " :86",
    "chain": " ",
    "resseq": 86,
    "resname": "LYS",
    "sasa": 4.6195878982543945,
    "partial_charge_B": 0.29999999999999993,
    "F_metal": 0.35961312168565734,
    "F_P": 0.0,
    "F_hal": 0.0,
    "total_density": 34315.69140625,
    "centroid": [
      0.3346014618873596,
      1.1830822229385376,
      4.598708152770996
    ],
    "dipole_rho": [
      19855.873046875,
      9642.099609375,
      -11309.4130859375
    ],
    "curv_rho": 66345292.0,
    "curv_rho_failed": false,
    "gpu_density_B_requested": "vector",
    "gpu_density_B_effective": "vector",
    "gpu_density_B_fallback_from_vector": false,
    "gpu_density_A_requested": null,
    "gpu_density_A_effective": null,
    "gpu_density_A_fallback_from_vector": false,
    "xtb_A_used": false,
    "xtb_A_success": false,
    "xtb_charge_length_mismatch": false
  },
  " :87": {
    "id": " :87",
    "chain": " ",
    "resseq": 87,
    "resname": "LYS",
    "sasa": 4.3355889320373535,
    "partial_charge_B": 0.29999999999999993,
    "F_metal": 0.3019876220955326,
    "F_P": 0.0,
    "F_hal": 0.0,
    "total_density": 33995.9609375,
    "centroid": [
      0.2474096268415451,
      1.3107625246047974,
      4.476261138916016
    ],
    "dipole_rho": [
      23333.265625,
      7356.58642578125,
      -6735.18994140625
    ],
    "curv_rho": 63743956.0,
    "curv_rho_failed": false,
    "gpu_density_B_requested": "vector",
    "gpu_density_B_effective": "vector",
    "gpu_density_B_fallback_from_vector": false,
    "gpu_density_A_requested": null,
    "gpu_density_A_effective": null,
    "gpu_density_A_fallback_from_vector": false,
    "xtb_A_used": false,
    "xtb_A_success": false,
    "xtb_charge_length_mismatch": false
  },
  " :88": {
    "id": " :88",
    "chain": " ",
    "resseq": 88,
    "resname": "LYS",
    "sasa": 5.03632926940918,
    "partial_charge_B": 0.29999999999999993,
    "F_metal": 0.2730993700760869,
    "F_P": 0.0,
    "F_hal": 0.0,
    "total_density": 36440.4140625,
    "centroid": [
      0.3180865943431854,
      1.2346776723861694,
      4.190883636474609
    ],
    "dipole_rho": [
      23196.666015625,
      9583.4130859375,
      6817.37841796875
    ],
    "curv_rho": 68471584.0,
    "curv_rho_failed": false,
    "gpu_density_B_requested": "vector",
    "gpu_density_B_effective": "vector",
    "gpu_density_B_fallback_from_vector": false,
    "gpu_density_A_requested": null,
    "gpu_density_A_effective": null,
    "gpu_density_A_fallback_from_vector": false,
    "xtb_A_used": false,
    "xtb_A_success": false,
    "xtb_charge_length_mismatch": false
  },
  " :89": {
    "id": " :89",
    "chain": " ",
    "resseq": 89,
    "resname": "THR",
    "sasa": 1.5487421751022339,
    "partial_charge_B": -0.5504258252303065,
    "F_metal": 0.2715103592715705,
    "F_P": 0.0,
    "F_hal": 0.0,
    "total_density": 33144.81640625,
    "centroid": [
      0.1918998509645462,
      1.4831511974334717,
      4.252015590667725
    ],
    "dipole_rho": [
      20949.88671875,
      2226.666748046875,
      3372.3046875
    ],
    "curv_rho": 61230152.0,
    "curv_rho_failed": false,
    "gpu_density_B_requested": "vector",
    "gpu_density_B_effective": "vector",
    "gpu_density_B_fallback_from_vector": false,
    "gpu_density_A_requested": null,
    "gpu_density_A_effective": null,
    "gpu_density_A_fallback_from_vector": false,
    "xtb_A_used": false,
    "xtb_A_success": false,
    "xtb_charge_length_mismatch": false
  },
  " :90": {
    "id": " :90",
    "chain": " ",
    "resseq": 90,
    "resname": "GLU",
    "sasa": 0.0,
    "partial_charge_B": -0.54,
    "F_metal": 0.4051578757898691,
    "F_P": 0.0,
    "F_hal": 0.0,
    "total_density": 38126.609375,
    "centroid": [
      0.3311990201473236,
      1.5092898607254028,
      4.425558090209961
    ],
    "dipole_rho": [
      19928.740234375,
      319.0219421386719,
      -4939.828125
    ],
    "curv_rho": 69936192.0,
    "curv_rho_failed": false,
    "gpu_density_B_requested": "vector",
    "gpu_density_B_effective": "vector",
    "gpu_density_B_fallback_from_vector": false,
    "gpu_density_A_requested": null,
    "gpu_density_A_effective": null,
    "gpu_density_A_fallback_from_vector": false,
    "xtb_A_used": false,
    "xtb_A_success": false,
    "xtb_charge_length_mismatch": false
  },
  " :91": {
    "id": " :91",
    "chain": " ",
    "resseq": 91,
    "resname": "ARG",
    "sasa": 0.0,
    "partial_charge_B": 0.4799999999999999,
    "F_metal": 0.5115020477695054,
    "F_P": 0.0,
    "F_hal": 0.0,
    "total_density": 45069.59375,
    "centroid": [
      0.5425489544868469,
      1.337133526802063,
      4.269595146179199
    ],
    "dipole_rho": [
      19058.041015625,
      10782.568359375,
      1091.28515625
    ],
    "curv_rho": 77395272.0,
    "curv_rho_failed": false,
    "gpu_density_B_requested": "vector",
    "gpu_density_B_effective": "vector",
    "gpu_density_B_fallback_from_vector": false,
    "gpu_density_A_requested": null,
    "gpu_density_A_effective": null,
    "gpu_density_A_fallback_from_vector": false,
    "xtb_A_used": false,
    "xtb_A_success": false,
    "xtb_charge_length_mismatch": false
  },
  " :92": {
    "id": " :92",
    "chain": " ",
    "resseq": 92,
    "resname": "GLU",
    "sasa": 0.03152985870838165,
    "partial_charge_B": -0.5491768687029243,
    "F_metal": 0.31527024826088995,
    "F_P": 0.0,
    "F_hal": 0.0,
    "total_density": 37800.71484375,
    "centroid": [
      0.40203046798706055,
      1.4913345575332642,
      4.059896469116211
    ],
    "dipole_rho": [
      19195.09375,
      2538.989013671875,
      9152.2509765625
    ],
    "curv_rho": 71457752.0,
    "curv_rho_failed": false,
    "gpu_density_B_requested": "vector",
    "gpu_density_B_effective": "vector",
    "gpu_density_B_fallback_from_vector": false,
    "gpu_density_A_requested": null,
    "gpu_density_A_effective": null,
    "gpu_density_A_fallback_from_vector": false,
    "xtb_A_used": false,
    "xtb_A_success": false,
    "xtb_charge_length_mismatch": false
  },
  " :93": {
    "id": " :93",
    "chain": " ",
    "resseq": 93,
    "resname": "ASP",
    "sasa": 0.0,
    "partial_charge_B": -0.54,
    "F_metal": 0.3474887301156915,
    "F_P": 0.0,
    "F_hal": 0.0,
    "total_density": 39498.33984375,
    "centroid": [
      0.4507025480270386,
      1.7176862955093384,
      4.196810245513916
    ],
    "dipole_rho": [
      21092.708984375,
      -5590.54345703125,
      5165.30126953125
    ],
    "curv_rho": 73795104.0,
    "curv_rho_failed": false,
    "gpu_density_B_requested": "vector",
    "gpu_density_B_effective": "vector",
    "gpu_density_B_fallback_from_vector": false,
    "gpu_density_A_requested": null,
    "gpu_density_A_effective": null,
    "gpu_density_A_fallback_from_vector": false,
    "xtb_A_used": false,
    "xtb_A_success": false,
    "xtb_charge_length_mismatch": false
  },
  " :94": {
    "id": " :94",
    "chain": " ",
    "resseq": 94,
    "resname": "LEU",
    "sasa": 0.0,
    "partial_charge_B": -0.06000000000000002,
    "F_metal": 0.7553135903857966,
    "F_P": 0.0,
    "F_hal": 0.0,
    "total_density": 46399.515625,
    "centroid": [
      0.691173791885376,
      1.6329500675201416,
      4.31660270690918
    ],
    "dipole_rho": [
      12237.2412109375,
      -6559.1533203125,
      2028.965576171875
    ],
    "curv_rho": 81632912.0,
    "curv_rho_failed": false,
    "gpu_density_B_requested": "vector",
    "gpu_density_B_effective": "vector",
    "gpu_density_B_fallback_from_vector": false,
    "gpu_density_A_requested": null,
    "gpu_density_A_effective": null,
    "gpu_density_A_fallback_from_vector": false,
    "xtb_A_used": false,
    "xtb_A_success": false,
    "xtb_charge_length_mismatch": false
  },
  " :95": {
    "id": " :95",
    "chain": " ",
    "resseq": 95,
    "resname": "ILE",
    "sasa": 0.0,
    "partial_charge_B": -0.06000000000000002,
    "F_metal": 0.5622990069703508,
    "F_P": 0.0,
    "F_hal": 0.0,
    "total_density": 46413.515625,
    "centroid": [
      0.7682623267173767,
      1.5244989395141602,
      4.065882682800293
    ],
    "dipole_rho": [
      12008.9091796875,
      -3674.2587890625,
      10900.5849609375
    ],
    "curv_rho": 81999912.0,
    "curv_rho_failed": false,
    "gpu_density_B_requested": "vector",
    "gpu_density_B_effective": "vector",
    "gpu_density_B_fallback_from_vector": false,
    "gpu_density_A_requested": null,
    "gpu_density_A_effective": null,
    "gpu_density_A_fallback_from_vector": false,
    "xtb_A_used": false,
    "xtb_A_success": false,
    "xtb_charge_length_mismatch": false
  },
  " :96": {
    "id": " :96",
    "chain": " ",
    "resseq": 96,
    "resname": "ALA",
    "sasa": 0.0,
    "partial_charge_B": -0.06000000000000002,
    "F_metal": 0.37631539590098434,
    "F_P": 0.0,
    "F_hal": 0.0,
    "total_density": 39845.6484375,
    "centroid": [
      0.63210129737854,
      1.7131978273391724,
      3.9991888999938965
    ],
    "dipole_rho": [
      10312.900390625,
      -11778.4736328125,
      12117.3974609375
    ],
    "curv_rho": 77643280.0,
    "curv_rho_failed": false,
    "gpu_density_B_requested": "vector",
    "gpu_density_B_effective": "vector",
    "gpu_density_B_fallback_from_vector": false,
    "gpu_density_A_requested": null,
    "gpu_density_A_effective": null,
    "gpu_density_A_fallback_from_vector": false,
    "xtb_A_used": false,
    "xtb_A_success": false,
    "xtb_charge_length_mismatch": false
  },
  " :97": {
    "id": " :97",
    "chain": " ",
    "resseq": 97,
    "resname": "TYR",
    "sasa": 0.0,
    "partial_charge_B": -0.3,
    "F_metal": 0.5092395937186881,
    "F_P": 0.0,
    "F_hal": 0.0,
    "total_density": 45386.11328125,
    "centroid": [
      0.7707434892654419,
      1.883241891860962,
      4.186645984649658
    ],
    "dipole_rho": [
      6402.9267578125,
      -20837.87109375,
      3440.08642578125
    ],
    "curv_rho": 80000808.0,
    "curv_rho_failed": false,
    "gpu_density_B_requested": "vector",
    "gpu_density_B_effective": "vector",
    "gpu_density_B_fallback_from_vector": false,
    "gpu_density_A_requested": null,
    "gpu_density_A_effective": null,
    "gpu_density_A_fallback_from_vector": false,
    "xtb_A_used": false,
    "xtb_A_success": false,
    "xtb_charge_length_mismatch": false
  },
  " :98": {
    "id": " :98",
    "chain": " ",
    "resseq": 98,
    "resname": "LEU",
    "sasa": 0.0,
    "partial_charge_B": -0.06000000000000002,
    "F_metal": 0.7790115735779456,
    "F_P": 0.0,
    "F_hal": 0.0,
    "total_density": 48338.44140625,
    "centroid": [
      0.9565441608428955,
      1.6894495487213135,
      4.1546101570129395
    ],
    "dipole_rho": [
      3753.80419921875,
      -12999.4267578125,
      8188.45361328125
    ],
    "curv_rho": 85630848.0,
    "curv_rho_failed": false,
    "gpu_density_B_requested": "vector",
    "gpu_density_B_effective": "vector",
    "gpu_density_B_fallback_from_vector": false,
    "gpu_density_A_requested": null,
    "gpu_density_A_effective": null,
    "gpu_density_A_fallback_from_vector": false,
    "xtb_A_used": false,
    "xtb_A_success": false,
    "xtb_charge_length_mismatch": false
  },
  " :99": {
    "id": " :99",
    "chain": " ",
    "resseq": 99,
    "resname": "LYS",
    "sasa": 2.627105474472046,
    "partial_charge_B": 0.289917257239615,
    "F_metal": 0.3610770049814099,
    "F_P": 0.0,
    "F_hal": 0.0,
    "total_density": 41859.93359375,
    "centroid": [
      0.9350733757019043,
      1.7552708387374878,
      3.8609297275543213
    ],
    "dipole_rho": [
      5084.86767578125,
      -9100.1787109375,
      20080.5234375
    ],
    "curv_rho": 80112576.0,
    "curv_rho_failed": false,
    "gpu_density_B_requested": "vector",
    "gpu_density_B_effective": "vector",
    "gpu_density_B_fallback_from_vector": false,
    "gpu_density_A_requested": null,
    "gpu_density_A_effective": null,
    "gpu_density_A_fallback_from_vector": false,
    "xtb_A_used": false,
    "xtb_A_success": false,
    "xtb_charge_length_mismatch": false
  },
  " :100": {
    "id": " :100",
    "chain": " ",
    "resseq": 100,
    "resname": "LYS",
    "sasa": 1.2734379768371582,
    "partial_charge_B": 0.2023640658479533,
    "F_metal": 0.3095280738744983,
    "F_P": 0.0,
    "F_hal": 0.0,
    "total_density": 39272.5703125,
    "centroid": [
      0.9209968447685242,
      2.0155746936798096,
      3.9646732807159424
    ],
    "dipole_rho": [
      6666.177734375,
      -21645.8671875,
      13331.1025390625
    ],
    "curv_rho": 77727152.0,
    "curv_rho_failed": false,
    "gpu_density_B_requested": "vector",
    "gpu_density_B_effective": "vector",
    "gpu_density_B_fallback_from_vector": false,
    "gpu_density_A_requested": null,
    "gpu_density_A_effective": null,
    "gpu_density_A_fallback_from_vector": false,
    "xtb_A_used": false,
    "xtb_A_success": false,
    "xtb_charge_length_mismatch": false
  },
  " :101": {
    "id": " :101",
    "chain": " ",
    "resseq": 101,
    "resname": "ALA",
    "sasa": 0.0,
    "partial_charge_B": -0.06000000000000002,
    "F_metal": 0.44998056407331244,
    "F_P": 0.0,
    "F_hal": 0.0,
    "total_density": 41661.97265625,
    "centroid": [
      1.0304614305496216,
      2.0045151710510254,
      4.068519592285156
    ],
    "dipole_rho": [
      -2117.198974609375,
      -19644.642578125,
      8686.529296875
    ],
    "curv_rho": 79586192.0,
    "curv_rho_failed": false,
    "gpu_density_B_requested": "vector",
    "gpu_density_B_effective": "vector",
    "gpu_density_B_fallback_from_vector": false,
    "gpu_density_A_requested": null,
    "gpu_density_A_effective": null,
    "gpu_density_A_fallback_from_vector": false,
    "xtb_A_used": false,
    "xtb_A_success": false,
    "xtb_charge_length_mismatch": false
  },
  " :102": {
    "id": " :102",
    "chain": " ",
    "resseq": 102,
    "resname": "THR",
    "sasa": 0.0,
    "partial_charge_B": -0.3,
    "F_metal": 0.5636895150107926,
    "F_P": 0.0,
    "F_hal": 0.0,
    "total_density": 44509.328125,
    "centroid": [
      1.1865257024765015,
      1.7987768650054932,
      4.040529251098633
    ],
    "dipole_rho": [
      -5819.40283203125,
      -17095.158203125,
      11785.4501953125
    ],
    "curv_rho": 84907440.0,
    "curv_rho_failed": false,
    "gpu_density_B_requested": "vector",
    "gpu_density_B_effective": "vector",
    "gpu_density_B_fallback_from_vector": false,
    "gpu_density_A_requested": null,
    "gpu_density_A_effective": null,
    "gpu_density_A_fallback_from_vector": false,
    "xtb_A_used": false,
    "xtb_A_success": false,
    "xtb_charge_length_mismatch": false
  },
  " :103": {
    "id": " :103",
    "chain": " ",
    "resseq": 103,
    "resname": "ASN",
    "sasa": 1.98638117313385,
    "partial_charge_B": -0.2484761666598644,
    "F_metal": 0.30854032934873926,
    "F_P": 0.0,
    "F_hal": 0.0,
    "total_density": 36878.84375,
    "centroid": [
      1.1780580282211304,
      1.9828485250473022,
      3.809568405151367
    ],
    "dipole_rho": [
      -4824.84375,
      -14985.3125,
      17005.052734375
    ],
    "curv_rho": 73486568.0,
    "curv_rho_failed": false,
    "gpu_density_B_requested": "vector",
    "gpu_density_B_effective": "vector",
    "gpu_density_B_fallback_from_vector": false,
    "gpu_density_A_requested": null,
    "gpu_density_A_effective": null,
    "gpu_density_A_fallback_from_vector": false,
    "xtb_A_used": false,
    "xtb_A_success": false,
    "xtb_charge_length_mismatch": false
  },
  " :104": {
    "id": " :104",
    "chain": " ",
    "resseq": 104,
    "resname": "GLU",
    "sasa": 4.9868669509887695,
    "partial_charge_B": -1.9500000000000002,
    "F_metal": 0.26009566245406096,
    "F_P": 0.0,
    "F_hal": 0.0,
    "total_density": 33771.4609375,
    "centroid": [
      1.27908194065094,
      2.1861822605133057,
      3.876330614089966
    ],
    "dipole_rho": [
      -6113.5849609375,
      -20273.6171875,
      13596.7373046875
    ],
    "curv_rho": 68792992.0,
    "curv_rho_failed": false,
    "gpu_density_B_requested": "vector",
    "gpu_density_B_effective": "vector",
    "gpu_density_B_fallback_from_vector": false,
    "gpu_density_A_requested": null,
    "gpu_density_A_effective": null,
    "gpu_density_A_fallback_from_vector": false,
    "xtb_A_used": false,
    "xtb_A_success": false,
    "xtb_charge_length_mismatch": false
  },
  " :105": {
    "id": " :105",
    "chain": " ",
    "resseq": 105,
    "resname": "HEM",
    "sasa": 0.0,
    "partial_charge_B": 0.11999999999999983,
    "F_metal": 90.94289320128834,
    "F_P": 0.0,
    "F_hal": 0.0,
    "total_density": 62274.29296875,
    "centroid": [
      1.2548906803131104,
      1.3918538093566895,
      4.526736736297607
    ],
    "dipole_rho": [
      -10802.712890625,
      3553.574951171875,
      -17344.830078125
    ],
    "curv_rho": 80723000.0,
    "curv_rho_failed": false,
    "gpu_density_B_requested": "vector",
    "gpu_density_B_effective": "vector",
    "gpu_density_B_fallback_from_vector": false,
    "gpu_density_A_requested": null,
    "gpu_density_A_effective": null,
    "gpu_density_A_fallback_from_vector": false,
    "xtb_A_used": false,
    "xtb_A_success": false,
    "xtb_charge_length_mismatch": false
  },
  " :0": {
    "id": " :0",
    "chain": " ",
    "resseq": 0,
    "resname": "ACE",
    "sasa": 1.9322497844696045,
    "partial_charge_B": -0.4899500586248016,
    "F_metal": 0.23097923988762975,
    "F_P": 0.0,
    "F_hal": 0.0,
    "total_density": 30880.80859375,
    "centroid": [
      0.25047919154167175,
      1.6049357652664185,
      3.914285898208618
    ],
    "dipole_rho": [
      15460.34765625,
      -3335.052001953125,
      11146.498046875
    ],
    "curv_rho": 61764148.0,
    "curv_rho_failed": false,
    "gpu_density_B_requested": "vector",
    "gpu_density_B_effective": "vector",
    "gpu_density_B_fallback_from_vector": false,
    "gpu_density_A_requested": null,
    "gpu_density_A_effective": null,
    "gpu_density_A_fallback_from_vector": false,
    "xtb_A_used": false,
    "xtb_A_success": false,
    "xtb_charge_length_mismatch": false
  }
}
```
