## Supplementary material for "Localized Reactivity on Proteins as Riemannian Manifolds: A Quantum-Inspired Geometric Model for Deterministic, Metal-Aware Reactive-Site Prediction": code bundle: result_bound_labels_unbound_features.json

```
{
  "case": "DB55_1WEJ_L",
  "AUROC_mean": 0.9407894736842105,
  "AUROC_std": 0.06545969980964607,
  "fold_AUROCs": [
    1.0,
    0.9210526315789473,
    1.0,
    0.8421052631578947
  ],
  "AUPRC_mean": 0.83125,
  "AUPRC_std": 0.1708206296089556,
  "fold_AUPRCs": [
    1.0,
    0.7,
    1.0,
    0.625
  ],
  "policyP_info": {
    "K_target": 5,
    "K_min": 2,
    "min_valid_folds": 2,
    "n_pos_groups": 9,
    "K_used": 5,
    "n_total_folds": 5,
    "n_valid_folds": 4,
    "n_skipped_train_single_class": 0,
    "n_skipped_test_single_class": 1,
    "reason": "OK"
  },
  "n_pos": 9,
  "n_neg": 97,
  "unbound_positive_residue_ids": [
    " :36",
    " :37",
    " :58",
    " :60",
    " :62",
    " :99",
    " :100",
    " :103",
    " :104"
  ],
  "unbound_positive_residue_ids_path": "/content/benchmark_workdir/DB55_1WEJ_L/unbound_positive_residue_ids.json",
  "bound_positive_residue_ids_used": [
    "F:100",
    "F:103",
    "F:104",
    "F:36",
    "F:37",
    "F:58",
    "F:60",
    "F:62",
    "F:99"
  ],
  "bound_interface_report": {
    "cutoff_angstrom": 5.0,
    "coarse_margin_angstrom": 4.0,
    "scheme": "closest-heavy",
    "protein_only": true,
    "target_bound_chains": [
      "F"
    ],
    "n_target_res": 104,
    "n_other_res": 437,
    "n_candidate_pairs": 34,
    "n_interface_target_res": 9,
    "backend_kdtree": "scipy.cKDTree",
    "auto_interface_labels": true
  },
  "mapping": {
    "n_bound_labels": 9,
    "n_mapped": 9,
    "n_dropped": 0,
    "mapped_examples": [
      {
        "bound": "F:100",
        "unbound": " :100",
        "idx": 99
      },
      {
        "bound": "F:103",
        "unbound": " :103",
        "idx": 102
      },
      {
        "bound": "F:104",
        "unbound": " :104",
        "idx": 103
      },
      {
        "bound": "F:36",
        "unbound": " :36",
        "idx": 35
      },
      {
        "bound": "F:37",
        "unbound": " :37",
        "idx": 36
      },
      {
        "bound": "F:58",
        "unbound": " :58",
        "idx": 57
      },
      {
        "bound": "F:60",
        "unbound": " :60",
        "idx": 59
      },
      {
        "bound": "F:62",
        "unbound": " :62",
        "idx": 61
      },
      {
        "bound": "F:99",
        "unbound": " :99",
        "idx": 98
      }
    ],
    "dropped_examples": []
  },
  "mapping_extra": {
    "bound_to_unbound_chain_map": {
      "F": " "
    },
    "chain_assignment": {
      "forced_hints": [],
      "unmatched_bound_chains": [
        "L",
        "H"
      ],
      "unmatched_unbound_chains": [],
      "ambiguity": [],
      "pair_details_top": {
        "F": [
          {
            "unbound": " ",
            "identity": 1.0,
            "coverage": 1.0,
            "weight": 1.0
          }
        ],
        "L": [
          {
            "unbound": " ",
            "identity": 0.07142857142857142,
            "coverage": 0.40384615384615385,
            "weight": 0.028846153846153844
          }
        ],
        "H": [
          {
            "unbound": " ",
            "identity": 0.2222222222222222,
            "coverage": 0.17307692307692307,
            "weight": 0.03846153846153846
          }
        ]
      }
    },
    "dropped_chains_low_quality": [],
    "n_bound_chains_total": 3,
    "n_unbound_chains_total": 1
  },
  "symmetry": {
    "symmetry_groups": {
      " ": 0
    },
    "symmetry_policy": {
      "min_identity": 0.95,
      "min_coverage": 0.9
    },
    "collapse_only_within_symmetry_groups": true
  },
  "solvent": {
    "solvent_filter_applied": true,
    "source": "meta.json",
    "n_total": 106,
    "n_removed": 0,
    "n_unknown_resname": 0,
    "n_retained": 106,
    "solvent_codes": [
      "WAT",
      "HOH",
      "DOD",
      "TIP3"
    ]
  },
  "unbound_out_dir": "/content/benchmark_workdir/DB55_1WEJ_L/out_unbound",
  "unbound_structure": "/content/benchmark_workdir/_dataset_unpacked/1WEJ_l_u.pdb",
  "bound_structure": "/content/benchmark_workdir/_dataset_unpacked/1WEJ_bound_complex.pdb"
}
```
