## Supplementary material for "Localized Reactivity on Proteins as Riemannian Manifolds: A Quantum-Inspired Geometric Model for Deterministic, Metal-Aware Reactive-Site Prediction": code bundle: unbound_positive_residue_ids.json

```
{
  "unbound_positive_residue_ids": [
    " :36",
    " :37",
    " :58",
    " :60",
    " :62",
    " :99",
    " :100",
    " :103",
    " :104"
  ]
}
```
