## Supplementary material for "Localized Reactivity on Proteins as Riemannian Manifolds: A Quantum-Inspired Geometric Model for Deterministic, Metal-Aware Reactive-Site Prediction": code bundle: meta.json (part 1 of 4)

```
{
  "pdb": "1WEJ_r_u.pdb",
  "radius": 4.7,
  "residues": [
    {
      "id": "L:1",
      "chain": "L",
      "resseq": 1,
      "icode": "",
      "resname": "ASP",
      "hetflag": " ",
      "sasa": 2.4271645545959473,
      "atoms": [
        {
          "atom_index": 0,
          "name": "N",
          "element": "N",
          "coord": [
            -0.1386999934911728,
            2.0769999027252197,
            2.313999891281128
          ]
        },
        {
          "atom_index": 1,
          "name": "CA",
          "element": "C",
          "coord": [
            -0.24889999628067017,
            2.1717000007629395,
            2.293100118637085
          ]
        },
        {
          "atom_index": 2,
          "name": "C",
          "element": "C",
          "coord": [
            -0.19470000267028809,
            2.307499885559082,
            2.2499001026153564
          ]
        },
        {
          "atom_index": 3,
          "name": "O",
          "element": "O",
          "coord": [
            -0.27000001072883606,
            2.3993000984191895,
            2.2177999019622803
          ]
        },
        {
          "atom_index": 4,
          "name": "CB",
          "element": "C",
          "coord": [
            -0.3357999920845032,
            2.182499885559082,
            2.4202001094818115
          ]
        },
        {
          "atom_index": 5,
          "name": "CG",
          "element": "C",
          "coord": [
            -0.2540999948978424,
            2.170300006866455,
            2.5501999855041504
          ]
        },
        {
          "atom_index": 6,
          "name": "OD1",
          "element": "O",
          "coord": [
            -0.23000000417232513,
            2.055999994277954,
            2.5959999561309814
          ]
        },
        {
          "atom_index": 7,
          "name": "OD2",
          "element": "O",
          "coord": [
            -0.21529999375343323,
            2.275099992752075,
            2.607300043106079
          ]
        }
      ]
    },
    {
      "id": "L:2",
      "chain": "L",
      "resseq": 2,
      "icode": "",
      "resname": "ILE",
      "hetflag": " ",
      "sasa": 0.0,
      "atoms": [
        {
          "atom_index": 8,
          "name": "N",
          "element": "N",
          "coord": [
            -0.061799999326467514,
            2.3155999183654785,
            2.2490999698638916
          ]
        },
        {
          "atom_index": 9,
          "name": "CA",
          "element": "C",
          "coord": [
            0.011599999852478504,
            2.434799909591675,
            2.2102999687194824
          ]
        },
        {
          "atom_index": 10,
          "name": "C",
          "element": "C",
          "coord": [
            0.07259999960660934,
            2.4151999950408936,
            2.0732998847961426
          ]
        },
        {
          "atom_index": 11,
          "name": "O",
          "element": "O",
          "coord": [
            0.1225999966263771,
            2.307800054550171,
            2.0418999195098877
          ]
        },
        {
          "atom_index": 12,
          "name": "CB",
          "element": "C",
          "coord": [
            0.12690000236034393,
            2.463599920272827,
            2.3101000785827637
          ]
        },
        {
          "atom_index": 13,
          "name": "CG1",
          "element": "C",
          "coord": [
            0.06960000097751617,
            2.509000062942505,
            2.444499969482422
          ]
        },
        {
          "atom_index": 14,
          "name": "CG2",
          "element": "C",
          "coord": [
            0.22599999606609344,
            2.5652999877929688,
            2.2525999546051025
          ]
        },
        {
          "atom_index": 15,
          "name": "CD1",
          "element": "C",
          "coord": [
            0.16930000483989716,
            2.502500057220459,
            2.5571999549865723
          ]
        }
      ]
    },
    {
      "id": "L:3",
      "chain": "L",
      "resseq": 3,
      "icode": "",
      "resname": "GLN",
      "hetflag": " ",
      "sasa": 1.008955478668213,
      "atoms": [
        {
          "atom_index": 16,
          "name": "N",
          "element": "N",
          "coord": [
            0.06830000132322311,
            2.5197999477386475,
            1.9926999807357788
          ]
        },
        {
          "atom_index": 17,
          "name": "CA",
          "element": "C",
          "coord": [
            0.12520000338554382,
            2.5167999267578125,
            1.8595000505447388
          ]
        },
        {
          "atom_index": 18,
          "name": "C",
          "element": "C",
          "coord": [
            0.24740000069141388,
            2.608599901199341,
            1.856600046157837
          ]
        },
        {
          "atom_index": 19,
          "name": "O",
          "element": "O",
          "coord": [
            0.2635999917984009,
            2.691999912261963,
            1.9460999965667725
          ]
        },
        {
          "atom_index": 20,
          "name": "CB",
          "element": "C",
          "coord": [
            0.02070000022649765,
            2.563800096511841,
            1.757099986076355
          ]
        },
        {
          "atom_index": 21,
          "name": "CG",
          "element": "C",
          "coord": [
            -0.1273999959230423,
            2.5524001121520996,
            1.8047000169754028
          ]
        },
        {
          "atom_index": 22,
          "name": "CD",
          "element": "C",
          "coord": [
            -0.18310000002384186,
            2.410099983215332,
            1.8097000122070312
          ]
        },
        {
          "atom_index": 23,
          "name": "OE1",
          "element": "O",
          "coord": [
            -0.3001999855041504,
            2.390399932861328,
            1.843999981880188
          ]
        },
        {
          "atom_index": 24,
          "name": "NE2",
          "element": "N",
          "coord": [
            -0.10189999639987946,
            2.3113999366760254,
            1.7724000215530396
          ]
        }
      ]
    },
    {
      "id": "L:4",
      "chain": "L",
      "resseq": 4,
      "icode": "",
      "resname": "MET",
      "hetflag": " ",
      "sasa": 0.0,
      "atoms": [
        {
          "atom_index": 25,
          "name": "N",
          "element": "N",
          "coord": [
            0.33719998598098755,
            2.5868000984191895,
            1.7610000371932983
          ]
        },
        {
          "atom_index": 26,
          "name": "CA",
          "element": "C",
          "coord": [
            0.45649999380111694,
            2.670099973678589,
            1.7467999458312988
          ]
        },
        {
          "atom_index": 27,
          "name": "C",
          "element": "C",
          "coord": [
            0.45260000228881836,
            2.7355000972747803,
            1.610700011253357
          ]
        },
        {
          "atom_index": 28,
          "name": "O",
          "element": "O",
          "coord": [
            0.4187000095844269,
            2.669600009918213,
            1.510699987411499
          ]
        },
        {
          "atom_index": 29,
          "name": "CB",
          "element": "C",
          "coord": [
            0.5860000252723694,
            2.5875000953674316,
            1.7556999921798706
          ]
        },
        {
          "atom_index": 30,
          "name": "CG",
          "element": "C",
          "coord": [
            0.6013000011444092,
            2.4964001178741455,
            1.8761999607086182
          ]
        },
        {
          "atom_index": 31,
          "name": "SD",
          "element": "S",
          "coord": [
            0.6166999936103821,
            2.586899995803833,
            2.0304999351501465
          ]
        },
        {
          "atom_index": 32,
          "name": "CE",
          "element": "C",
          "coord": [
            0.7610999941825867,
            2.6888999938964844,
            1.9945000410079956
          ]
        }
      ]
    },
    {
      "id": "L:5",
      "chain": "L",
      "resseq": 5,
      "icode": "",
      "resname": "THR",
      "hetflag": " ",
      "sasa": 0.0,
      "atoms": [
        {
          "atom_index": 33,
          "name": "N",
          "element": "N",
          "coord": [
            0.48330000042915344,
            2.864300012588501,
            1.6066999435424805
          ]
        },
        {
          "atom_index": 34,
          "name": "CA",
          "element": "C",
          "coord": [
            0.4846000075340271,
            2.9398000240325928,
            1.4825999736785889
          ]
        },
        {
          "atom_index": 35,
          "name": "C",
          "element": "C",
          "coord": [
            0.628000020980835,
            2.9804000854492188,
            1.454300045967102
          ]
        },
        {
          "atom_index": 36,
          "name": "O",
          "element": "O",
          "coord": [
            0.6834999918937683,
            3.0676000118255615,
            1.5214999914169312
          ]
        },
        {
          "atom_index": 37,
          "name": "CB",
          "element": "C",
          "coord": [
            0.3903000056743622,
            3.062000036239624,
            1.4931999444961548
          ]
        },
        {
          "atom_index": 38,
          "name": "OG1",
          "element": "O",
          "coord": [
            0.2671999931335449,
            3.020400047302246,
            1.5546000003814697
          ]
        },
        {
          "atom_index": 39,
          "name": "CG2",
          "element": "C",
          "coord": [
            0.36000001430511475,
            3.121299982070923,
            1.3550000190734863
          ]
        }
      ]
    },
    {
      "id": "L:6",
      "chain": "L",
      "resseq": 6,
      "icode": "",
      "resname": "GLN",
      "hetflag": " ",
      "sasa": 0.0,
      "atoms": [
        {
          "atom_index": 40,
          "name": "N",
          "element": "N",
          "coord": [
            0.6895999908447266,
            2.908099889755249,
            1.3621000051498413
          ]
        },
        {
          "atom_index": 41,
          "name": "CA",
          "element": "C",
          "coord": [
            0.8294000029563904,
            2.9274001121520996,
            1.32669997215271
          ]
        },
        {
          "atom_index": 42,
          "name": "C",
          "element": "C",
          "coord": [
            0.848800003528595,
            3.0297000408172607,
            1.2141000032424927
          ]
        },
        {
          "atom_index": 43,
          "name": "O",
          "element": "O",
          "coord": [
            0.7720000147819519,
            3.030600070953369,
            1.1176999807357788
          ]
        },
        {
          "atom_index": 44,
          "name": "CB",
          "element": "C",
          "coord": [
            0.8870999813079834,
            2.791100025177002,
            1.2870999574661255
          ]
        },
        {
          "atom_index": 45,
          "name": "CG",
          "element": "C",
          "coord": [
            1.0353000164031982,
            2.7848000526428223,
            1.2879999876022339
          ]
        },
        {
          "atom_index": 46,
          "name": "CD",
          "element": "C",
          "coord": [
            1.0867999792099,
            2.6440999507904053,
            1.277899980545044
          ]
        },
        {
          "atom_index": 47,
          "name": "OE1",
          "element": "O",
          "coord": [
            1.0220999717712402,
            2.548099994659424,
            1.320199966430664
          ]
        },
        {
          "atom_index": 48,
          "name": "NE2",
          "element": "N",
          "coord": [
            1.2038999795913696,
            2.6303999423980713,
            1.2200000286102295
          ]
        }
      ]
    },
    {
      "id": "L:7",
      "chain": "L",
      "resseq": 7,
      "icode": "",
      "resname": "SER",
      "hetflag": " ",
      "sasa": 0.2522388696670532,
      "atoms": [
        {
          "atom_index": 49,
          "name": "N",
          "element": "N",
          "coord": [
            0.9556999802589417,
            3.109800100326538,
            1.2231999635696411
          ]
        },
        {
          "atom_index": 50,
          "name": "CA",
          "element": "C",
          "coord": [
            0.9872999787330627,
            3.213399887084961,
            1.123900055885315
          ]
        },
        {
          "atom_index": 51,
          "name": "C",
          "element": "C",
          "coord": [
            1.1384999752044678,
            3.2344000339508057,
            1.1086000204086304
          ]
        },
        {
          "atom_index": 52,
          "name": "O",
          "element": "O",
          "coord": [
            1.211899995803833,
            3.2286999225616455,
            1.2069000005722046
          ]
        },
        {
          "atom_index": 53,
          "name": "CB",
          "element": "C",
          "coord": [
            0.9223999977111816,
            3.3464999198913574,
            1.1641000509262085
          ]
        },
        {
          "atom_index": 54,
          "name": "OG",
          "element": "O",
          "coord": [
            0.7921000123023987,
            3.3573999404907227,
            1.1096999645233154
          ]
        }
      ]
    },
    {
      "id": "L:8",
      "chain": "L",
      "resseq": 8,
      "icode": "",
      "resname": "PRO",
      "hetflag": " ",
      "sasa": 0.12906184792518616,
      "atoms": [
        {
          "atom_index": 55,
          "name": "N",
          "element": "N",
          "coord": [
            1.1871000528335571,
            3.2572999000549316,
            0.9840999841690063
          ]
        },
        {
          "atom_index": 56,
          "name": "CA",
          "element": "C",
          "coord": [
            1.108199954032898,
            3.263700008392334,
            0.8601999878883362
          ]
        },
        {
          "atom_index": 57,
          "name": "C",
          "element": "C",
          "coord": [
            1.0944000482559204,
            3.1243999004364014,
            0.7961999773979187
          ]
        },
        {
          "atom_index": 58,
          "name": "O",
          "element": "O",
          "coord": [
            1.1735999584197998,
            3.03410005569458,
            0.824400007724762
          ]
        },
        {
          "atom_index": 59,
          "name": "CB",
          "element": "C",
          "coord": [
            1.1929999589920044,
            3.3548998832702637,
            0.7692999839782715
          ]
        },
        {
          "atom_index": 60,
          "name": "CG",
          "element": "C",
          "coord": [
            1.3080999851226807,
            3.4047000408172607,
            0.8562999963760376
          ]
        },
        {
          "atom_index": 61,
          "name": "CD",
          "element": "C",
          "coord": [
            1.32669997215271,
            3.294100046157837,
            0.9552000164985657
          ]
        }
      ]
    },
    {
      "id": "L:9",
      "chain": "L",
      "resseq": 9,
      "icode": "",
      "resname": "ALA",
      "hetflag": " ",
      "sasa": 0.0,
      "atoms": [
        {
          "atom_index": 62,
          "name": "N",
          "element": "N",
          "coord": [
            0.995199978351593,
            3.1061999797821045,
            0.7099000215530396
          ]
        },
        {
          "atom_index": 63,
          "name": "CA",
          "element": "C",
          "coord": [
            0.9790999889373779,
            2.978300094604492,
            0.6430000066757202
          ]
        },
        {
          "atom_index": 64,
          "name": "C",
          "element": "C",
          "coord": [
            1.1014000177383423,
            2.952399969100952,
            0.5570999979972839
          ]
        },
        {
          "atom_index": 65,
          "name": "O",
          "element": "O",
          "coord": [
            1.1413999795913696,
            2.838099956512451,
            0.5357000231742859
          ]
        },
        {
          "atom_index": 66,
          "name": "CB",
          "element": "C",
          "coord": [
            0.8529999852180481,
            2.978800058364868,
            0.5570999979972839
          ]
        }
      ]
    },
    {
      "id": "L:10",
      "chain": "L",
      "resseq": 10,
      "icode": "",
      "resname": "SER",
      "hetflag": " ",
      "sasa": 0.0,
      "atoms": [
        {
          "atom_index": 67,
          "name": "N",
          "element": "N",
          "coord": [
            1.1638000011444092,
            3.061199903488159,
            0.5151000022888184
          ]
        },
        {
          "atom_index": 68,
          "name": "CA",
          "element": "C",
          "coord": [
            1.2826999425888062,
            3.057300090789795,
            0.4309999942779541
          ]
        },
        {
          "atom_index": 69,
          "name": "C",
          "element": "C",
          "coord": [
            1.3804999589920044,
            3.169800043106079,
            0.4661000072956085
          ]
        },
        {
          "atom_index": 70,
          "name": "O",
          "element": "O",
          "coord": [
            1.3432999849319458,
            3.2867000102996826,
            0.47929999232292175
          ]
        },
        {
          "atom_index": 71,
          "name": "CB",
          "element": "C",
          "coord": [
            1.2437000274658203,
            3.06820011138916,
            0.28290000557899475
          ]
        },
        {
          "atom_index": 72,
          "name": "OG",
          "element": "O",
          "coord": [
            1.3585000038146973,
            3.0766000747680664,
            0.20170000195503235
          ]
        }
      ]
    },
    {
      "id": "L:11",
      "chain": "L",
      "resseq": 11,
      "icode": "",
      "resname": "LEU",
      "hetflag": " ",
      "sasa": 0.0,
      "atoms": [
        {
          "atom_index": 73,
          "name": "N",
          "element": "N",
          "coord": [
            1.5061999559402466,
            3.1321001052856445,
            0.48089998960494995
          ]
        },
        {
          "atom_index": 74,
          "name": "CA",
          "element": "C",
          "coord": [
            1.6114000082015991,
            3.2248001098632812,
            0.5131000280380249
          ]
        },
        {
          "atom_index": 75,
          "name": "C",
          "element": "C",
          "coord": [
            1.7226999998092651,
            3.2090001106262207,
            0.41260001063346863
          ]
        },
        {
          "atom_index": 76,
          "name": "O",
          "element": "O",
          "coord": [
            1.7691999673843384,
            3.098400115966797,
            0.38929998874664307
          ]
        },
        {
          "atom_index": 77,
          "name": "CB",
          "element": "C",
          "coord": [
            1.666200041770935,
            3.1914000511169434,
            0.6496999859809875
          ]
        },
        {
          "atom_index": 78,
          "name": "CG",
          "element": "C",
          "coord": [
            1.670199990272522,
            3.305299997329712,
            0.7488999962806702
          ]
        },
        {
          "atom_index": 79,
          "name": "CD1",
          "element": "C",
          "coord": [
            1.722100019454956,
            3.248800039291382,
            0.8798999786376953
          ]
        },
        {
          "atom_index": 80,
          "name": "CD2",
          "element": "C",
          "coord": [
            1.7581000328063965,
            3.418100118637085,
            0.695900022983551
          ]
        }
      ]
    },
    {
      "id": "L:12",
      "chain": "L",
      "resseq": 12,
      "icode": "",
      "resname": "SER",
      "hetflag": " ",
      "sasa": 0.0,
      "atoms": [
        {
          "atom_index": 81,
          "name": "N",
          "element": "N",
          "coord": [
            1.7613999843597412,
            3.3178000450134277,
            0.34869998693466187
          ]
        },
        {
          "atom_index": 82,
          "name": "CA",
          "element": "C",
          "coord": [
            1.8696000576019287,
            3.3145999908447266,
            0.25279998779296875
          ]
        },
        {
          "atom_index": 83,
          "name": "C",
          "element": "C",
          "coord": [
            1.9902000427246094,
            3.3763999938964844,
            0.31779998540878296
          ]
        },
        {
          "atom_index": 84,
          "name": "O",
          "element": "O",
          "coord": [
            1.982200026512146,
            3.4888999462127686,
            0.3677999973297119
          ]
        },
        {
          "atom_index": 85,
          "name": "CB",
          "element": "C",
          "coord": [
            1.8327000141143799,
            3.39739990234375,
            0.1324000060558319
          ]
        },
        {
          "atom_index": 86,
          "name": "OG",
          "element": "O",
          "coord": [
            1.6933000087738037,
            3.389699935913086,
            0.1128000020980835
          ]
        }
      ]
    },
    {
      "id": "L:13",
      "chain": "L",
      "resseq": 13,
      "icode": "",
      "resname": "ALA",
      "hetflag": " ",
      "sasa": 0.0,
      "atoms": [
        {
          "atom_index": 87,
          "name": "N",
          "element": "N",
          "coord": [
            2.1006999015808105,
            3.3046000003814697,
            0.321399986743927
          ]
        },
        {
          "atom_index": 88,
          "name": "CA",
          "element": "C",
          "coord": [
            2.2174999713897705,
            3.3605000972747803,
            0.3831000030040741
          ]
        },
        {
          "atom_index": 89,
          "name": "C",
          "element": "C",
          "coord": [
            2.342400074005127,
            3.323899984359741,
            0.3059000074863434
          ]
        },
        {
          "atom_index": 90,
          "name": "O",
          "element": "O",
          "coord": [
            2.334700107574463,
            3.256999969482422,
            0.2029999941587448
          ]
        },
        {
          "atom_index": 91,
          "name": "CB",
          "element": "C",
          "coord": [
            2.2262001037597656,
            3.3141000270843506,
            0.5282999873161316
          ]
        }
      ]
    },
    {
      "id": "L:14",
      "chain": "L",
      "resseq": 14,
      "icode": "",
      "resname": "SER",
      "hetflag": " ",
      "sasa": 0.18917915225028992,
      "atoms": [
        {
          "atom_index": 92,
          "name": "N",
          "element": "N",
          "coord": [
            2.455199956893921,
            3.3777999877929688,
            0.3506999909877777
          ]
        },
        {
          "atom_index": 93,
          "name": "CA",
          "element": "C",
          "coord": [
            2.5845999717712402,
            3.350800037384033,
            0.29109999537467957
          ]
        },
        {
          "atom_index": 94,
          "name": "C",
          "element": "C",
          "coord": [
            2.67549991607666,
            3.2906999588012695,
            0.39579999446868896
          ]
        },
        {
          "atom_index": 95,
          "name": "O",
          "element": "O",
          "coord": [
            2.646199941635132,
            3.2945001125335693,
            0.5152999758720398
          ]
        },
        {
          "atom_index": 96,
          "name": "CB",
          "element": "C",
          "coord": [
            2.650599956512451,
            3.479099988937378,
            0.23890000581741333
          ]
        },
        {
          "atom_index": 97,
          "name": "OG",
          "element": "O",
          "coord": [
            2.5648000240325928,
            3.5511999130249023,
            0.1525000035762787
          ]
        }
      ]
    },
    {
      "id": "L:15",
      "chain": "L",
      "resseq": 15,
      "icode": "",
      "resname": "VAL",
      "hetflag": " ",
      "sasa": 2.5166049003601074,
      "atoms": [
        {
          "atom_index": 98,
          "name": "N",
          "element": "N",
          "coord": [
            2.7860000133514404,
            3.2346999645233154,
            0.35120001435279846
          ]
        },
        {
          "atom_index": 99,
          "name": "CA",
          "element": "C",
          "coord": [
            2.8803999423980713,
            3.177999973297119,
            0.44350001215934753
          ]
        },
        {
          "atom_index": 100,
          "name": "C",
          "element": "C",
          "coord": [
            2.94350004196167,
            3.289099931716919,
            0.5285999774932861
          ]
        },
        {
          "atom_index": 101,
          "name": "O",
          "element": "O",
          "coord": [
            2.9860000610351562,
            3.391400098800659,
            0.474700003862381
          ]
        },
        {
          "atom_index": 102,
          "name": "CB",
          "element": "C",
          "coord": [
            2.9851999282836914,
            3.0996999740600586,
            0.3646000027656555
          ]
        },
        {
          "atom_index": 103,
          "name": "CG1",
          "element": "C",
          "coord": [
            3.105299949645996,
            3.06820011138916,
            0.4498000144958496
          ]
        },
        {
          "atom_index": 104,
          "name": "CG2",
          "element": "C",
          "coord": [
            2.9214000701904297,
            2.9725000858306885,
            0.3124000132083893
          ]
        }
      ]
    },
    {
      "id": "L:16",
      "chain": "L",
      "resseq": 16,
      "icode": "",
      "resname": "GLY",
      "hetflag": " ",
      "sasa": 1.0126335620880127,
      "atoms": [
        {
          "atom_index": 105,
          "name": "N",
          "element": "N",
          "coord": [
            2.9386000633239746,
            3.273900032043457,
            0.6607999801635742
          ]
        },
        {
          "atom_index": 106,
          "name": "CA",
          "element": "C",
          "coord": [
            2.99780011177063,
            3.3731000423431396,
            0.7488999962806702
          ]
        },
        {
          "atom_index": 107,
          "name": "C",
          "element": "C",
          "coord": [
            2.898099899291992,
            3.4637999534606934,
            0.8190000057220459
          ]
        },
        {
          "atom_index": 108,
          "name": "O",
          "element": "O",
          "coord": [
            2.9275999069213867,
            3.51990008354187,
            0.9254000186920166
          ]
        }
      ]
    },
    {
      "id": "L:17",
      "chain": "L",
      "resseq": 17,
      "icode": "",
      "resname": "GLU",
      "hetflag": " ",
      "sasa": 1.473177194595337,
      "atoms": [
        {
          "atom_index": 109,
          "name": "N",
          "element": "N",
          "coord": [
            2.778899908065796,
            3.47760009765625,
            0.7621999979019165
          ]
        },
        {
          "atom_index": 110,
          "name": "CA",
          "element": "C",
          "coord": [
            2.677999973297119,
            3.5617001056671143,
            0.8230000138282776
          ]
        },
        {
          "atom_index": 111,
          "name": "C",
          "element": "C",
          "coord": [
            2.6268999576568604,
            3.498800039291382,
            0.9501000046730042
          ]
        },
        {
          "atom_index": 112,
          "name": "O",
          "element": "O",
          "coord": [
            2.647900104522705,
            3.380000114440918,
            0.9721999764442444
          ]
        },
        {
          "atom_index": 113,
          "name": "CB",
          "element": "C",
          "coord": [
            2.5592000484466553,
            3.575000047683716,
            0.7300000190734863
          ]
        },
        {
          "atom_index": 114,
          "name": "CG",
          "element": "C",
          "coord": [
            2.5736000537872314,
            3.671299934387207,
            0.6173999905586243
          ]
        },
        {
          "atom_index": 115,
          "name": "CD",
          "element": "C",
          "coord": [
            2.446000099182129,
            3.677500009536743,
            0.5361999869346619
          ]
        },
        {
          "atom_index": 116,
          "name": "OE1",
          "element": "O",
          "coord": [
            2.3368000984191895,
            3.658400058746338,
            0.5938000082969666
          ]
        },
        {
          "atom_index": 117,
          "name": "OE2",
          "element": "O",
          "coord": [
            2.4542999267578125,
            3.6984000205993652,
            0.4142000079154968
          ]
        }
      ]
    },
    {
      "id": "L:18",
      "chain": "L",
      "resseq": 18,
      "icode": "",
      "resname": "THR",
      "hetflag": " ",
      "sasa": 1.3037582635879517,
      "atoms": [
        {
          "atom_index": 118,
          "name": "N",
          "element": "N",
          "coord": [
            2.562000036239624,
            3.580399990081787,
            1.0331000089645386
          ]
        },
        {
          "atom_index": 119,
          "name": "CA",
          "element": "C",
          "coord": [
            2.496799945831299,
            3.53629994392395,
            1.1563999652862549
          ]
        },
        {
          "atom_index": 120,
          "name": "C",
          "element": "C",
          "coord": [
            2.3485000133514404,
            3.523099899291992,
            1.1252000331878662
          ]
        },
        {
          "atom_index": 121,
          "name": "O",
          "element": "O",
          "coord": [
            2.2950000762939453,
            3.6026999950408936,
            1.0480999946594238
          ]
        },
        {
          "atom_index": 122,
          "name": "CB",
          "element": "C",
          "coord": [
            2.515199899673462,
            3.6363000869750977,
            1.2723000049591064
          ]
        },
        {
          "atom_index": 123,
          "name": "OG1",
          "element": "O",
          "coord": [
            2.6524999141693115,
            3.6386001110076904,
            1.3136999607086182
          ]
        },
        {
          "atom_index": 124,
          "name": "CG2",
          "element": "C",
          "coord": [
            2.428499937057495,
            3.5969998836517334,
            1.3918999433517456
          ]
        }
      ]
    },
    {
      "id": "L:19",
      "chain": "L",
      "resseq": 19,
      "icode": "",
      "resname": "VAL",
      "hetflag": " ",
      "sasa": 0.0,
      "atoms": [
        {
          "atom_index": 125,
          "name": "N",
          "element": "N",
          "coord": [
            2.2792999744415283,
            3.4284000396728516,
            1.1856000423431396
          ]
        },
        {
          "atom_index": 126,
          "name": "CA",
          "element": "C",
          "coord": [
            2.1403000354766846,
            3.4135000705718994,
            1.1482000350952148
          ]
        },
        {
          "atom_index": 127,
          "name": "C",
          "element": "C",
          "coord": [
            2.0555999279022217,
            3.365999937057495,
            1.2660000324249268
          ]
        },
        {
          "atom_index": 128,
          "name": "O",
          "element": "O",
          "coord": [
            2.1087000370025635,
            3.306999921798706,
            1.3598999977111816
          ]
        },
        {
          "atom_index": 129,
          "name": "CB",
          "element": "C",
          "coord": [
            2.136699914932251,
            3.318700075149536,
            1.0210000276565552
          ]
        },
        {
          "atom_index": 130,
          "name": "CG1",
          "element": "C",
          "coord": [
            2.0973000526428223,
            3.1745998859405518,
            1.0543999671936035
          ]
        },
        {
          "atom_index": 131,
          "name": "CG2",
          "element": "C",
          "coord": [
            2.0555999279022217,
            3.3803999423980713,
            0.9086999893188477
          ]
        }
      ]
    },
    {
      "id": "L:20",
      "chain": "L",
      "resseq": 20,
      "icode": "",
      "resname": "THR",
      "hetflag": " ",
      "sasa": 0.5044777393341064,
      "atoms": [
        {
          "atom_index": 132,
          "name": "N",
          "element": "N",
          "coord": [
            1.9279999732971191,
            3.4028000831604004,
            1.267699956893921
          ]
        },
        {
          "atom_index": 133,
          "name": "CA",
          "element": "C",
          "coord": [
            1.8386000394821167,
            3.3594000339508057,
            1.3752000331878662
          ]
        },
        {
          "atom_index": 134,
          "name": "C",
          "element": "C",
          "coord": [
            1.704200029373169,
            3.3134000301361084,
            1.3205000162124634
          ]
        },
        {
          "atom_index": 135,
          "name": "O",
          "element": "O",
          "coord": [
            1.6474000215530396,
            3.377000093460083,
            1.232100009918213
          ]
        },
        {
          "atom_index": 136,
          "name": "CB",
          "element": "C",
          "coord": [
            1.8061000108718872,
            3.47189998626709,
            1.4772000312805176
          ]
        },
        {
          "atom_index": 137,
          "name": "OG1",
          "element": "O",
          "coord": [
            1.743399977684021,
            3.580399990081787,
            1.4084999561309814
          ]
        },
        {
          "atom_index": 138,
          "name": "CG2",
          "element": "C",
          "coord": [
            1.9297000169754028,
            3.5230000019073486,
            1.5475000143051147
          ]
        }
      ]
    },
    {
      "id": "L:21",
      "chain": "L",
      "resseq": 21,
      "icode": "",
      "resname": "ILE",
      "hetflag": " ",
      "sasa": 0.0,
      "atoms": [
        {
          "atom_index": 139,
          "name": "N",
          "element": "N",
          "coord": [
            1.6553000211715698,
            3.202699899673462,
            1.3753000497817993
          ]
        },
        {
          "atom_index": 140,
          "name": "CA",
          "element": "C",
          "coord": [
            1.5261000394821167,
            3.1442999839782715,
            1.3437000513076782
          ]
        },
        {
          "atom_index": 141,
          "name": "C",
          "element": "C",
          "coord": [
            1.4452999830245972,
            3.1526999473571777,
            1.472000002861023
          ]
        },
        {
          "atom_index": 142,
          "name": "O",
          "element": "O",
          "coord": [
            1.5006999969482422,
            3.1243999004364014,
            1.5776000022888184
          ]
        },
        {
          "atom_index": 143,
          "name": "CB",
          "element": "C",
          "coord": [
            1.5399999618530273,
            2.99429988861084,
            1.304800033569336
          ]
        },
        {
          "atom_index": 144,
          "name": "CG1",
          "element": "C",
          "coord": [
            1.600600004196167,
            2.9781999588012695,
            1.1644999980926514
          ]
        },
        {
          "atom_index": 145,
          "name": "CG2",
          "element": "C",
          "coord": [
            1.4057999849319458,
            2.923099994659424,
            1.3131999969482422
          ]
        },
        {
          "atom_index": 146,
          "name": "CD1",
          "element": "C",
          "coord": [
            1.7493000030517578,
            2.941999912261963,
            1.1627999544143677
          ]
        }
      ]
    },
    {
      "id": "L:22",
      "chain": "L",
      "resseq": 22,
      "icode": "",
      "resname": "THR",
      "hetflag": " ",
      "sasa": 0.0,
      "atoms": [
        {
          "atom_index": 147,
          "name": "N",
          "element": "N",
          "coord": [
            1.3194999694824219,
            3.195499897003174,
            1.466599941253662
          ]
        },
        {
          "atom_index": 148,
          "name": "CA",
          "element": "C",
          "coord": [
            1.2407000064849854,
            3.208199977874756,
            1.5893000364303589
          ]
        },
        {
          "atom_index": 149,
          "name": "C",
          "element": "C",
          "coord": [
            1.1138999462127686,
            3.121999979019165,
            1.5885000228881836
          ]
        },
        {
          "atom_index": 150,
          "name": "O",
          "element": "O",
          "coord": [
            1.0562000274658203,
            3.094399929046631,
            1.4833999872207642
          ]
        },
        {
          "atom_index": 151,
          "name": "CB",
          "element": "C",
          "coord": [
            1.2001999616622925,
            3.357800006866455,
            1.6167000532150269
          ]
        },
        {
          "atom_index": 152,
          "name": "OG1",
          "element": "O",
          "coord": [
            1.0678000450134277,
            3.3833999633789062,
            1.56659996509552
          ]
        },
        {
          "atom_index": 153,
          "name": "CG2",
          "element": "C",
          "coord": [
            1.2980999946594238,
            3.454699993133545,
            1.5497000217437744
          ]
        }
      ]
    },
    {
      "id": "L:23",
      "chain": "L",
      "resseq": 23,
      "icode": "",
      "resname": "CYS",
      "hetflag": " ",
      "sasa": 0.0,
      "atoms": [
        {
          "atom_index": 154,
          "name": "N",
          "element": "N",
          "coord": [
            1.0705000162124634,
            3.0820999145507812,
            1.7069000005722046
          ]
        },
        {
          "atom_index": 155,
          "name": "CA",
          "element": "C",
          "coord": [
            0.9495999813079834,
            3.0030999183654785,
            1.7244999408721924
          ]
        },
        {
          "atom_index": 156,
          "name": "C",
          "element": "C",
          "coord": [
            0.8719000220298767,
            3.0576000213623047,
            1.8424999713897705
          ]
        },
        {
          "atom_index": 157,
          "name": "O",
          "element": "O",
          "coord": [
            0.9296000003814697,
            3.075200080871582,
            1.9500000476837158
          ]
        },
        {
          "atom_index": 158,
          "name": "CB",
          "element": "C",
          "coord": [
            0.984499990940094,
            2.856300115585327,
            1.751099944114685
          ]
        },
        {
          "atom_index": 159,
          "name": "SG",
          "element": "S",
          "coord": [
            0.995199978351593,
            2.7530999183654785,
            1.6009999513626099
          ]
        }
      ]
    },
    {
      "id": "L:24",
      "chain": "L",
      "resseq": 24,
      "icode": "",
      "resname": "ARG",
      "hetflag": " ",
      "sasa": 5.855596542358398,
      "atoms": [
        {
          "atom_index": 160,
          "name": "N",
          "element": "N",
          "coord": [
            0.7458999752998352,
            3.0940001010894775,
            1.8213000297546387
          ]
        },
        {
          "atom_index": 161,
          "name": "CA",
          "element": "C",
          "coord": [
            0.6643999814987183,
            3.144399881362915,
            1.9321000576019287
          ]
        },
        {
          "atom_index": 162,
          "name": "C",
          "element": "C",
          "coord": [
            0.5568000078201294,
            3.0436999797821045,
            1.9660999774932861
          ]
        },
        {
          "atom_index": 163,
          "name": "O",
          "element": "O",
          "coord": [
            0.4837999939918518,
            2.997999906539917,
            1.8789000511169434
          ]
        },
        {
          "atom_index": 164,
          "name": "CB",
          "element": "C",
          "coord": [
            0.6033999919891357,
            3.2836999893188477,
            1.9032000303268433
          ]
        },
        {
          "atom_index": 165,
          "name": "CG",
          "element": "C",
          "coord": [
            0.48010000586509705,
            3.281899929046631,
            1.8137999773025513
          ]
        },
        {
          "atom_index": 166,
          "name": "CD",
          "element": "C",
          "coord": [
            0.4214000105857849,
            3.4210000038146973,
            1.7746000289916992
          ]
        },
        {
          "atom_index": 167,
          "name": "NE",
          "element": "N",
          "coord": [
            0.3181999921798706,
            3.401599884033203,
            1.6719000339508057
          ]
        },
        {
          "atom_index": 168,
          "name": "CZ",
          "element": "C",
          "coord": [
            0.21060000360012054,
            3.477799892425537,
            1.6540000438690186
          ]
        },
        {
          "atom_index": 169,
          "name": "NH1",
          "element": "N",
          "coord": [
            0.1899999976158142,
            3.5836000442504883,
            1.7305999994277954
          ]
        },
        {
          "atom_index": 170,
          "name": "NH2",
          "element": "N",
          "coord": [
            0.11819999665021896,
            3.4421000480651855,
            1.5654000043869019
          ]
        }
      ]
    },
    {
      "id": "L:25",
      "chain": "L",
      "resseq": 25,
      "icode": "",
      "resname": "ALA",
      "hetflag": " ",
      "sasa": 0.0,
      "atoms": [
        {
          "atom_index": 171,
          "name": "N",
          "element": "N",
          "coord": [
            0.5558000206947327,
            2.999000072479248,
            2.090399980545044
          ]
        },
        {
          "atom_index": 172,
          "name": "CA",
          "element": "C",
          "coord": [
            0.4564000070095062,
            2.903700113296509,
            2.134200096130371
          ]
        },
        {
          "atom_index": 173,
          "name": "C",
          "element": "C",
          "coord": [
            0.32409998774528503,
            2.975399971008301,
            2.152899980545044
          ]
        },
        {
          "atom_index": 174,
          "name": "O",
          "element": "O",
          "coord": [
            0.321399986743927,
            3.09060001373291,
            2.1956000328063965
          ]
        },
        {
          "atom_index": 175,
          "name": "CB",
          "element": "C",
          "coord": [
            0.501800000667572,
            2.837599992752075,
            2.2641000747680664
          ]
        }
      ]
    },
    {
      "id": "L:26",
      "chain": "L",
      "resseq": 26,
      "icode": "",
      "resname": "SER",
      "hetflag": " ",
      "sasa": 2.017910957336426,
      "atoms": [
        {
          "atom_index": 176,
          "name": "N",
          "element": "N",
          "coord": [
            0.2143000066280365,
            2.910399913787842,
            2.1166000366210938
          ]
        },
        {
          "atom_index": 177,
          "name": "CA",
          "element": "C",
          "coord": [
            0.08389999717473984,
            2.972599983215332,
            2.131999969482422
          ]
        },
        {
          "atom_index": 178,
          "name": "C",
          "element": "C",
          "coord": [
            0.03880000114440918,
            2.9679999351501465,
            2.278899908065796
          ]
        },
        {
          "atom_index": 179,
          "name": "O",
          "element": "O",
          "coord": [
            -0.07280000299215317,
            3.0081000328063965,
            2.312700033187866
          ]
        },
        {
          "atom_index": 180,
          "name": "CB",
          "element": "C",
          "coord": [
            -0.01850000023841858,
            2.9042999744415283,
            2.0411999225616455
          ]
        },
        {
          "atom_index": 181,
          "name": "OG",
          "element": "O",
          "coord": [
            -0.048900000751018524,
            2.7718000411987305,
            2.0838000774383545
          ]
        }
      ]
    },
    {
      "id": "L:27",
      "chain": "L",
      "resseq": 27,
      "icode": "",
      "resname": "GLY",
      "hetflag": " ",
      "sasa": 0.03226546198129654,
      "atoms": [
        {
          "atom_index": 182,
          "name": "N",
          "element": "N",
          "coord": [
            0.12890000641345978,
            2.919300079345703,
            2.3643999099731445
          ]
        },
        {
          "atom_index": 183,
          "name": "CA",
          "element": "C",
          "coord": [
            0.1062999963760376,
            2.906899929046631,
            2.5074000358581543
          ]
        },
        {
          "atom_index": 184,
          "name": "C",
          "element": "C",
          "coord": [
            0.2410999983549118,
            2.909600019454956,
            2.57669997215271
          ]
        },
        {
          "atom_index": 185,
          "name": "O",
          "element": "O",
          "coord": [
            0.3433000147342682,
            2.9193999767303467,
            2.509700059890747
          ]
        }
      ]
    },
    {
      "id": "L:28",
      "chain": "L",
      "resseq": 28,
      "icode": "",
      "resname": "ASN",
      "hetflag": " ",
      "sasa": 2.4743683338165283,
      "atoms": [
        {
          "atom_index": 186,
          "name": "N",
          "element": "N",
          "coord": [
            0.24469999969005585,
            2.9045000076293945,
            2.708699941635132
          ]
        },
        {
          "atom_index": 187,
          "name": "CA",
          "element": "C",
          "coord": [
            0.37290000915527344,
            2.9066998958587646,
            2.7790000438690186
          ]
        },
        {
          "atom_index": 188,
          "name": "C",
          "element": "C",
          "coord": [
            0.42750000953674316,
            2.7655999660491943,
            2.7885000705718994
          ]
        },
        {
          "atom_index": 189,
          "name": "O",
          "element": "O",
          "coord": [
            0.35830000042915344,
            2.678800106048584,
            2.8410000801086426
          ]
        },
        {
          "atom_index": 190,
          "name": "CB",
          "element": "C",
          "coord": [
            0.35370001196861267,
            2.962599992752075,
            2.9189999103546143
          ]
        },
        {
          "atom_index": 191,
          "name": "CG",
          "element": "C",
          "coord": [
            0.4846000075340271,
            2.9946999549865723,
            2.9876999855041504
          ]
        },
        {
          "atom_index": 192,
          "name": "OD1",
          "element": "O",
          "coord": [
            0.5823000073432922,
            2.9193999767303467,
            2.979599952697754
          ]
        },
        {
          "atom_index": 193,
          "name": "ND2",
          "element": "N",
          "coord": [
            0.4869999885559082,
            3.1073999404907227,
            3.0566000938415527
          ]
        }
      ]
    },
    {
      "id": "L:29",
      "chain": "L",
      "resseq": 29,
      "icode": "",
      "resname": "ILE",
      "hetflag": " ",
      "sasa": 0.0,
      "atoms": [
        {
          "atom_index": 194,
          "name": "N",
          "element": "N",
          "coord": [
            0.5508999824523926,
            2.743499994277954,
            2.742000102996826
          ]
        },
        {
          "atom_index": 195,
          "name": "CA",
          "element": "C",
          "coord": [
            0.6114000082015991,
            2.6087000370025635,
            2.7432000637054443
          ]
        },
        {
          "atom_index": 196,
          "name": "C",
          "element": "C",
          "coord": [
            0.7214000225067139,
            2.5899999141693115,
            2.84879994392395
          ]
        },
        {
          "atom_index": 197,
          "name": "O",
          "element": "O",
          "coord": [
            0.7836999893188477,
            2.484100103378296,
            2.8554000854492188
          ]
        },
        {
          "atom_index": 198,
          "name": "CB",
          "element": "C",
          "coord": [
            0.6654999852180481,
            2.565000057220459,
            2.603300094604492
          ]
        },
        {
          "atom_index": 199,
          "name": "CG1",
          "element": "C",
          "coord": [
            0.7505999803543091,
            2.67549991607666,
            2.539799928665161
          ]
        },
        {
          "atom_index": 200,
          "name": "CG2",
          "element": "C",
          "coord": [
            0.5501000285148621,
            2.528899908065796,
            2.5120999813079834
          ]
        },
        {
          "atom_index": 201,
          "name": "CD1",
          "element": "C",
          "coord": [
            0.8256999850273132,
            2.631700038909912,
            2.414799928665161
          ]
        }
      ]
    },
    {
      "id": "L:30",
      "chain": "L",
      "resseq": 30,
      "icode": "",
      "resname": "HIS",
      "hetflag": " ",
      "sasa": 3.8279318809509277,
      "atoms": [
        {
          "atom_index": 202,
          "name": "N",
          "element": "N",
          "coord": [
            0.746999979019165,
            2.6923999786376953,
            2.9293999671936035
          ]
        },
        {
          "atom_index": 203,
          "name": "CA",
          "element": "C",
          "coord": [
            0.8478000164031982,
            2.6839001178741455,
            3.035099983215332
          ]
        },
        {
          "atom_index": 204,
          "name": "C",
          "element": "C",
          "coord": [
            0.9832000136375427,
            2.6301000118255615,
            2.9858999252319336
          ]
        },
        {
          "atom_index": 205,
          "name": "O",
          "element": "O",
          "coord": [
            1.044100046157837,
            2.5436999797821045,
            3.0478999614715576
          ]
        },
        {
          "atom_index": 206,
          "name": "CB",
          "element": "C",
          "coord": [
            0.7936000227928162,
            2.5989999771118164,
            3.1507999897003174
          ]
        },
        {
          "atom_index": 207,
          "name": "CG",
          "element": "C",
          "coord": [
            0.6617000102996826,
            2.64739990234375,
            3.202399969100952
          ]
        },
        {
          "atom_index": 208,
          "name": "ND1",
          "element": "N",
          "coord": [
            0.6496999859809875,
            2.75570011138916,
            3.2867000102996826
          ]
        },
        {
          "atom_index": 209,
          "name": "CD2",
          "element": "C",
          "coord": [
            0.5356000065803528,
            2.6059000492095947,
            3.1765999794006348
          ]
        },
        {
          "atom_index": 210,
          "name": "CE1",
          "element": "C",
          "coord": [
            0.5217999815940857,
            2.778700113296509,
            3.31030011177063
          ]
        },
        {
          "atom_index": 211,
          "name": "NE2",
          "element": "N",
          "coord": [
            0.4505000114440918,
            2.6891000270843506,
            3.244800090789795
          ]
        }
      ]
    },
    {
      "id": "L:31",
      "chain": "L",
      "resseq": 31,
      "icode": "",
      "resname": "ASN",
      "hetflag": " ",
      "sasa": 0.0,
      "atoms": [
        {
          "atom_index": 212,
          "name": "N",
          "element": "N",
          "coord": [
            1.0283000469207764,
            2.6821999549865723,
            2.872499942779541
          ]
        },
        {
          "atom_index": 213,
          "name": "CA",
          "element": "C",
          "coord": [
            1.156000018119812,
            2.644200086593628,
            2.8129000663757324
          ]
        },
        {
          "atom_index": 214,
          "name": "C",
          "element": "C",
          "coord": [
            1.1684999465942383,
            2.497299909591675,
            2.773400068283081
          ]
        },
        {
          "atom_index": 215,
          "name": "O",
          "element": "O",
          "coord": [
            1.2785999774932861,
            2.4488000869750977,
            2.7490999698638916
          ]
        },
        {
          "atom_index": 216,
          "name": "CB",
          "element": "C",
          "coord": [
            1.2732000350952148,
            2.6930999755859375,
            2.8994998931884766
          ]
        },
        {
          "atom_index": 217,
          "name": "CG",
          "element": "C",
          "coord": [
            1.2929999828338623,
            2.842600107192993,
            2.888400077819824
          ]
        },
        {
          "atom_index": 218,
          "name": "OD1",
          "element": "O",
          "coord": [
            1.1958999633789062,
            2.9170000553131104,
            2.884200096130371
          ]
        },
        {
          "atom_index": 219,
          "name": "ND2",
          "element": "N",
          "coord": [
            1.417099952697754,
            2.8866000175476074,
            2.8752999305725098
          ]
        }
      ]
    },
    {
      "id": "L:32",
      "chain": "L",
      "resseq": 32,
      "icode": "",
      "resname": "TYR",
      "hetflag": " ",
      "sasa": 2.364739418029785,
      "atoms": [
        {
          "atom_index": 220,
          "name": "N",
          "element": "N",
          "coord": [
            1.0573999881744385,
            2.4251999855041504,
            2.7685000896453857
          ]
        },
        {
          "atom_index": 221,
          "name": "CA",
          "element": "C",
          "coord": [
            1.0595999956130981,
            2.286400079727173,
            2.7211999893188477
          ]
        },
        {
          "atom_index": 222,
          "name": "C",
          "element": "C",
          "coord": [
            1.054900050163269,
            2.2941999435424805,
            2.569000005722046
          ]
        },
        {
          "atom_index": 223,
          "name": "O",
          "element": "O",
          "coord": [
            0.951200008392334,
            2.2695000171661377,
            2.507999897003174
          ]
        },
        {
          "atom_index": 224,
          "name": "CB",
          "element": "C",
          "coord": [
            0.9366999864578247,
            2.210400104522705,
            2.771899938583374
          ]
        },
        {
          "atom_index": 225,
          "name": "CG",
          "element": "C",
          "coord": [
            0.9492999911308289,
            2.148699998855591,
            2.9094998836517334
          ]
        },
        {
          "atom_index": 226,
          "name": "CD1",
          "element": "C",
          "coord": [
            0.9975000023841858,
            2.2219998836517334,
            3.0181000232696533
          ]
        },
        {
          "atom_index": 227,
          "name": "CD2",
          "element": "C",
          "coord": [
            0.9118000268936157,
            2.015899896621704,
            2.931299924850464
          ]
        },
        {
          "atom_index": 228,
          "name": "CE1",
          "element": "C",
          "coord": [
            1.0082000494003296,
            2.1647000312805176,
            3.145699977874756
          ]
        },
        {
          "atom_index": 229,
          "name": "CE2",
          "element": "C",
          "coord": [
            0.921999990940094,
            1.9572999477386475,
            3.057499885559082
          ]
        },
        {
          "atom_index": 230,
          "name": "CZ",
          "element": "C",
          "coord": [
            0.9700999855995178,
            2.0316998958587646,
            3.164599895477295
          ]
        },
        {
          "atom_index": 231,
          "name": "OH",
          "element": "O",
          "coord": [
            0.9815000295639038,
            1.9718999862670898,
            3.288800001144409
          ]
        }
      ]
    },
    {
      "id": "L:33",
      "chain": "L",
      "resseq": 33,
      "icode": "",
      "resname": "LEU",
      "hetflag": " ",
      "sasa": 0.0,
      "atoms": [
        {
          "atom_index": 232,
          "name": "N",
          "element": "N",
          "coord": [
            1.1654000282287598,
            2.339099884033203,
            2.509700059890747
          ]
        },
        {
          "atom_index": 233,
          "name": "CA",
          "element": "C",
          "coord": [
            1.1735999584197998,
            2.3608999252319336,
            2.3666999340057373
          ]
        },
        {
          "atom_index": 234,
          "name": "C",
          "element": "C",
          "coord": [
            1.3020999431610107,
            2.3036999702453613,
            2.314300060272217
          ]
        },
        {
          "atom_index": 235,
          "name": "O",
          "element": "O",
          "coord": [
            1.4067000150680542,
            2.3162999153137207,
            2.378000020980835
          ]
        },
        {
          "atom_index": 236,
          "name": "CB",
          "element": "C",
          "coord": [
            1.1691999435424805,
            2.512700080871582,
            2.3394999504089355
          ]
        },
        {
          "atom_index": 237,
          "name": "CG",
          "element": "C",
          "coord": [
            1.142199993133545,
            2.5743000507354736,
            2.200700044631958
          ]
        },
        {
          "atom_index": 238,
          "name": "CD1",
          "element": "C",
          "coord": [
            1.2711000442504883,
            2.6103999614715576,
            2.129199981689453
          ]
        },
        {
          "atom_index": 239,
          "name": "CD2",
          "element": "C",
          "coord": [
            1.0506999492645264,
            2.489500045776367,
            2.115999937057495
          ]
        }
      ]
    },
    {
      "id": "L:34",
      "chain": "L",
      "resseq": 34,
      "icode": "",
      "resname": "ALA",
      "hetflag": " ",
      "sasa": 0.0,
      "atoms": [
        {
          "atom_index": 240,
          "name": "N",
          "element": "N",
          "coord": [
            1.2932000160217285,
            2.2395999431610107,
            2.198199987411499
          ]
        },
        {
          "atom_index": 241,
          "name": "CA",
          "element": "C",
          "coord": [
            1.4078999757766724,
            2.1802000999450684,
            2.133699893951416
          ]
        },
        {
          "atom_index": 242,
          "name": "C",
          "element": "C",
          "coord": [
            1.4178999662399292,
            2.2288999557495117,
            1.9901000261306763
          ]
        },
        {
          "atom_index": 243,
          "name": "O",
          "element": "O",
          "coord": [
            1.319100022315979,
            2.276599884033203,
            1.9318000078201294
          ]
        },
        {
          "atom_index": 244,
          "name": "CB",
          "element": "C",
          "coord": [
            1.3969000577926636,
            2.029400110244751,
            2.1384999752044678
          ]
        }
      ]
    },
    {
      "id": "L:35",
      "chain": "L",
      "resseq": 35,
      "icode": "",
      "resname": "TRP",
      "hetflag": " ",
      "sasa": 0.0,
      "atoms": [
        {
          "atom_index": 245,
          "name": "N",
          "element": "N",
          "coord": [
            1.5390000343322754,
            2.223299980163574,
            1.9362000226974487
          ]
        },
        {
          "atom_index": 246,
          "name": "CA",
          "element": "C",
          "coord": [
            1.5649000406265259,
            2.2632999420166016,
            1.8000999689102173
          ]
        },
        {
          "atom_index": 247,
          "name": "C",
          "element": "C",
          "coord": [
            1.627500057220459,
            2.1477999687194824,
            1.7243000268936157
          ]
        },
        {
          "atom_index": 248,
          "name": "O",
          "element": "O",
          "coord": [
            1.7232999801635742,
            2.0885000228881836,
            1.771299958229065
          ]
        },
        {
          "atom_index": 249,
          "name": "CB",
          "element": "C",
          "coord": [
            1.6593999862670898,
            2.384500026702881,
            1.794700026512146
          ]
        },
        {
          "atom_index": 250,
          "name": "CG",
          "element": "C",
          "coord": [
            1.5954999923706055,
            2.5129001140594482,
            1.8325999975204468
          ]
        },
        {
          "atom_index": 251,
          "name": "CD1",
          "element": "C",
          "coord": [
            1.6061999797821045,
            2.577199935913086,
            1.951799988746643
          ]
        },
        {
          "atom_index": 252,
          "name": "CD2",
          "element": "C",
          "coord": [
            1.507200002670288,
            2.5910000801086426,
            1.751099944114685
          ]
        },
        {
          "atom_index": 253,
          "name": "NE1",
          "element": "N",
          "coord": [
            1.5285999774932861,
            2.690700054168701,
            1.950700044631958
          ]
        },
        {
          "atom_index": 254,
          "name": "CE2",
          "element": "C",
          "coord": [
            1.4671000242233276,
            2.70169997215271,
            1.829800009727478
          ]
        },
        {
          "atom_index": 255,
          "name": "CE3",
          "element": "C",
          "coord": [
            1.4575999975204468,
            2.5787999629974365,
            1.62090003490448
          ]
        },
        {
          "atom_index": 256,
          "name": "CZ2",
          "element": "C",
          "coord": [
            1.379699945449829,
            2.799099922180176,
            1.781999945640564
          ]
        },
        {
          "atom_index": 257,
          "name": "CZ3",
          "element": "C",
          "coord": [
            1.3712999820709229,
            2.675600051879883,
            1.5735000371932983
          ]
        },
        {
          "atom_index": 258,
          "name": "CH2",
          "element": "C",
          "coord": [
            1.3331999778747559,
            2.7850000858306885,
            1.6546000242233276
          ]
        }
      ]
    },
    {
      "id": "L:36",
      "chain": "L",
      "resseq": 36,
      "icode": "",
      "resname": "TYR",
      "hetflag": " ",
      "sasa": 0.0,
      "atoms": [
        {
          "atom_index": 259,
          "name": "N",
          "element": "N",
          "coord": [
            1.573199987411499,
            2.11680006980896,
            1.607200026512146
          ]
        },
        {
          "atom_index": 260,
          "name": "CA",
          "element": "C",
          "coord": [
            1.6238000392913818,
            2.0088000297546387,
            1.5245000123977661
          ]
        },
        {
          "atom_index": 261,
          "name": "C",
          "element": "C",
          "coord": [
            1.677299976348877,
            2.062000036239624,
            1.3940000534057617
          ]
        },
        {
          "atom_index": 262,
          "name": "O",
          "element": "O",
          "coord": [
            1.634600043296814,
            2.165800094604492,
            1.3459999561309814
          ]
        },
        {
          "atom_index": 263,
          "name": "CB",
          "element": "C",
          "coord": [
            1.5125000476837158,
            1.9071999788284302,
            1.4941999912261963
          ]
        },
        {
          "atom_index": 264,
          "name": "CG",
          "element": "C",
          "coord": [
            1.4737999439239502,
            1.8241000175476074,
            1.6126999855041504
          ]
        },
        {
          "atom_index": 265,
          "name": "CD1",
          "element": "C",
          "coord": [
            1.374500036239624,
            1.8664000034332275,
            1.701799988746643
          ]
        },
        {
          "atom_index": 266,
          "name": "CD2",
          "element": "C",
          "coord": [
            1.5392999649047852,
            1.7037999629974365,
            1.6398999691009521
          ]
        },
        {
          "atom_index": 267,
          "name": "CE1",
          "element": "C",
          "coord": [
            1.3418999910354614,
            1.7903000116348267,
            1.815000057220459
          ]
        },
        {
          "atom_index": 268,
          "name": "CE2",
          "element": "C",
          "coord": [
            1.5073000192642212,
            1.6277999877929688,
            1.7520999908447266
          ]
        },
        {
          "atom_index": 269,
          "name": "CZ",
          "element": "C",
          "coord": [
            1.4086999893188477,
            1.6714999675750732,
            1.8392000198364258
          ]
        },
        {
          "atom_index": 270,
          "name": "OH",
          "element": "O",
          "coord": [
            1.3775999546051025,
            1.5952999591827393,
            1.9496999979019165
          ]
        }
      ]
    },
    {
      "id": "L:37",
      "chain": "L",
      "resseq": 37,
      "icode": "",
      "resname": "GLN",
      "hetflag": " ",
      "sasa": 0.0,
      "atoms": [
        {
          "atom_index": 271,
          "name": "N",
          "element": "N",
          "coord": [
            1.777400016784668,
            1.9926999807357788,
            1.3421000242233276
          ]
        },
        {
          "atom_index": 272,
          "name": "CA",
          "element": "C",
          "coord": [
            1.8360999822616577,
            2.023200035095215,
            1.2129000425338745
          ]
        },
        {
          "atom_index": 273,
          "name": "C",
          "element": "C",
          "coord": [
            1.8082000017166138,
            1.9049999713897705,
            1.122499942779541
          ]
        },
        {
          "atom_index": 274,
          "name": "O",
          "element": "O",
          "coord": [
            1.8147000074386597,
            1.791100025177002,
            1.1680999994277954
          ]
        },
        {
          "atom_index": 275,
          "name": "CB",
          "element": "C",
          "coord": [
            1.9875999689102173,
            2.0415000915527344,
            1.2231999635696411
          ]
        },
        {
          "atom_index": 276,
          "name": "CG",
          "element": "C",
          "coord": [
            2.0541000366210938,
            2.0692999362945557,
            1.0886000394821167
          ]
        },
        {
          "atom_index": 277,
          "name": "CD",
          "element": "C",
          "coord": [
            2.2051000595092773,
            2.071500062942505,
            1.097100019454956
          ]
        },
        {
          "atom_index": 278,
          "name": "OE1",
          "element": "O",
          "coord": [
            2.2678000926971436,
            2.1763999462127686,
            1.0815999507904053
          ]
        },
        {
          "atom_index": 279,
          "name": "NE2",
          "element": "N",
          "coord": [
            2.2643001079559326,
            1.9560999870300293,
            1.1224000453948975
          ]
        }
      ]
    },
    {
      "id": "L:38",
      "chain": "L",
      "resseq": 38,
      "icode": "",
      "resname": "GLN",
      "hetflag": " ",
      "sasa": 0.0,
      "atoms": [
        {
          "atom_index": 280,
          "name": "N",
          "element": "N",
          "coord": [
            1.7684999704360962,
            1.930999994277954,
            0.9986000061035156
          ]
        },
        {
          "atom_index": 281,
          "name": "CA",
          "element": "C",
          "coord": [
            1.7426999807357788,
            1.8243000507354736,
            0.9041000008583069
          ]
        },
        {
          "atom_index": 282,
          "name": "C",
          "element": "C",
          "coord": [
            1.8046000003814697,
            1.8558000326156616,
            0.7702999711036682
          ]
        },
        {
          "atom_index": 283,
          "name": "O",
          "element": "O",
          "coord": [
            1.7625000476837158,
            1.9479999542236328,
            0.7003999948501587
          ]
        },
        {
          "atom_index": 284,
          "name": "CB",
          "element": "C",
          "coord": [
            1.594499945640564,
            1.7979999780654907,
            0.8845000267028809
          ]
        },
        {
          "atom_index": 285,
          "name": "CG",
          "element": "C",
          "coord": [
            1.5713000297546387,
            1.6821999549865723,
            0.7885000109672546
          ]
        },
        {
          "atom_index": 286,
          "name": "CD",
          "element": "C",
          "coord": [
            1.4257999658584595,
            1.654099941253662,
            0.7633000016212463
          ]
        },
        {
          "atom_index": 287,
          "name": "OE1",
          "element": "O",
          "coord": [
            1.3828999996185303,
            1.5391000509262085,
            0.7641000151634216
          ]
        },
        {
          "atom_index": 288,
          "name": "NE2",
          "element": "N",
          "coord": [
            1.3487000465393066,
            1.7589000463485718,
            0.7386999726295471
          ]
        }
      ]
    },
    {
      "id": "L:39",
      "chain": "L",
      "resseq": 39,
      "icode": "",
      "resname": "LYS",
      "hetflag": " ",
      "sasa": 0.0,
      "atoms": [
        {
          "atom_index": 289,
          "name": "N",
          "element": "N",
          "coord": [
            1.9067000150680542,
            1.7792999744415283,
            0.7366999983787537
          ]
        },
        {
          "atom_index": 290,
          "name": "CA",
          "element": "C",
          "coord": [
            1.976199984550476,
            1.7962000370025635,
            0.6111999750137329
          ]
        },
        {
          "atom_index": 291,
          "name": "C",
          "element": "C",
          "coord": [
            1.896399974822998,
            1.7353999614715576,
            0.4970000088214874
          ]
        },
        {
          "atom_index": 292,
          "name": "O",
          "element": "O",
          "coord": [
            1.8032000064849854,
            1.6576999425888062,
            0.5185999870300293
          ]
        },
        {
          "atom_index": 293,
          "name": "CB",
          "element": "C",
          "coord": [
            2.1124000549316406,
            1.728700041770935,
            0.6194000244140625
          ]
        },
        {
          "atom_index": 294,
          "name": "CG",
          "element": "C",
          "coord": [
            2.2053000926971436,
            1.7926000356674194,
            0.7175999879837036
          ]
        },
        {
          "atom_index": 295,
          "name": "CD",
          "element": "C",
          "coord": [
            2.2216999530792236,
            1.937999963760376,
            0.6866000294685364
          ]
        },
        {
          "atom_index": 296,
          "name": "CE",
          "element": "C",
          "coord": [
            2.345900058746338,
            1.9891999959945679,
            0.7513999938964844
          ]
        },
        {
          "atom_index": 297,
          "name": "NZ",
          "element": "N",
          "coord": [
            2.466599941253662,
            1.9156999588012695,
            0.7021999955177307
          ]
        }
      ]
    },
    {
      "id": "L:40",
      "chain": "L",
      "resseq": 40,
      "icode": "",
      "resname": "GLN",
      "hetflag": " ",
      "sasa": 0.0,
      "atoms": [
        {
          "atom_index": 298,
          "name": "N",
          "element": "N",
          "coord": [
            1.9329999685287476,
            1.7723000049591064,
            0.3752000033855438
          ]
        },
        {
          "atom_index": 299,
          "name": "CA",
          "element": "C",
          "coord": [
            1.8669999837875366,
            1.718400001525879,
            0.2581999897956848
          ]
        },
        {
          "atom_index": 300,
          "name": "C",
          "element": "C",
          "coord": [
            1.8819999694824219,
            1.56659996509552,
            0.25859999656677246
          ]
        },
        {
          "atom_index": 301,
          "name": "O",
          "element": "O",
          "coord": [
            1.9943000078201294,
            1.5155999660491943,
            0.26510000228881836
          ]
        },
        {
          "atom_index": 302,
          "name": "CB",
          "element": "C",
          "coord": [
            1.930899977684021,
            1.7767000198364258,
            0.13089999556541443
          ]
        },
        {
          "atom_index": 303,
          "name": "CG",
          "element": "C",
          "coord": [
            1.8411999940872192,
            1.7741999626159668,
            0.008899999782443047
          ]
        },
        {
          "atom_index": 304,
          "name": "CD",
          "element": "C",
          "coord": [
            1.719099998474121,
            1.8626999855041504,
            0.026900000870227814
          ]
        },
        {
          "atom_index": 305,
          "name": "OE1",
          "element": "O",
          "coord": [
            1.7311999797821045,
            1.9843000173568726,
            0.03880000114440918
          ]
        },
        {
          "atom_index": 306,
          "name": "NE2",
          "element": "N",
          "coord": [
            1.6014000177383423,
            1.8021999597549438,
            0.03139999881386757
          ]
        }
      ]
    },
    {
      "id": "L:41",
      "chain": "L",
      "resseq": 41,
      "icode": "",
      "resname": "GLY",
      "hetflag": " ",
      "sasa": 0.0,
      "atoms": [
        {
          "atom_index": 307,
          "name": "N",
          "element": "N",
          "coord": [
            1.7690999507904053,
            1.496399998664856,
            0.26179999113082886
          ]
        },
        {
          "atom_index": 308,
          "name": "CA",
          "element": "C",
          "coord": [
            1.7700999975204468,
            1.3509000539779663,
            0.25949999690055847
          ]
        },
        {
          "atom_index": 309,
          "name": "C",
          "element": "C",
          "coord": [
            1.8148000240325928,
            1.2798999547958374,
            0.3865000009536743
          ]
        },
        {
          "atom_index": 310,
          "name": "O",
          "element": "O",
          "coord": [
            1.8468999862670898,
            1.1605000495910645,
            0.3813999891281128
          ]
        }
      ]
    },
    {
      "id": "L:42",
      "chain": "L",
      "resseq": 42,
      "icode": "",
      "resname": "LYS",
      "hetflag": " ",
      "sasa": 1.1560343503952026,
      "atoms": [
        {
          "atom_index": 311,
          "name": "N",
          "element": "N",
          "coord": [
            1.8194999694824219,
            1.3480000495910645,
            0.5
          ]
        },
        {
          "atom_index": 312,
          "name": "CA",
          "element": "C",
          "coord": [
            1.8601000308990479,
            1.2813999652862549,
            0.6218000054359436
          ]
        },
        {
          "atom_index": 313,
          "name": "C",
          "element": "C",
          "coord": [
            1.7537000179290771,
            1.294800043106079,
            0.727400004863739
          ]
        },
        {
          "atom_index": 314,
          "name": "O",
          "element": "O",
          "coord": [
            1.6540000438690186,
            1.363700032234192,
            0.7081999778747559
          ]
        },
        {
          "atom_index": 315,
          "name": "CB",
          "element": "C",
          "coord": [
            1.9926999807357788,
            1.336400032043457,
            0.6721000075340271
          ]
        },
        {
          "atom_index": 316,
          "name": "CG",
          "element": "C",
          "coord": [
            2.1103999614715576,
            1.2972999811172485,
            0.586899995803833
          ]
        },
        {
          "atom_index": 317,
          "name": "CD",
          "element": "C",
          "coord": [
            2.227400064468384,
            1.3828999996185303,
            0.6212999820709229
          ]
        },
        {
          "atom_index": 318,
          "name": "CE",
          "element": "C",
          "coord": [
            2.3290998935699463,
            1.3849999904632568,
            0.508400022983551
          ]
        },
        {
          "atom_index": 319,
          "name": "NZ",
          "element": "N",
          "coord": [
            2.4033000469207764,
            1.5153000354766846,
            0.5056999921798706
          ]
        }
      ]
    },
    {
      "id": "L:43",
      "chain": "L",
      "resseq": 43,
      "icode": "",
      "resname": "SER",
      "hetflag": " ",
      "sasa": 0.0,
      "atoms": [
        {
          "atom_index": 320,
          "name": "N",
          "element": "N",
          "coord": [
            1.7714999914169312,
            1.222100019454956,
            0.8367000222206116
          ]
        },
        {
          "atom_index": 321,
          "name": "CA",
          "element": "C",
          "coord": [
            1.6790000200271606,
            1.2268999814987183,
            0.9473999738693237
          ]
        },
        {
          "atom_index": 322,
          "name": "C",
          "element": "C",
          "coord": [
            1.7039999961853027,
            1.3508000373840332,
            1.0303000211715698
          ]
        },
        {
          "atom_index": 323,
          "name": "O",
          "element": "O",
          "coord": [
            1.811400055885315,
            1.4117000102996826,
            1.0210000276565552
          ]
        },
        {
          "atom_index": 324,
          "name": "CB",
          "element": "C",
          "coord": [
            1.6996999979019165,
            1.1059999465942383,
            1.0378999710083008
          ]
        },
        {
          "atom_index": 325,
          "name": "OG",
          "element": "O",
          "coord": [
            1.683500051498413,
            0.9860000014305115,
            0.9657999873161316
          ]
        }
      ]
    },
    {
      "id": "L:44",
      "chain": "L",
      "resseq": 44,
      "icode": "",
      "resname": "PRO",
      "hetflag": " ",
      "sasa": 0.0,
      "atoms": [
        {
          "atom_index": 326,
          "name": "N",
          "element": "N",
          "coord": [
            1.6021000146865845,
            1.3964999914169312,
            1.103700041770935
          ]
        },
        {
          "atom_index": 327,
          "name": "CA",
          "element": "C",
          "coord": [
            1.6227999925613403,
            1.5144000053405762,
            1.1871999502182007
          ]
        },
        {
          "atom_index": 328,
          "name": "C",
          "element": "C",
          "coord": [
            1.7247999906539917,
            1.4781999588012695,
            1.295199990272522
          ]
        },
        {
          "atom_index": 329,
          "name": "O",
          "element": "O",
          "coord": [
            1.736899971961975,
            1.3621000051498413,
            1.3344000577926636
          ]
        },
        {
          "atom_index": 330,
          "name": "CB",
          "element": "C",
          "coord": [
            1.4839999675750732,
            1.5377000570297241,
            1.245300054550171
          ]
        },
        {
          "atom_index": 331,
          "name": "CG",
          "element": "C",
          "coord": [
            1.395900011062622,
            1.5009000301361084,
            1.1279000043869019
          ]
        },
        {
          "atom_index": 332,
          "name": "CD",
          "element": "C",
          "coord": [
            1.458299994468689,
            1.3700000047683716,
            1.0856000185012817
          ]
        }
      ]
    },
    {
      "id": "L:45",
      "chain": "L",
      "resseq": 45,
      "icode": "",
      "resname": "GLN",
      "hetflag": " ",
      "sasa": 0.0,
      "atoms": [
        {
          "atom_index": 333,
          "name": "N",
          "element": "N",
          "coord": [
            1.8003000020980835,
            1.5778000354766846,
            1.3389999866485596
          ]
        },
        {
          "atom_index": 334,
          "name": "CA",
          "element": "C",
          "coord": [
            1.9026999473571777,
            1.5611000061035156,
            1.4404000043869019
          ]
        },
        {
          "atom_index": 335,
          "name": "C",
          "element": "C",
          "coord": [
            1.8842999935150146,
            1.6718000173568726,
            1.5425000190734863
          ]
        },
        {
          "atom_index": 336,
          "name": "O",
          "element": "O",
          "coord": [
            1.8560999631881714,
            1.7857999801635742,
            1.5046000480651855
          ]
        },
        {
          "atom_index": 337,
          "name": "CB",
          "element": "C",
          "coord": [
            2.0409998893737793,
            1.5714999437332153,
            1.375100016593933
          ]
        },
        {
          "atom_index": 338,
          "name": "CG",
          "element": "C",
          "coord": [
            2.160799980163574,
            1.539199948310852,
            1.4643000364303589
          ]
        },
        {
          "atom_index": 339,
          "name": "CD",
          "element": "C",
          "coord": [
            2.291100025177002,
            1.6002999544143677,
            1.4120999574661255
          ]
        },
        {
          "atom_index": 340,
          "name": "OE1",
          "element": "O",
          "coord": [
            2.300100088119507,
            1.6382999420166016,
            1.2954000234603882
          ]
        },
        {
          "atom_index": 341,
          "name": "NE2",
          "element": "N",
          "coord": [
            2.391400098800659,
            1.6122000217437744,
            1.4991999864578247
          ]
        }
      ]
    },
    {
      "id": "L:46",
      "chain": "L",
      "resseq": 46,
      "icode": "",
      "resname": "LEU",
      "hetflag": " ",
      "sasa": 0.0,
      "atoms": [
        {
          "atom_index": 342,
          "name": "N",
          "element": "N",
          "coord": [
            1.8932000398635864,
            1.638100028038025,
            1.670799970626831
          ]
        },
        {
          "atom_index": 343,
          "name": "CA",
          "element": "C",
          "coord": [
            1.8763999938964844,
            1.7371000051498413,
            1.7755999565124512
          ]
        },
        {
          "atom_index": 344,
          "name": "C",
          "element": "C",
          "coord": [
            1.993399977684021,
            1.8343000411987305,
            1.7766000032424927
          ]
        },
        {
          "atom_index": 345,
          "name": "O",
          "element": "O",
          "coord": [
            2.109999895095825,
            1.7940000295639038,
            1.7659000158309937
          ]
        },
        {
          "atom_index": 346,
          "name": "CB",
          "element": "C",
          "coord": [
            1.865399956703186,
            1.669700026512146,
            1.9120999574661255
          ]
        },
        {
          "atom_index": 347,
          "name": "CG",
          "element": "C",
          "coord": [
            1.8351000547409058,
            1.7599999904632568,
            2.030600070953369
          ]
        },
        {
          "atom_index": 348,
          "name": "CD1",
          "element": "C",
          "coord": [
            1.6857999563217163,
            1.7869000434875488,
            2.038800001144409
          ]
        },
        {
          "atom_index": 349,
          "name": "CD2",
          "element": "C",
          "coord": [
            1.8834999799728394,
            1.6922999620437622,
            2.156899929046631
          ]
        }
      ]
    },
    {
      "id": "L:47",
      "chain": "L",
      "resseq": 47,
      "icode": "",
      "resname": "LEU",
      "hetflag": " ",
      "sasa": 0.0,
      "atoms": [
        {
          "atom_index": 350,
          "name": "N",
          "element": "N",
          "coord": [
            1.9599000215530396,
            1.9627000093460083,
            1.7818000316619873
          ]
        },
        {
          "atom_index": 351,
          "name": "CA",
          "element": "C",
          "coord": [
            2.0578999519348145,
            2.0706000328063965,
            1.7869000434875488
          ]
        },
        {
          "atom_index": 352,
          "name": "C",
          "element": "C",
          "coord": [
            2.0655999183654785,
            2.1261000633239746,
            1.9290000200271606
          ]
        },
        {
          "atom_index": 353,
          "name": "O",
          "element": "O",
          "coord": [
            2.171799898147583,
            2.124000072479248,
            1.9921000003814697
          ]
        },
        {
          "atom_index": 354,
          "name": "CB",
          "element": "C",
          "coord": [
            2.01990008354187,
            2.1849000453948975,
            1.6916999816894531
          ]
        },
        {
          "atom_index": 355,
          "name": "CG",
          "element": "C",
          "coord": [
            2.06030011177063,
            2.1851000785827637,
            1.5435999631881714
          ]
        },
        {
          "atom_index": 356,
          "name": "CD1",
          "element": "C",
          "coord": [
            2.0157999992370605,
            2.31850004196167,
            1.485200047492981
          ]
        },
        {
          "atom_index": 357,
          "name": "CD2",
          "element": "C",
          "coord": [
            2.20989990234375,
            2.1714999675750732,
            1.527899980545044
          ]
        }
      ]
    },
    {
      "id": "L:48",
      "chain": "L",
      "resseq": 48,
      "icode": "",
      "resname": "VAL",
      "hetflag": " ",
      "sasa": 0.0,
      "atoms": [
        {
          "atom_index": 358,
          "name": "N",
          "element": "N",
          "coord": [
            1.951300024986267,
            2.1740000247955322,
            1.978700041770935
          ]
        },
        {
          "atom_index": 359,
          "name": "CA",
          "element": "C",
          "coord": [
            1.9395999908447266,
            2.2330000400543213,
            2.112799882888794
          ]
        },
        {
          "atom_index": 360,
          "name": "C",
          "element": "C",
          "coord": [
            1.8157000541687012,
            2.178999900817871,
            2.186300039291382
          ]
        },
        {
          "atom_index": 361,
          "name": "O",
          "element": "O",
          "coord": [
            1.7117999792099,
            2.156899929046631,
            2.1249001026153564
          ]
        },
        {
          "atom_index": 362,
          "name": "CB",
          "element": "C",
          "coord": [
            1.9282000064849854,
            2.3886001110076904,
            2.103300094604492
          ]
        },
        {
          "atom_index": 363,
          "name": "CG1",
          "element": "C",
          "coord": [
            1.9072999954223633,
            2.450200080871582,
            2.239500045776367
          ]
        },
        {
          "atom_index": 364,
          "name": "CG2",
          "element": "C",
          "coord": [
            2.0529000759124756,
            2.4474000930786133,
            2.0392000675201416
          ]
        }
      ]
    },
    {
      "id": "L:49",
      "chain": "L",
      "resseq": 49,
      "icode": "",
      "resname": "TYR",
      "hetflag": " ",
      "sasa": 0.37835830450057983,
      "atoms": [
        {
          "atom_index": 365,
          "name": "N",
          "element": "N",
          "coord": [
            1.8299000263214111,
            2.149199962615967,
            2.3148000240325928
          ]
        },
        {
          "atom_index": 366,
          "name": "CA",
          "element": "C",
          "coord": [
            1.7178000211715698,
            2.1024999618530273,
            2.396699905395508
          ]
        },
        {
          "atom_index": 367,
          "name": "C",
          "element": "C",
          "coord": [
            1.7075999975204468,
            2.1914000511169434,
            2.519399881362915
          ]
        },
        {
          "atom_index": 368,
          "name": "O",
          "element": "O",
          "coord": [
            1.8080999851226807,
            2.249799966812134,
            2.560800075531006
          ]
        },
        {
          "atom_index": 369,
          "name": "CB",
          "element": "C",
          "coord": [
            1.7314000129699707,
            1.954800009727478,
            2.4358999729156494
          ]
        },
        {
          "atom_index": 370,
          "name": "CG",
          "element": "C",
          "coord": [
            1.84660005569458,
            1.9204000234603882,
            2.5285000801086426
          ]
        },
        {
          "atom_index": 371,
          "name": "CD1",
          "element": "C",
          "coord": [
            1.8309999704360962,
            1.922700047492981,
            2.667799949645996
          ]
        },
        {
          "atom_index": 372,
          "name": "CD2",
          "element": "C",
          "coord": [
            1.9688999652862549,
            1.878499984741211,
            2.477099895477295
          ]
        },
        {
          "atom_index": 373,
          "name": "CE1",
          "element": "C",
          "coord": [
            1.9349000453948975,
            1.882699966430664,
            2.753200054168701
          ]
        },
        {
          "atom_index": 374,
          "name": "CE2",
          "element": "C",
          "coord": [
            2.073199987411499,
            1.8384000062942505,
            2.5620999336242676
          ]
        },
        {
          "atom_index": 375,
          "name": "CZ",
          "element": "C",
          "coord": [
            2.0555999279022217,
            1.8402999639511108,
            2.6993000507354736
          ]
        },
        {
          "atom_index": 376,
          "name": "OH",
          "element": "O",
          "coord": [
            2.157900094985962,
            1.7972999811172485,
            2.7808001041412354
          ]
        }
      ]
    },
    {
      "id": "L:50",
      "chain": "L",
      "resseq": 50,
      "icode": "",
      "resname": "ASN",
      "hetflag": " ",
      "sasa": 0.1266074925661087,
      "atoms": [
        {
          "atom_index": 377,
          "name": "N",
          "element": "N",
          "coord": [
            1.5879000425338745,
            2.202500104904175,
            2.5761001110076904
          ]
        },
        {
          "atom_index": 378,
          "name": "CA",
          "element": "C",
          "coord": [
            1.5641000270843506,
            2.288800001144409,
            2.691499948501587
          ]
        },
        {
          "atom_index": 379,
          "name": "C",
          "element": "C",
          "coord": [
            1.5994000434875488,
            2.4344000816345215,
            2.6607000827789307
          ]
        },
        {
          "atom_index": 380,
          "name": "O",
          "element": "O",
          "coord": [
            1.6589000225067139,
            2.5046000480651855,
            2.7421998977661133
          ]
        },
        {
          "atom_index": 381,
          "name": "CB",
          "element": "C",
          "coord": [
            1.639299988746643,
            2.240299940109253,
            2.814500093460083
          ]
        },
        {
          "atom_index": 382,
          "name": "CG",
          "element": "C",
          "coord": [
            1.5604000091552734,
            2.1398000717163086,
            2.892400026321411
          ]
        },
        {
          "atom_index": 383,
          "name": "OD1",
          "element": "O",
          "coord": [
            1.4423999786376953,
            2.1614999771118164,
            2.920599937438965
          ]
        },
        {
          "atom_index": 384,
          "name": "ND2",
          "element": "N",
          "coord": [
            1.622499942779541,
            2.027100086212158,
            2.9254000186920166
          ]
        }
      ]
    },
    {
      "id": "L:51",
      "chain": "L",
      "resseq": 51,
      "icode": "",
      "resname": "ALA",
      "hetflag": " ",
      "sasa": 0.0,
      "atoms": [
        {
          "atom_index": 385,
          "name": "N",
          "element": "N",
          "coord": [
            1.5642999410629272,
            2.476300001144409,
            2.539099931716919
          ]
        },
        {
          "atom_index": 386,
          "name": "CA",
          "element": "C",
          "coord": [
            1.5851000547409058,
            2.61080002784729,
            2.4865000247955322
          ]
        },
        {
          "atom_index": 387,
          "name": "C",
          "element": "C",
          "coord": [
            1.731600046157837,
            2.6501998901367188,
            2.4656999111175537
          ]
        },
        {
          "atom_index": 388,
          "name": "O",
          "element": "O",
          "coord": [
            1.7635999917984009,
            2.7063000202178955,
            2.360100030899048
          ]
        },
        {
          "atom_index": 389,
          "name": "CB",
          "element": "C",
          "coord": [
            1.5155999660491943,
            2.7144999504089355,
            2.5739998817443848
          ]
        }
      ]
    },
    {
      "id": "L:52",
      "chain": "L",
      "resseq": 52,
      "icode": "",
      "resname": "LYS",
      "hetflag": " ",
      "sasa": 3.678262710571289,
      "atoms": [
        {
          "atom_index": 390,
          "name": "N",
          "element": "N",
          "coord": [
            1.8212000131607056,
            2.6185998916625977,
            2.5601999759674072
          ]
        },
        {
          "atom_index": 391,
          "name": "CA",
          "element": "C",
          "coord": [
            1.961300015449524,
            2.663800001144409,
            2.5492000579833984
          ]
        },
        {
          "atom_index": 392,
          "name": "C",
          "element": "C",
          "coord": [
            2.072499990463257,
            2.5576000213623047,
            2.5629000663757324
          ]
        },
        {
          "atom_index": 393,
          "name": "O",
          "element": "O",
          "coord": [
            2.188800096511841,
            2.589900016784668,
            2.5401999950408936
          ]
        },
        {
          "atom_index": 394,
          "name": "CB",
          "element": "C",
          "coord": [
            1.9854999780654907,
            2.778700113296509,
            2.6498000621795654
          ]
        },
        {
          "atom_index": 395,
          "name": "CG",
          "element": "C",
          "coord": [
            1.9253000020980835,
            2.755000114440918,
            2.7899999618530273
          ]
        },
        {
          "atom_index": 396,
          "name": "CD",
          "element": "C",
          "coord": [
            1.9258999824523926,
            2.8819000720977783,
            2.8773999214172363
          ]
        },
        {
          "atom_index": 397,
          "name": "CE",
          "element": "C",
          "coord": [
            1.8437000513076782,
            2.8635001182556152,
            3.0062999725341797
          ]
        },
        {
          "atom_index": 398,
          "name": "NZ",
          "element": "N",
          "coord": [
            1.6979000568389893,
            2.8431999683380127,
            2.9797000885009766
          ]
        }
      ]
    },
    {
      "id": "L:53",
      "chain": "L",
      "resseq": 53,
      "icode": "",
      "resname": "THR",
      "hetflag": " ",
      "sasa": 1.2216739654541016,
      "atoms": [
        {
          "atom_index": 399,
          "name": "N",
          "element": "N",
          "coord": [
            2.043800115585327,
            2.4335999488830566,
            2.5982000827789307
          ]
        },
        {
          "atom_index": 400,
          "name": "CA",
          "element": "C",
          "coord": [
            2.153700113296509,
            2.338200092315674,
            2.608599901199341
          ]
        },
        {
          "atom_index": 401,
          "name": "C",
          "element": "C",
          "coord": [
            2.1816000938415527,
            2.272599935531616,
            2.474400043487549
          ]
        },
        {
          "atom_index": 402,
          "name": "O",
          "element": "O",
          "coord": [
            2.0927999019622803,
            2.20989990234375,
            2.4166998863220215
          ]
        },
        {
          "atom_index": 403,
          "name": "CB",
          "element": "C",
          "coord": [
            2.1257998943328857,
            2.228600025177002,
            2.7098000049591064
          ]
        },
        {
          "atom_index": 404,
          "name": "OG1",
          "element": "O",
          "coord": [
            2.075900077819824,
            2.287600040435791,
            2.8301000595092773
          ]
        },
        {
          "atom_index": 405,
          "name": "CG2",
          "element": "C",
          "coord": [
            2.2541000843048096,
            2.1535000801086426,
            2.7411999702453613
          ]
        }
      ]
    },
    {
      "id": "L:54",
      "chain": "L",
      "resseq": 54,
      "icode": "",
      "resname": "LEU",
      "hetflag": " ",
      "sasa": 0.0,
      "atoms": [
        {
          "atom_index": 406,
          "name": "N",
          "element": "N",
          "coord": [
            2.304800033569336,
            2.2869999408721924,
            2.4258999824523926
          ]
        },
        {
          "atom_index": 407,
          "name": "CA",
          "element": "C",
          "coord": [
            2.3445000648498535,
            2.22760009765625,
            2.2985999584198
          ]
        },
        {
          "atom_index": 408,
          "name": "C",
          "element": "C",
          "coord": [
            2.3466999530792236,
            2.0764000415802,
            2.3080999851226807
          ]
        },
        {
          "atom_index": 409,
          "name": "O",
          "element": "O",
          "coord": [
            2.3903000354766846,
            2.021899938583374,
            2.4086999893188477
          ]
        },
        {
          "atom_index": 410,
          "name": "CB",
          "element": "C",
          "coord": [
            2.482100009918213,
            2.2802000045776367,
            2.2546000480651855
          ]
        },
        {
          "atom_index": 411,
          "name": "CG",
          "element": "C",
          "coord": [
            2.483099937438965,
            2.4072000980377197,
            2.169100046157837
          ]
        },
        {
          "atom_index": 412,
          "name": "CD1",
          "element": "C",
          "coord": [
            2.3945999145507812,
            2.512700080871582,
            2.233299970626831
          ]
        },
        {
          "atom_index": 413,
          "name": "CD2",
          "element": "C",
          "coord": [
            2.6257998943328857,
            2.4581000804901123,
            2.1501998901367188
          ]
        }
      ]
    },
    {
      "id": "L:55",
      "chain": "L",
      "resseq": 55,
      "icode": "",
      "resname": "ALA",
      "hetflag": " ",
      "sasa": 0.0,
      "atoms": [
        {
          "atom_index": 414,
          "name": "N",
          "element": "N",
          "coord": [
            2.2983999252319336,
            2.0095999240875244,
            2.203900098800659
          ]
        },
        {
          "atom_index": 415,
          "name": "CA",
          "element": "C",
          "coord": [
            2.2952001094818115,
            1.8631999492645264,
            2.199199914932251
          ]
        },
        {
          "atom_index": 416,
          "name": "C",
          "element": "C",
          "coord": [
            2.432800054550171,
            1.804800033569336,
            2.1670000553131104
          ]
        },
        {
          "atom_index": 417,
          "name": "O",
          "element": "O",
          "coord": [
            2.526900053024292,
            1.8772000074386597,
            2.1312999725341797
          ]
        },
        {
          "atom_index": 418,
          "name": "CB",
          "element": "C",
          "coord": [
            2.1939001083374023,
            1.8154000043869019,
            2.09660005569458
          ]
        }
      ]
    },
    {
      "id": "L:56",
      "chain": "L",
      "resseq": 56,
      "icode": "",
      "resname": "ASP",
      "hetflag": " ",
      "sasa": 0.5682730674743652,
      "atoms": [
        {
          "atom_index": 419,
          "name": "N",
          "element": "N",
          "coord": [
            2.443700075149536,
            1.6734000444412231,
            2.1775999069213867
          ]
        },
        {
          "atom_index": 420,
          "name": "CA",
          "element": "C",
          "coord": [
            2.5699000358581543,
            1.6067999601364136,
            2.151700019836426
          ]
        },
        {
          "atom_index": 421,
          "name": "C",
          "element": "C",
          "coord": [
            2.6221001148223877,
            1.641700029373169,
            2.0139999389648438
          ]
        },
        {
          "atom_index": 422,
          "name": "O",
          "element": "O",
          "coord": [
            2.5446999073028564,
            1.6532000303268433,
            1.9187999963760376
          ]
        },
        {
          "atom_index": 423,
          "name": "CB",
          "element": "C",
          "coord": [
            2.5564000606536865,
            1.4534000158309937,
            2.164099931716919
          ]
        },
        {
          "atom_index": 424,
          "name": "CG",
          "element": "C",
          "coord": [
            2.5367000102996826,
            1.4049999713897705,
            2.308799982070923
          ]
        },
        {
          "atom_index": 425,
          "name": "OD1",
          "element": "O",
          "coord": [
            2.5185000896453857,
            1.4874000549316406,
            2.400599956512451
          ]
        },
        {
          "atom_index": 426,
          "name": "OD2",
          "element": "O",
          "coord": [
            2.538300037384033,
            1.2818000316619873,
            2.3306000232696533
          ]
        }
      ]
    },
    {
      "id": "L:57",
      "chain": "L",
      "resseq": 57,
      "icode": "",
      "resname": "GLY",
      "hetflag": " ",
      "sasa": 0.8699403405189514,
      "atoms": [
        {
          "atom_index": 427,
          "name": "N",
          "element": "N",
          "coord": [
            2.752000093460083,
            1.670300006866455,
            2.0085999965667725
          ]
        },
        {
          "atom_index": 428,
          "name": "CA",
          "element": "C",
          "coord": [
            2.822000026702881,
            1.6988999843597412,
            1.8841999769210815
          ]
        },
        {
          "atom_index": 429,
          "name": "C",
          "element": "C",
          "coord": [
            2.7836999893188477,
            1.8241000175476074,
            1.807800054550171
          ]
        },
        {
          "atom_index": 430,
          "name": "O",
          "element": "O",
          "coord": [
            2.823899984359741,
            1.839900016784668,
            1.6912000179290771
          ]
        }
      ]
    },
    {
      "id": "L:58",
      "chain": "L",
      "resseq": 58,
      "icode": "",
      "resname": "VAL",
      "hetflag": " ",
      "sasa": 0.0,
      "atoms": [
        {
          "atom_index": 431,
          "name": "N",
          "element": "N",
          "coord": [
            2.7076001167297363,
            1.9121999740600586,
            1.8708000183105469
          ]
        },
        {
          "atom_index": 432,
          "name": "CA",
          "element": "C",
          "coord": [
            2.6654999256134033,
            2.036400079727173,
            1.8087999820709229
          ]
        },
        {
          "atom_index": 433,
          "name": "C",
          "element": "C",
          "coord": [
            2.7695000171661377,
            2.1445000171661377,
            1.8370000123977661
          ]
        },
        {
          "atom_index": 434,
          "name": "O",
          "element": "O",
          "coord": [
            2.80649995803833,
            2.1644999980926514,
            1.9527000188827515
          ]
        },
        {
          "atom_index": 435,
          "name": "CB",
          "element": "C",
          "coord": [
            2.529400110244751,
            2.0764999389648438,
            1.8659000396728516
          ]
        },
        {
          "atom_index": 436,
          "name": "CG1",
          "element": "C",
          "coord": [
            2.481600046157837,
            2.2046000957489014,
            1.8047000169754028
          ]
        },
        {
          "atom_index": 437,
          "name": "CG2",
          "element": "C",
          "coord": [
            2.4289000034332275,
            1.9657000303268433,
            1.8418999910354614
          ]
        }
      ]
    },
    {
      "id": "L:59",
      "chain": "L",
      "resseq": 59,
      "icode": "",
      "resname": "PRO",
      "hetflag": " ",
      "sasa": 0.1613273024559021,
      "atoms": [
        {
          "atom_index": 438,
          "name": "N",
          "element": "N",
          "coord": [
            2.825200080871582,
            2.2088000774383545,
            1.7316999435424805
          ]
        },
        {
          "atom_index": 439,
          "name": "CA",
          "element": "C",
          "coord": [
            2.926300048828125,
            2.313999891281128,
            1.753499984741211
          ]
        },
        {
          "atom_index": 440,
          "name": "C",
          "element": "C",
          "coord": [
            2.878200054168701,
            2.437299966812134,
            1.8308000564575195
          ]
        },
        {
          "atom_index": 441,
          "name": "O",
          "element": "O",
          "coord": [
            2.75819993019104,
            2.4581000804901123,
            1.8476999998092651
          ]
        },
        {
          "atom_index": 442,
          "name": "CB",
          "element": "C",
          "coord": [
            2.973099946975708,
            2.348400115966797,
            1.6115000247955322
          ]
        },
        {
          "atom_index": 443,
          "name": "CG",
          "element": "C",
          "coord": [
            2.8561999797821045,
            2.311199903488159,
            1.5252000093460083
          ]
        },
        {
          "atom_index": 444,
          "name": "CD",
          "element": "C",
          "coord": [
            2.8053998947143555,
            2.183500051498413,
            1.5877000093460083
          ]
        }
      ]
    },
    {
      "id": "L:60",
      "chain": "L",
      "resseq": 60,
      "icode": "",
      "resname": "SER",
      "hetflag": " ",
      "sasa": 4.8109283447265625,
      "atoms": [
        {
          "atom_index": 445,
          "name": "N",
          "element": "N",
          "coord": [
            2.973299980163574,
            2.5215001106262207,
            1.8716000318527222
          ]
        },
        {
          "atom_index": 446,
          "name": "CA",
          "element": "C",
          "coord": [
            2.946000099182129,
            2.641400098800659,
            1.951200008392334
          ]
        },
        {
          "atom_index": 447,
          "name": "C",
          "element": "C",
          "coord": [
            2.886399984359741,
            2.758699893951416,
            1.874899983406067
          ]
        },
        {
          "atom_index": 448,
          "name": "O",
          "element": "O",
          "coord": [
            2.8320000171661377,
            2.849299907684326,
            1.9383000135421753
          ]
        },
        {
          "atom_index": 449,
          "name": "CB",
          "element": "C",
          "coord": [
            3.071899890899658,
            2.688499927520752,
            2.0236001014709473
          ]
        },
        {
          "atom_index": 450,
          "name": "OG",
          "element": "O",
          "coord": [
            3.093899965286255,
            2.6085000038146973,
            2.138200044631958
          ]
        }
      ]
    },
    {
      "id": "L:61",
      "chain": "L",
      "resseq": 61,
      "icode": "",
      "resname": "ARG",
      "hetflag": " ",
      "sasa": 0.0,
      "atoms": [
        {
          "atom_index": 451,
          "name": "N",
          "element": "N",
          "coord": [
            2.898099899291992,
            2.762399911880493,
            1.7422000169754028
          ]
        },
        {
          "atom_index": 452,
          "name": "CA",
          "element": "C",
          "coord": [
            2.8394999504089355,
            2.8733999729156494,
            1.6669000387191772
          ]
        },
        {
          "atom_index": 453,
          "name": "C",
          "element": "C",
          "coord": [
            2.6863999366760254,
            2.871999979019165,
            1.6765999794006348
          ]
        },
        {
          "atom_index": 454,
          "name": "O",
          "element": "O",
          "coord": [
            2.619800090789795,
            2.964400053024292,
            1.63100004196167
          ]
        },
        {
          "atom_index": 455,
          "name": "CB",
          "element": "C",
          "coord": [
            2.885999917984009,
            2.8724000453948975,
            1.520900011062622
          ]
        },
        {
          "atom_index": 456,
          "name": "CG",
          "element": "C",
          "coord": [
            2.84879994392395,
            2.7488999366760254,
            1.4421000480651855
          ]
        },
        {
          "atom_index": 457,
          "name": "CD",
          "element": "C",
          "coord": [
            2.8877999782562256,
            2.7648000717163086,
            1.2960000038146973
          ]
        },
        {
          "atom_index": 458,
          "name": "NE",
          "element": "N",
          "coord": [
            2.851799964904785,
            2.64739990234375,
            1.2168999910354614
          ]
        },
        {
          "atom_index": 459,
          "name": "CZ",
          "element": "C",
          "coord": [
            2.911900043487549,
            2.529900074005127,
            1.2263000011444092
          ]
        },
        {
          "atom_index": 460,
          "name": "NH1",
          "element": "N",
          "coord": [
            3.0136001110076904,
            2.513700008392334,
            1.309000015258789
          ]
        },
        {
          "atom_index": 461,
          "name": "NH2",
          "element": "N",
          "coord": [
            2.872299909591675,
            2.428100109100342,
            1.1512000560760498
          ]
        }
      ]
    },
    {
      "id": "L:62",
      "chain": "L",
      "resseq": 62,
      "icode": "",
      "resname": "PHE",
      "hetflag": " ",
      "sasa": 0.0,
      "atoms": [
        {
          "atom_index": 462,
          "name": "N",
          "element": "N",
          "coord": [
            2.6338000297546387,
            2.7660000324249268,
            1.7384999990463257
          ]
        },
        {
          "atom_index": 463,
          "name": "CA",
          "element": "C",
          "coord": [
            2.490799903869629,
            2.7434000968933105,
            1.7618999481201172
          ]
        },
        {
          "atom_index": 464,
          "name": "C",
          "element": "C",
          "coord": [
            2.452399969100952,
            2.785900115966797,
            1.902899980545044
          ]
        },
        {
          "atom_index": 465,
          "name": "O",
          "element": "O",
          "coord": [
            2.529599905014038,
            2.7651000022888184,
            1.9970999956130981
          ]
        },
        {
          "atom_index": 466,
          "name": "CB",
          "element": "C",
          "coord": [
            2.458199977874756,
            2.5941998958587646,
            1.746899962425232
          ]
        },
        {
          "atom_index": 467,
          "name": "CG",
          "element": "C",
          "coord": [
            2.444700002670288,
            2.549799919128418,
            1.6047999858856201
          ]
        },
        {
          "atom_index": 468,
          "name": "CD1",
          "element": "C",
          "coord": [
            2.3236000537872314,
            2.5648000240325928,
            1.5378999710083008
          ]
        },
        {
          "atom_index": 469,
          "name": "CD2",
          "element": "C",
          "coord": [
            2.55430006980896,
            2.5023000240325928,
            1.535099983215332
          ]
        },
        {
          "atom_index": 470,
          "name": "CE1",
          "element": "C",
          "coord": [
            2.3127999305725098,
            2.53410005569458,
            1.4038000106811523
          ]
        },
        {
          "atom_index": 471,
          "name": "CE2",
          "element": "C",
          "coord": [
            2.5439999103546143,
            2.471400022506714,
            1.4009000062942505
          ]
        },
        {
          "atom_index": 472,
          "name": "CZ",
          "element": "C",
          "coord": [
            2.423099994659424,
            2.487499952316284,
            1.3350000381469727
          ]
        }
      ]
    },
    {
      "id": "L:63",
      "chain": "L",
      "resseq": 63,
      "icode": "",
      "resname": "SER",
      "hetflag": " ",
      "sasa": 0.0,
      "atoms": [
        {
          "atom_index": 473,
          "name": "N",
          "element": "N",
          "coord": [
            2.333400011062622,
            2.843400001525879,
            1.9182000160217285
          ]
        },
        {
          "atom_index": 474,
          "name": "CA",
          "element": "C",
          "coord": [
            2.286799907684326,
            2.885699987411499,
            2.050600051879883
          ]
        },
        {
          "atom_index": 475,
          "name": "C",
          "element": "C",
          "coord": [
            2.136399984359741,
            2.9091999530792236,
            2.0525999069213867
          ]
        },
        {
          "atom_index": 476,
          "name": "O",
          "element": "O",
          "coord": [
            2.081700086593628,
            2.970400094985962,
            1.961300015449524
          ]
        },
        {
          "atom_index": 477,
          "name": "CB",
          "element": "C",
          "coord": [
            2.3603999614715576,
            3.0127999782562256,
            2.098099946975708
          ]
        },
        {
          "atom_index": 478,
          "name": "OG",
          "element": "O",
          "coord": [
            2.3336000442504883,
            3.123800039291382,
            2.014699935913086
          ]
        }
      ]
    },
    {
      "id": "L:64",
      "chain": "L",
      "resseq": 64,
      "icode": "",
      "resname": "GLY",
      "hetflag": " ",
      "sasa": 0.0,
      "atoms": [
        {
          "atom_index": 479,
          "name": "N",
          "element": "N",
          "coord": [
            2.0703001022338867,
            2.8612000942230225,
            2.1572000980377197
          ]
        },
        {
          "atom_index": 480,
          "name": "CA",
          "element": "C",
          "coord": [
            1.926900029182434,
            2.8812999725341797,
            2.1689999103546143
          ]
        },
        {
          "atom_index": 481,
          "name": "C",
          "element": "C",
          "coord": [
            1.8939000368118286,
            2.9684998989105225,
            2.288800001144409
          ]
        },
        {
          "atom_index": 482,
          "name": "O",
          "element": "O",
          "coord": [
            1.968000054359436,
            2.967600107192993,
            2.38700008392334
          ]
        }
      ]
    },
    {
      "id": "L:65",
      "chain": "L",
      "resseq": 65,
      "icode": "",
      "resname": "SER",
      "hetflag": " ",
      "sasa": 0.19212156534194946,
      "atoms": [
        {
          "atom_index": 483,
          "name": "N",
          "element": "N",
          "coord": [
            1.7854000329971313,
            3.0448999404907227,
            2.2822999954223633
          ]
        },
        {
          "atom_index": 484,
          "name": "CA",
          "element": "C",
          "coord": [
            1.7482000589370728,
            3.1298000812530518,
            2.39490008354187
          ]
        },
        {
          "atom_index": 485,
          "name": "C",
          "element": "C",
          "coord": [
            1.5993000268936157,
            3.1559998989105225,
            2.3982999324798584
          ]
        },
        {
          "atom_index": 486,
          "name": "O",
          "element": "O",
          "coord": [
            1.5242999792099,
            3.106600046157837,
            2.3134000301361084
          ]
        },
        {
          "atom_index": 487,
          "name": "CB",
          "element": "C",
          "coord": [
            1.822100043296814,
            3.2641000747680664,
            2.3901000022888184
          ]
        },
        {
          "atom_index": 488,
          "name": "OG",
          "element": "O",
          "coord": [
            1.7836999893188477,
            3.3396999835968018,
            2.2769999504089355
          ]
        }
      ]
    },
    {
      "id": "L:66",
      "chain": "L",
      "resseq": 66,
      "icode": "",
      "resname": "GLY",
      "hetflag": " ",
      "sasa": 0.0,
      "atoms": [
        {
          "atom_index": 489,
          "name": "N",
          "element": "N",
          "coord": [
            1.5592000484466553,
            3.234299898147583,
            2.498300075531006
          ]
        },
        {
          "atom_index": 490,
          "name": "CA",
          "element": "C",
          "coord": [
            1.4205000400543213,
            3.271899938583374,
            2.516700029373169
          ]
        },
        {
          "atom_index": 491,
          "name": "C",
          "element": "C",
          "coord": [
            1.3594000339508057,
            3.2065000534057617,
            2.6389000415802
          ]
        },
        {
          "atom_index": 492,
          "name": "O",
          "element": "O",
          "coord": [
            1.4292999505996704,
            3.1489999294281006,
            2.7235000133514404
          ]
        }
      ]
    },
    {
      "id": "L:67",
      "chain": "L",
      "resseq": 67,
      "icode": "",
      "resname": "SER",
      "hetflag": " ",
      "sasa": 2.774627685546875,
      "atoms": [
        {
          "atom_index": 493,
          "name": "N",
          "element": "N",
          "coord": [
            1.2278000116348267,
            3.219899892807007,
            2.649199962615967
          ]
        },
        {
          "atom_index": 494,
          "name": "CA",
          "element": "C",
          "coord": [
            1.1495000123977661,
            3.1628000736236572,
            2.7578999996185303
          ]
        },
        {
          "atom_index": 495,
          "name": "C",
          "element": "C",
          "coord": [
            1.0010000467300415,
            3.195199966430664,
            2.740000009536743
          ]
        },
        {
          "atom_index": 496,
          "name": "O",
          "element": "O",
          "coord": [
            0.9643999934196472,
            3.278700113296509,
            2.6554999351501465
          ]
        },
        {
          "atom_index": 497,
          "name": "CB",
          "element": "C",
          "coord": [
            1.201799988746643,
            3.210700035095215,
            2.8935000896453857
          ]
        },
        {
          "atom_index": 498,
          "name": "OG",
          "element": "O",
          "coord": [
            1.2378000020980835,
            3.347899913787842,
            2.8903000354766846
          ]
        }
      ]
    },
    {
      "id": "L:68",
      "chain": "L",
      "resseq": 68,
      "icode": "",
      "resname": "GLY",
      "hetflag": " ",
      "sasa": 0.0,
      "atoms": [
        {
          "atom_index": 499,
          "name": "N",
          "element": "N",
          "coord": [
            0.9151999950408936,
            3.1256000995635986,
            2.8138999938964844
          ]
        },
        {
          "atom_index": 500,
          "name": "CA",
          "element": "C",
          "coord": [
            0.7723000049591064,
            3.1501998901367188,
            2.8029000759124756
          ]
        },
        {
          "atom_index": 501,
          "name": "C",
          "element": "C",
          "coord": [
            0.7177000045776367,
            3.110599994659424,
            2.6672000885009766
          ]
        },
        {
          "atom_index": 502,
          "name": "O",
          "element": "O",
          "coord": [
            0.6873000264167786,
            2.9923999309539795,
            2.646899938583374
          ]
        }
      ]
    },
    {
      "id": "L:69",
      "chain": "L",
      "resseq": 69,
      "icode": "",
      "resname": "THR",
      "hetflag": " ",
      "sasa": 0.5059489607810974,
      "atoms": [
        {
          "atom_index": 503,
          "name": "N",
          "element": "N",
          "coord": [
            0.7103999853134155,
            3.206700086593628,
            2.5734000205993652
          ]
        },
        {
          "atom_index": 504,
          "name": "CA",
          "element": "C",
          "coord": [
            0.6581000089645386,
            3.1793999671936035,
            2.4386000633239746
          ]
        },
        {
          "atom_index": 505,
          "name": "C",
          "element": "C",
          "coord": [
            0.7520999908447266,
            3.2177999019622803,
            2.322499990463257
          ]
        },
        {
          "atom_index": 506,
          "name": "O",
          "element": "O",
          "coord": [
            0.7293999791145325,
            3.1721999645233154,
            2.211199998855591
          ]
        },
        {
          "atom_index": 507,
          "name": "CB",
          "element": "C",
          "coord": [
            0.5217999815940857,
            3.247999906539917,
            2.4119999408721924
          ]
        },
        {
          "atom_index": 508,
          "name": "OG1",
          "element": "O",
          "coord": [
            0.5407999753952026,
            3.3887999057769775,
            2.4000000953674316
          ]
        },
        {
          "atom_index": 509,
          "name": "CG2",
          "element": "C",
          "coord": [
            0.421999990940094,
            3.217600107192993,
            2.522599935531616
          ]
        }
      ]
    },
    {
      "id": "L:70",
      "chain": "L",
      "resseq": 70,
      "icode": "",
      "resname": "GLN",
      "hetflag": " ",
      "sasa": 3.3436291217803955,
      "atoms": [
        {
          "atom_index": 510,
          "name": "N",
          "element": "N",
          "coord": [
            0.8551999926567078,
            3.2992000579833984,
            2.3422000408172607
          ]
        },
        {
          "atom_index": 511,
          "name": "CA",
          "element": "C",
          "coord": [
            0.9387999773025513,
            3.3329999446868896,
            2.2262001037597656
          ]
        },
        {
          "atom_index": 512,
          "name": "C",
          "element": "C",
          "coord": [
            1.080299973487854,
            3.2772998809814453,
            2.237299919128418
          ]
        },
        {
          "atom_index": 513,
          "name": "O",
          "element": "O",
          "coord": [
            1.1547000408172607,
            3.311300039291382,
            2.330399990081787
          ]
        },
        {
          "atom_index": 514,
          "name": "CB",
          "element": "C",
          "coord": [
            0.9405999779701233,
            3.4837000370025635,
            2.202399969100952
          ]
        },
        {
          "atom_index": 515,
          "name": "CG",
          "element": "C",
          "coord": [
            0.9498000144958496,
            3.520699977874756,
            2.0550999641418457
          ]
        },
        {
          "atom_index": 516,
          "name": "CD",
          "element": "C",
          "coord": [
            0.8945000171661377,
            3.6591999530792236,
            2.0269999504089355
          ]
        },
        {
          "atom_index": 517,
          "name": "OE1",
          "element": "O",
          "coord": [
            0.9699000120162964,
            3.7558999061584473,
            2.012700080871582
          ]
        },
        {
          "atom_index": 518,
          "name": "NE2",
          "element": "N",
          "coord": [
            0.7620999813079834,
            3.6698999404907227,
            2.0195999145507812
          ]
        }
      ]
    },
    {
      "id": "L:71",
      "chain": "L",
      "resseq": 71,
      "icode": "",
      "resname": "TYR",
      "hetflag": " ",
      "sasa": 0.0,
      "atoms": [
        {
          "atom_index": 519,
          "name": "N",
          "element": "N",
          "coord": [
            1.1169999837875366,
            3.191999912261963,
            2.1412999629974365
          ]
        },
        {
          "atom_index": 520,
          "name": "CA",
          "element": "C",
          "coord": [
            1.2489999532699585,
            3.1296000480651855,
            2.141700029373169
          ]
        },
        {
          "atom_index": 521,
          "name": "C",
          "element": "C",
          "coord": [
            1.323199987411499,
            3.157099962234497,
            2.0143001079559326
          ]
        },
        {
          "atom_index": 522,
          "name": "O",
          "element": "O",
          "coord": [
            1.261199951171875,
            3.1814000606536865,
            1.9104000329971313
          ]
        },
        {
          "atom_index": 523,
          "name": "CB",
          "element": "C",
          "coord": [
            1.2359999418258667,
            2.9807000160217285,
            2.1626999378204346
          ]
        },
        {
          "atom_index": 524,
          "name": "CG",
          "element": "C",
          "coord": [
            1.1641000509262085,
            2.949899911880493,
            2.2899999618530273
          ]
        },
        {
          "atom_index": 525,
          "name": "CD1",
          "element": "C",
          "coord": [
            1.024399995803833,
            2.961199998855591,
            2.2973999977111816
          ]
        },
        {
          "atom_index": 526,
          "name": "CD2",
          "element": "C",
          "coord": [
            1.2338000535964966,
            2.9128000736236572,
            2.4042000770568848
          ]
        },
        {
          "atom_index": 527,
          "name": "CE1",
          "element": "C",
          "coord": [
            0.9570000171661377,
            2.9367001056671143,
            2.4156999588012695
          ]
        },
        {
          "atom_index": 528,
          "name": "CE2",
          "element": "C",
          "coord": [
            1.1675000190734863,
            2.888000011444092,
            2.522200107574463
          ]
        },
        {
          "atom_index": 529,
          "name": "CZ",
          "element": "C",
          "coord": [
            1.0289000272750854,
            2.9003000259399414,
            2.5280001163482666
          ]
        },
        {
          "atom_index": 530,
          "name": "OH",
          "element": "O",
          "coord": [
            0.961899995803833,
            2.8773999214172363,
            2.6466000080108643
          ]
        }
      ]
    },
    {
      "id": "L:72",
      "chain": "L",
      "resseq": 72,
      "icode": "",
      "resname": "SER",
      "hetflag": " ",
      "sasa": 0.0,
      "atoms": [
        {
          "atom_index": 531,
          "name": "N",
          "element": "N",
          "coord": [
            1.4560999870300293,
            3.1559998989105225,
            2.022599935531616
          ]
        },
        {
          "atom_index": 532,
          "name": "CA",
          "element": "C",
          "coord": [
            1.5384000539779663,
            3.183300018310547,
            1.905500054359436
          ]
        },
        {
          "atom_index": 533,
          "name": "C",
          "element": "C",
          "coord": [
            1.6586999893188477,
            3.0913000106811523,
            1.8955999612808228
          ]
        },
        {
          "atom_index": 534,
          "name": "O",
          "element": "O",
          "coord": [
            1.7204999923706055,
            3.0566999912261963,
            1.99590003490448
          ]
        },
        {
          "atom_index": 535,
          "name": "CB",
          "element": "C",
          "coord": [
            1.5884000062942505,
            3.3285000324249268,
            1.9082000255584717
          ]
        },
        {
          "atom_index": 536,
          "name": "OG",
          "element": "O",
          "coord": [
            1.4804999828338623,
            3.4200000762939453,
            1.9045000076293945
          ]
        }
      ]
    },
    {
      "id": "L:73",
      "chain": "L",
      "resseq": 73,
      "icode": "",
      "resname": "LEU",
      "hetflag": " ",
      "sasa": 0.0,
      "atoms": [
        {
          "atom_index": 537,
          "name": "N",
          "element": "N",
          "coord": [
            1.6849000453948975,
            3.0473999977111816,
            1.7724000215530396
          ]
        },
        {
          "atom_index": 538,
          "name": "CA",
          "element": "C",
          "coord": [
            1.8004000186920166,
            2.9656999111175537,
            1.736799955368042
          ]
        },
        {
          "atom_index": 539,
          "name": "C",
          "element": "C",
          "coord": [
            1.8931000232696533,
            3.0548999309539795,
            1.6581000089645386
          ]
        },
        {
          "atom_index": 540,
          "name": "O",
          "element": "O",
          "coord": [
            1.850600004196167,
            3.11299991607666,
            1.5591000318527222
          ]
        },
        {
          "atom_index": 541,
          "name": "CB",
          "element": "C",
          "coord": [
            1.7625000476837158,
            2.846299886703491,
            1.6476000547409058
          ]
        },
        {
          "atom_index": 542,
          "name": "CG",
          "element": "C",
          "coord": [
            1.8802000284194946,
            2.773200035095215,
            1.5784000158309937
          ]
        },
        {
          "atom_index": 543,
          "name": "CD1",
          "element": "C",
          "coord": [
            1.9607000350952148,
            2.699700117111206,
            1.6842999458312988
          ]
        },
        {
          "atom_index": 544,
          "name": "CD2",
          "element": "C",
          "coord": [
            1.8341000080108643,
            2.6765999794006348,
            1.4688999652862549
          ]
        }
      ]
    },
    {
      "id": "L:74",
      "chain": "L",
      "resseq": 74,
      "icode": "",
      "resname": "LYS",
      "hetflag": " ",
      "sasa": 2.975275993347168,
      "atoms": [
        {
          "atom_index": 545,
          "name": "N",
          "element": "N",
          "coord": [
            2.0155999660491943,
            3.0724000930786133,
            1.7045999765396118
          ]
        },
        {
          "atom_index": 546,
          "name": "CA",
          "element": "C",
          "coord": [
            2.109100103378296,
            3.1558001041412354,
            1.6323000192642212
          ]
        },
        {
          "atom_index": 547,
          "name": "C",
          "element": "C",
          "coord": [
            2.229599952697754,
            3.075200080871582,
            1.587399959564209
          ]
        },
        {
          "atom_index": 548,
          "name": "O",
          "element": "O",
          "coord": [
            2.27020001411438,
            2.9809999465942383,
            1.652899980545044
          ]
        },
        {
          "atom_index": 549,
          "name": "CB",
          "element": "C",
          "coord": [
            2.1531999111175537,
            3.2753000259399414,
            1.7180999517440796
          ]
        },
        {
          "atom_index": 550,
          "name": "CG",
          "element": "C",
          "coord": [
            2.236999988555908,
            3.376300096511841,
            1.6410000324249268
          ]
        },
        {
          "atom_index": 551,
          "name": "CD",
          "element": "C",
          "coord": [
            2.259500026702881,
            3.5053999423980713,
            1.7187999486923218
          ]
        },
        {
          "atom_index": 552,
          "name": "CE",
          "element": "C",
          "coord": [
            2.352099895477295,
            3.484800100326538,
            1.8372999429702759
          ]
        },
        {
          "atom_index": 553,
          "name": "NZ",
          "element": "N",
          "coord": [
            2.3689000606536865,
            3.610100030899048,
            1.9156999588012695
          ]
        }
      ]
    },
    {
      "id": "L:75",
      "chain": "L",
      "resseq": 75,
      "icode": "",
      "resname": "ILE",
      "hetflag": " ",
      "sasa": 0.0,
      "atoms": [
        {
          "atom_index": 554,
          "name": "N",
          "element": "N",
          "coord": [
            2.2764999866485596,
            3.1052000522613525,
            1.468000054359436
          ]
        },
        {
          "atom_index": 555,
          "name": "CA",
          "element": "C",
          "coord": [
            2.3947999477386475,
            3.0416998863220215,
            1.410599946975708
          ]
        },
        {
          "atom_index": 556,
          "name": "C",
          "element": "C",
          "coord": [
            2.4876999855041504,
            3.1563000679016113,
            1.3746000528335571
          ]
        },
        {
          "atom_index": 557,
          "name": "O",
          "element": "O",
          "coord": [
            2.456700086593628,
            3.2353999614715576,
            1.2863999605178833
          ]
        },
        {
          "atom_index": 558,
          "name": "CB",
          "element": "C",
          "coord": [
            2.3578999042510986,
            2.9554998874664307,
            1.2865999937057495
          ]
        },
        {
          "atom_index": 559,
          "name": "CG1",
          "element": "C",
          "coord": [
            2.2276999950408936,
            2.87719988822937,
            1.3144999742507935
          ]
        },
        {
          "atom_index": 560,
          "name": "CG2",
          "element": "C",
          "coord": [
            2.4728000164031982,
            2.859299898147583,
            1.252500057220459
          ]
        },
        {
          "atom_index": 561,
          "name": "CD1",
          "element": "C",
          "coord": [
            2.162400007247925,
            2.811300039291382,
            1.1929999589920044
          ]
        }
      ]
    },
    {
      "id": "L:76",
      "chain": "L",
      "resseq": 76,
      "icode": "",
      "resname": "ASN",
      "hetflag": " ",
      "sasa": 2.431703567504883,
      "atoms": [
        {
          "atom_index": 562,
          "name": "N",
          "element": "N",
          "coord": [
            2.591200113296509,
            3.172499895095825,
            1.4564000368118286
          ]
        },
        {
          "atom_index": 563,
          "name": "CA",
          "element": "C",
          "coord": [
            2.688999891281128,
            3.281399965286255,
            1.4493999481201172
          ]
        },
        {
          "atom_index": 564,
          "name": "C",
          "element": "C",
          "coord": [
            2.771199941635132,
            3.2953999042510986,
            1.3188999891281128
          ]
        },
        {
          "atom_index": 565,
          "name": "O",
          "element": "O",
          "coord": [
            2.769200086593628,
            3.401599884033203,
            1.256100058555603
          ]
        },
        {
          "atom_index": 566,
          "name": "CB",
          "element": "C",
          "coord": [
            2.7818000316619873,
            3.2727999687194824,
            1.5705000162124634
          ]
        },
        {
          "atom_index": 567,
          "name": "CG",
          "element": "C",
          "coord": [
            2.9045000076293945,
            3.359299898147583,
            1.5556999444961548
          ]
        },
        {
          "atom_index": 568,
          "name": "OD1",
          "element": "O",
          "coord": [
            2.89520001411438,
            3.4811999797821045,
            1.544100046157837
          ]
        },
        {
          "atom_index": 569,
          "name": "ND2",
          "element": "N",
          "coord": [
            3.020900011062622,
            3.2959001064300537,
            1.5542999505996704
          ]
        }
      ]
    },
    {
      "id": "L:77",
      "chain": "L",
      "resseq": 77,
      "icode": "",
      "resname": "SER",
      "hetflag": " ",
      "sasa": 1.103545069694519,
      "atoms": [
        {
          "atom_index": 570,
          "name": "N",
          "element": "N",
          "coord": [
            2.852799892425537,
            3.196500062942505,
            1.2851999998092651
          ]
        },
        {
          "atom_index": 571,
          "name": "CA",
          "element": "C",
          "coord": [
            2.9351000785827637,
            3.205399990081787,
            1.1641000509262085
          ]
        },
        {
          "atom_index": 572,
          "name": "C",
          "element": "C",
          "coord": [
            2.8956000804901123,
            3.095099925994873,
            1.069000005722046
          ]
        },
        {
          "atom_index": 573,
          "name": "O",
          "element": "O",
          "coord": [
            2.9563000202178955,
            2.988100051879883,
            1.070199966430664
          ]
        },
        {
          "atom_index": 574,
          "name": "CB",
          "element": "C",
          "coord": [
            3.0838000774383545,
            3.19350004196167,
            1.200700044631958
          ]
        },
        {
          "atom_index": 575,
          "name": "OG",
          "element": "O",
          "coord": [
            3.1684000492095947,
            3.2030999660491943,
            1.086899995803833
          ]
        }
      ]
    },
    {
      "id": "L:78",
      "chain": "L",
      "resseq": 78,
      "icode": "",
      "resname": "LEU",
      "hetflag": " ",
      "sasa": 0.0,
      "atoms": [
        {
          "atom_index": 576,
          "name": "N",
          "element": "N",
          "coord": [
            2.7920000553131104,
            3.1215999126434326,
            0.9894999861717224
          ]
        },
        {
          "atom_index": 577,
          "name": "CA",
          "element": "C",
          "coord": [
            2.7383999824523926,
            3.0237998962402344,
            0.8946999907493591
          ]
        },
        {
          "atom_index": 578,
          "name": "C",
          "element": "C",
          "coord": [
            2.8452000617980957,
            2.9482998847961426,
            0.8181999921798706
          ]
        },
        {
          "atom_index": 579,
          "name": "O",
          "element": "O",
          "coord": [
            2.9209001064300537,
            3.0065999031066895,
            0.7404000163078308
          ]
        },
        {
          "atom_index": 580,
          "name": "CB",
          "element": "C",
          "coord": [
            2.6438000202178955,
            3.087399959564209,
            0.7922999858856201
          ]
        },
        {
          "atom_index": 581,
          "name": "CG",
          "element": "C",
          "coord": [
            2.4976000785827637,
            3.1092000007629395,
            0.8296999931335449
          ]
        },
        {
          "atom_index": 582,
          "name": "CD1",
          "element": "C",
          "coord": [
            2.4238998889923096,
            3.13100004196167,
            0.7002000212669373
          ]
        },
        {
          "atom_index": 583,
          "name": "CD2",
          "element": "C",
          "coord": [
            2.4382998943328857,
            2.989300012588501,
            0.9010000228881836
          ]
        }
      ]
    },
    {
      "id": "L:79",
      "chain": "L",
      "resseq": 79,
      "icode": "",
      "resname": "GLN",
      "hetflag": " ",
      "sasa": 2.2472829818725586,
      "atoms": [
        {
          "atom_index": 584,
          "name": "N",
          "element": "N",
          "coord": [
            2.8494999408721924,
            2.8176000118255615,
            0.8420000076293945
          ]
        },
        {
          "atom_index": 585,
          "name": "CA",
          "element": "C",
          "coord": [
            2.940200090408325,
            2.727799892425537,
            0.7731999754905701
          ]
        },
        {
          "atom_index": 586,
          "name": "C",
          "element": "C",
          "coord": [
            2.8620998859405518,
            2.656899929046631,
            0.6626999974250793
          ]
        },
        {
          "atom_index": 587,
          "name": "O",
          "element": "O",
          "coord": [
            2.740299940109253,
            2.6456000804901123,
            0.670799970626831
          ]
        },
        {
          "atom_index": 588,
          "name": "CB",
          "element": "C",
          "coord": [
            3.000499963760376,
            2.6273000240325928,
            0.8719000220298767
          ]
        },
        {
          "atom_index": 589,
          "name": "CG",
          "element": "C",
          "coord": [
            3.086400032043457,
            2.6903998851776123,
            0.9832000136375427
          ]
        },
        {
          "atom_index": 590,
          "name": "CD",
          "element": "C",
          "coord": [
            3.1998000144958496,
            2.775599956512451,
            0.9291999936103821
          ]
        },
        {
          "atom_index": 591,
          "name": "OE1",
          "element": "O",
          "coord": [
            3.1981000900268555,
            2.8977999687194824,
            0.9422000050544739
          ]
        },
        {
          "atom_index": 592,
          "name": "NE2",
          "element": "N",
          "coord": [
            3.2976999282836914,
            2.711899995803833,
            0.8657000064849854
          ]
        }
      ]
    },
    {
      "id": "L:80",
      "chain": "L",
      "resseq": 80,
      "icode": "",
      "resname": "PRO",
      "hetflag": " ",
      "sasa": 1.097025752067566,
      "atoms": [
        {
          "atom_index": 593,
          "name": "N",
          "element": "N",
          "coord": [
            2.9300999641418457,
            2.6131999492645264,
            0.5557000041007996
          ]
        },
        {
          "atom_index": 594,
          "name": "CA",
          "element": "C",
          "coord": [
            2.8647000789642334,
            2.5439000129699707,
            0.44350001215934753
          ]
        },
        {
          "atom_index": 595,
          "name": "C",
          "element": "C",
          "coord": [
            2.771199941635132,
            2.4272000789642334,
            0.47999998927116394
          ]
        },
        {
          "atom_index": 596,
          "name": "O",
          "element": "O",
          "coord": [
            2.671099901199341,
            2.4014999866485596,
            0.4124000072479248
          ]
        },
        {
          "atom_index": 597,
          "name": "CB",
          "element": "C",
          "coord": [
            2.9839999675750732,
            2.496799945831299,
            0.3612000048160553
          ]
        },
        {
          "atom_index": 598,
          "name": "CG",
          "element": "C",
          "coord": [
            3.079699993133545,
            2.6131999492645264,
            0.3765000104904175
          ]
        },
        {
          "atom_index": 599,
          "name": "CD",
          "element": "C",
          "coord": [
            3.0722999572753906,
            2.640000104904175,
            0.5253000259399414
          ]
        }
      ]
    },
    {
      "id": "L:81",
      "chain": "L",
      "resseq": 81,
      "icode": "",
      "resname": "GLU",
      "hetflag": " ",
      "sasa": 1.6710824966430664,
      "atoms": [
        {
          "atom_index": 600,
          "name": "N",
          "element": "N",
          "coord": [
            2.802299976348877,
            2.359600067138672,
            0.5889999866485596
          ]
        },
        {
          "atom_index": 601,
          "name": "CA",
          "element": "C",
          "coord": [
            2.7239999771118164,
            2.244999885559082,
            0.6322000026702881
          ]
        },
        {
          "atom_index": 602,
          "name": "C",
          "element": "C",
          "coord": [
            2.5992000102996826,
            2.2839999198913574,
            0.7102000117301941
          ]
        },
        {
          "atom_index": 603,
          "name": "O",
          "element": "O",
          "coord": [
            2.526400089263916,
            2.196899890899658,
            0.7555999755859375
          ]
        },
        {
          "atom_index": 604,
          "name": "CB",
          "element": "C",
          "coord": [
            2.809999942779541,
            2.15120005607605,
            0.7182000279426575
          ]
        },
        {
          "atom_index": 605,
          "name": "CG",
          "element": "C",
          "coord": [
            2.8712000846862793,
            2.21589994430542,
            0.8418999910354614
          ]
        },
        {
          "atom_index": 606,
          "name": "CD",
          "element": "C",
          "coord": [
            3.018699884414673,
            2.248699903488159,
            0.8245000243186951
          ]
        },
        {
          "atom_index": 607,
          "name": "OE1",
          "element": "O",
          "coord": [
            3.0553998947143555,
            2.321000099182129,
            0.7286999821662903
          ]
        },
        {
          "atom_index": 608,
          "name": "OE2",
          "element": "O",
          "coord": [
            3.0987000465393066,
            2.2005999088287354,
            0.9070000052452087
          ]
        }
      ]
    },
    {
      "id": "L:82",
      "chain": "L",
      "resseq": 82,
      "icode": "",
      "resname": "ASP",
      "hetflag": " ",
      "sasa": 0.0,
      "atoms": [
        {
          "atom_index": 609,
          "name": "N",
          "element": "N",
          "coord": [
            2.5759999752044678,
            2.413300037384033,
            0.7297999858856201
          ]
        },
        {
          "atom_index": 610,
          "name": "CA",
          "element": "C",
          "coord": [
            2.4590001106262207,
            2.457900047302246,
            0.8062999844551086
          ]
        },
        {
          "atom_index": 611,
          "name": "C",
          "element": "C",
          "coord": [
            2.335099935531616,
            2.467900037765503,
            0.7188000082969666
          ]
        },
        {
          "atom_index": 612,
          "name": "O",
          "element": "O",
          "coord": [
            2.2221999168395996,
            2.4672999382019043,
            0.7681000232696533
          ]
        },
        {
          "atom_index": 613,
          "name": "CB",
          "element": "C",
          "coord": [
            2.4865000247955322,
            2.5929999351501465,
            0.8725000023841858
          ]
        },
        {
          "atom_index": 614,
          "name": "CG",
          "element": "C",
          "coord": [
            2.5959999561309814,
            2.5862998962402344,
            0.9778000116348267
          ]
        },
        {
          "atom_index": 615,
          "name": "OD1",
          "element": "O",
          "coord": [
            2.6301000118255615,
            2.475399971008301,
            1.0217000246047974
          ]
        },
        {
          "atom_index": 616,
          "name": "OD2",
          "element": "O",
          "coord": [
            2.6468000411987305,
            2.692500114440918,
            1.0181000232696533
          ]
        }
      ]
    },
    {
      "id": "L:83",
      "chain": "L",
      "resseq": 83,
      "icode": "",
      "resname": "PHE",
      "hetflag": " ",
      "sasa": 0.0,
      "atoms": [
        {
          "atom_index": 617,
          "name": "N",
          "element": "N",
          "coord": [
            2.356100082397461,
            2.4835000038146973,
            0.5888000130653381
          ]
        },
        {
          "atom_index": 618,
          "name": "CA",
          "element": "C",
          "coord": [
            2.2441000938415527,
            2.493499994277954,
            0.4973999857902527
          ]
        },
        {
          "atom_index": 619,
          "name": "C",
          "element": "C",
          "coord": [
            2.159899950027466,
            2.3678998947143555,
            0.5011000037193298
          ]
        },
        {
          "atom_index": 620,
          "name": "O",
          "element": "O",
          "coord": [
            2.2123000621795654,
            2.257699966430664,
            0.49390000104904175
          ]
        },
        {
          "atom_index": 621,
          "name": "CB",
          "element": "C",
          "coord": [
            2.294600009918213,
            2.5241000652313232,
            0.35679998993873596
          ]
        },
        {
          "atom_index": 622,
          "name": "CG",
          "element": "C",
          "coord": [
            2.345099925994873,
            2.663599967956543,
            0.3427000045776367
          ]
        },
        {
          "atom_index": 623,
          "name": "CD1",
          "element": "C",
          "coord": [
            2.25600004196167,
            2.769700050354004,
            0.3384999930858612
          ]
        },
        {
          "atom_index": 624,
          "name": "CD2",
          "element": "C",
          "coord": [
            2.4809000492095947,
            2.6893999576568604,
            0.3440000116825104
          ]
        },
        {
          "atom_index": 625,
          "name": "CE1",
          "element": "C",
          "coord": [
            2.3004000186920166,
            2.9010000228881836,
            0.3370000123977661
          ]
        },
        {
          "atom_index": 626,
          "name": "CE2",
          "element": "C",
          "coord": [
            2.5278000831604004,
            2.8201000690460205,
            0.3422999978065491
          ]
        },
        {
          "atom_index": 627,
          "name": "CZ",
          "element": "C",
          "coord": [
            2.4368999004364014,
            2.926500082015991,
            0.3391000032424927
          ]
        }
      ]
    },
    {
      "id": "L:84",
      "chain": "L",
      "resseq": 84,
      "icode": "",
      "resname": "GLY",
      "hetflag": " ",
      "sasa": 0.0,
      "atoms": [
        {
          "atom_index": 628,
          "name": "N",
          "element": "N",
          "coord": [
            2.030100107192993,
            2.3868000507354736,
            0.5217999815940857
          ]
        },
        {
          "atom_index": 629,
          "name": "CA",
          "element": "C",
          "coord": [
            1.9347000122070312,
            2.277600049972534,
            0.5299999713897705
          ]
        },
        {
          "atom_index": 630,
          "name": "C",
          "element": "C",
          "coord": [
            1.8118000030517578,
            2.325500011444092,
            0.6050999760627747
          ]
        },
        {
          "atom_index": 631,
          "name": "O",
          "element": "O",
          "coord": [
            1.7882000207901,
            2.4463999271392822,
            0.6144000291824341
          ]
        }
      ]
    },
    {
      "id": "L:85",
      "chain": "L",
      "resseq": 85,
      "icode": "",
      "resname": "SER",
      "hetflag": " ",
      "sasa": 0.0,
      "atoms": [
        {
          "atom_index": 632,
          "name": "N",
          "element": "N",
          "coord": [
            1.7374999523162842,
            2.234299898147583,
            0.6656000018119812
          ]
        },
        {
          "atom_index": 633,
          "name": "CA",
          "element": "C",
          "coord": [
            1.6176999807357788,
            2.273699998855591,
            0.7372999787330627
          ]
        },
        {
          "atom_index": 634,
          "name": "C",
          "element": "C",
          "coord": [
            1.6299999952316284,
            2.2646000385284424,
            0.8891000151634216
          ]
        },
        {
          "atom_index": 635,
          "name": "O",
          "element": "O",
          "coord": [
            1.7050000429153442,
            2.183300018310547,
            0.9442999958992004
          ]
        },
        {
          "atom_index": 636,
          "name": "CB",
          "element": "C",
          "coord": [
            1.5015000104904175,
            2.1898000240325928,
            0.6880000233650208
          ]
        },
        {
          "atom_index": 637,
          "name": "OG",
          "element": "O",
          "coord": [
            1.4884999990463257,
            2.2098000049591064,
            0.5482000112533569
          ]
        }
      ]
    },
    {
      "id": "L:86",
      "chain": "L",
      "resseq": 86,
      "icode": "",
      "resname": "TYR",
      "hetflag": " ",
      "sasa": 0.0,
      "atoms": [
        {
          "atom_index": 638,
          "name": "N",
          "element": "N",
          "coord": [
            1.5592999458312988,
            2.35479998588562,
            0.9556999802589417
          ]
        },
        {
          "atom_index": 639,
          "name": "CA",
          "element": "C",
          "coord": [
            1.5547000169754028,
            2.360599994659424,
            1.1013000011444092
          ]
        },
        {
          "atom_index": 640,
          "name": "C",
          "element": "C",
          "coord": [
            1.409999966621399,
            2.356100082397461,
            1.1442999839782715
          ]
        },
        {
          "atom_index": 641,
          "name": "O",
          "element": "O",
          "coord": [
            1.3228000402450562,
            2.4058001041412354,
            1.0729000568389893
          ]
        },
        {
          "atom_index": 642,
          "name": "CB",
          "element": "C",
          "coord": [
            1.6246999502182007,
            2.486599922180176,
            1.152899980545044
          ]
        },
        {
          "atom_index": 643,
          "name": "CG",
          "element": "C",
          "coord": [
            1.770400047302246,
            2.484999895095825,
            1.1174999475479126
          ]
        },
        {
          "atom_index": 644,
          "name": "CD1",
          "element": "C",
          "coord": [
            1.8142000436782837,
            2.5278000831604004,
            0.9921000003814697
          ]
        },
        {
          "atom_index": 645,
          "name": "CD2",
          "element": "C",
          "coord": [
            1.8633999824523926,
            2.428999900817871,
            1.2038999795913696
          ]
        },
        {
          "atom_index": 646,
          "name": "CE1",
          "element": "C",
          "coord": [
            1.9469000101089478,
            2.5134999752044678,
            0.9541000127792358
          ]
        },
        {
          "atom_index": 647,
          "name": "CE2",
          "element": "C",
          "coord": [
            1.9962999820709229,
            2.4140000343322754,
            1.1669000387191772
          ]
        },
        {
          "atom_index": 648,
          "name": "CZ",
          "element": "C",
          "coord": [
            2.0373001098632812,
            2.4563000202178955,
            1.0425000190734863
          ]
        },
        {
          "atom_index": 649,
          "name": "OH",
          "element": "O",
          "coord": [
            2.170099973678589,
            2.441999912261963,
            1.0104999542236328
          ]
        }
      ]
    },
    {
      "id": "L:87",
      "chain": "L",
      "resseq": 87,
      "icode": "",
      "resname": "TYR",
      "hetflag": " ",
      "sasa": 0.0,
      "atoms": [
        {
          "atom_index": 650,
          "name": "N",
          "element": "N",
          "coord": [
            1.3832999467849731,
            2.29010009765625,
            1.25600004196167
          ]
        },
        {
          "atom_index": 651,
          "name": "CA",
          "element": "C",
          "coord": [
            1.2479000091552734,
            2.276400089263916,
            1.3055000305175781
          ]
        },
        {
          "atom_index": 652,
          "name": "C",
          "element": "C",
          "coord": [
            1.2482999563217163,
            2.29010009765625,
            1.455299973487854
          ]
        },
        {
          "atom_index": 653,
          "name": "O",
          "element": "O",
          "coord": [
            1.340399980545044,
            2.239799976348877,
            1.5187000036239624
          ]
        },
        {
          "atom_index": 654,
          "name": "CB",
          "element": "C",
          "coord": [
            1.195199966430664,
            2.1349000930786133,
            1.2740000486373901
          ]
        },
        {
          "atom_index": 655,
          "name": "CG",
          "element": "C",
          "coord": [
            1.1686999797821045,
            2.10260009765625,
            1.128000020980835
          ]
        },
        {
          "atom_index": 656,
          "name": "CD1",
          "element": "C",
          "coord": [
            1.0455000400543213,
            2.1321001052856445,
            1.0714000463485718
          ]
        },
        {
          "atom_index": 657,
          "name": "CD2",
          "element": "C",
          "coord": [
            1.2668999433517456,
            2.0445001125335693,
            1.0463999509811401
          ]
        },
        {
          "atom_index": 658,
          "name": "CE1",
          "element": "C",
          "coord": [
            1.0191999673843384,
            2.1064999103546143,
            0.9365000128746033
          ]
        },
        {
          "atom_index": 659,
          "name": "CE2",
          "element": "C",
          "coord": [
            1.2411999702453613,
            2.018199920654297,
            0.9101999998092651
          ]
        },
        {
          "atom_index": 660,
          "name": "CZ",
          "element": "C",
          "coord": [
            1.1167999505996704,
            2.05049991607666,
            0.8565000295639038
          ]
        },
        {
          "atom_index": 661,
          "name": "OH",
          "element": "O",
          "coord": [
            1.0860999822616577,
            2.0316998958587646,
            0.723800003528595
          ]
        }
      ]
    },
    {
      "id": "L:88",
      "chain": "L",
      "resseq": 88,
      "icode": "",
      "resname": "CYS",
      "hetflag": " ",
      "sasa": 0.0,
      "atoms": [
        {
          "atom_index": 662,
          "name": "N",
          "element": "N",
          "coord": [
            1.152999997138977,
            2.362600088119507,
            1.513100028038025
          ]
        },
        {
          "atom_index": 663,
          "name": "CA",
          "element": "C",
          "coord": [
            1.1475000381469727,
            2.365799903869629,
            1.659000039100647
          ]
        },
        {
          "atom_index": 664,
          "name": "C",
          "element": "C",
          "coord": [
            1.041700005531311,
            2.2688000202178955,
            1.7073999643325806
          ]
        },
        {
          "atom_index": 665,
          "name": "O",
          "element": "O",
          "coord": [
            0.9527000188827515,
            2.2290000915527344,
            1.632099986076355
          ]
        },
        {
          "atom_index": 666,
          "name": "CB",
          "element": "C",
          "coord": [
            1.1145000457763672,
            2.5041000843048096,
            1.7131999731063843
          ]
        },
        {
          "atom_index": 667,
          "name": "SG",
          "element": "S",
          "coord": [
            0.9509999752044678,
            2.5664000511169434,
            1.6656999588012695
          ]
        }
      ]
    },
    {
      "id": "L:89",
      "chain": "L",
      "resseq": 89,
      "icode": "",
      "resname": "GLN",
      "hetflag": " ",
      "sasa": 0.0,
      "atoms": [
        {
          "atom_index": 668,
          "name": "N",
          "element": "N",
          "coord": [
            1.0541000366210938,
            2.2242000102996826,
            1.830399990081787
          ]
        },
        {
          "atom_index": 669,
          "name": "CA",
          "element": "C",
          "coord": [
            0.9545999765396118,
            2.1356000900268555,
            1.8837000131607056
          ]
        },
        {
          "atom_index": 670,
          "name": "C",
          "element": "C",
          "coord": [
            0.9401999711990356,
            2.1638998985290527,
            2.0295000076293945
          ]
        },
        {
          "atom_index": 671,
          "name": "O",
          "element": "O",
          "coord": [
            1.0401999950408936,
            2.1865999698638916,
            2.096400022506714
          ]
        },
        {
          "atom_index": 672,
          "name": "CB",
          "element": "C",
          "coord": [
            0.9929999709129333,
            1.9875999689102173,
            1.8655999898910522
          ]
        },
        {
          "atom_index": 673,
          "name": "CG",
          "element": "C",
          "coord": [
            0.8819000124931335,
            1.8903000354766846,
            1.9115999937057495
          ]
        },
        {
          "atom_index": 674,
          "name": "CD",
          "element": "C",
          "coord": [
            0.9217000007629395,
            1.7425999641418457,
            1.9122999906539917
          ]
        },
        {
          "atom_index": 675,
          "name": "OE1",
          "element": "O",
          "coord": [
            1.0394999980926514,
            1.707800030708313,
            1.9213000535964966
          ]
        },
        {
          "atom_index": 676,
          "name": "NE2",
          "element": "N",
          "coord": [
            0.8216999769210815,
            1.6546000242233276,
            1.9045000076293945
          ]
        }
      ]
    },
    {
      "id": "L:90",
      "chain": "L",
      "resseq": 90,
      "icode": "",
      "resname": "HIS",
      "hetflag": " ",
      "sasa": 0.0,
      "atoms": [
        {
          "atom_index": 677,
          "name": "N",
          "element": "N",
          "coord": [
            0.8169000148773193,
            2.1758999824523926,
            2.0780999660491943
          ]
        },
        {
          "atom_index": 678,
          "name": "CA",
          "element": "C",
          "coord": [
            0.8003000020980835,
            2.195499897003174,
            2.2207999229431152
          ]
        },
        {
          "atom_index": 679,
          "name": "C",
          "element": "C",
          "coord": [
            0.7713000178337097,
            2.0604000091552734,
            2.2827999591827393
          ]
        },
        {
          "atom_index": 680,
          "name": "O",
          "element": "O",
          "coord": [
            0.7202000021934509,
            1.97160005569458,
            2.214600086212158
          ]
        },
        {
          "atom_index": 681,
          "name": "CB",
          "element": "C",
          "coord": [
            0.6901999711990356,
            2.299099922180176,
            2.254199981689453
          ]
        },
        {
          "atom_index": 682,
          "name": "CG",
          "element": "C",
          "coord": [
            0.5512999892234802,
            2.242799997329712,
            2.262500047683716
          ]
        },
        {
          "atom_index": 683,
          "name": "ND1",
          "element": "N",
          "coord": [
            0.4571000039577484,
            2.2614998817443848,
            2.1638998985290527
          ]
        },
        {
          "atom_index": 684,
          "name": "CD2",
          "element": "C",
          "coord": [
            0.49050000309944153,
            2.169100046157837,
            2.3589000701904297
          ]
        },
        {
          "atom_index": 685,
          "name": "CE1",
          "element": "C",
          "coord": [
            0.34450000524520874,
            2.2014999389648438,
            2.1984000205993652
          ]
        },
        {
          "atom_index": 686,
          "name": "NE2",
          "element": "N",
          "coord": [
            0.3619999885559082,
            2.1445999145507812,
            2.316200017929077
          ]
        }
      ]
    },
    {
      "id": "L:91",
      "chain": "L",
      "resseq": 91,
      "icode": "",
      "resname": "PHE",
      "hetflag": " ",
      "sasa": 0.0,
      "atoms": [
        {
          "atom_index": 687,
          "name": "N",
          "element": "N",
          "coord": [
            0.8156999945640564,
            2.039400100708008,
            2.406100034713745
          ]
        },
        {
          "atom_index": 688,
          "name": "CA",
          "element": "C",
          "coord": [
            0.7865999937057495,
            1.9153000116348267,
            2.474600076675415
          ]
        },
        {
          "atom_index": 689,
          "name": "C",
          "element": "C",
          "coord": [
            0.7235999703407288,
            1.9429999589920044,
            2.611599922180176
          ]
        },
        {
          "atom_index": 690,
          "name": "O",
          "element": "O",
          "coord": [
            0.733299970626831,
            1.8641999959945679,
            2.7058000564575195
          ]
        },
        {
          "atom_index": 691,
          "name": "CB",
          "element": "C",
          "coord": [
            0.906000018119812,
            1.8162000179290771,
            2.476900100708008
          ]
        },
        {
          "atom_index": 692,
          "name": "CG",
          "element": "C",
          "coord": [
            1.03410005569458,
            1.871999979019165,
            2.531399965286255
          ]
        },
        {
          "atom_index": 693,
          "name": "CD1",
          "element": "C",
          "coord": [
            1.1229000091552734,
            1.9402999877929688,
            2.4491000175476074
          ]
        },
        {
          "atom_index": 694,
          "name": "CD2",
          "element": "C",
          "coord": [
            1.0684000253677368,
            1.8531999588012695,
            2.6654000282287598
          ]
        },
        {
          "atom_index": 695,
          "name": "CE1",
          "element": "C",
          "coord": [
            1.2440999746322632,
            1.9895999431610107,
            2.4997000694274902
          ]
        },
        {
          "atom_index": 696,
          "name": "CE2",
          "element": "C",
          "coord": [
            1.188599944114685,
            1.9019999504089355,
            2.7165000438690186
          ]
        },
        {
          "atom_index": 697,
          "name": "CZ",
          "element": "C",
          "coord": [
            1.2766000032424927,
            1.9702999591827393,
            2.633500099182129
          ]
        }
      ]
    },
    {
      "id": "L:92",
      "chain": "L",
      "resseq": 92,
      "icode": "",
      "resname": "TRP",
      "hetflag": " ",
      "sasa": 1.7746003866195679,
      "atoms": [
        {
          "atom_index": 698,
          "name": "N",
          "element": "N",
          "coord": [
            0.6535000205039978,
            2.0562000274658203,
            2.617000102996826
          ]
        },
        {
          "atom_index": 699,
          "name": "CA",
          "element": "C",
          "coord": [
            0.5835999846458435,
            2.0999999046325684,
            2.7360000610351562
          ]
        },
        {
          "atom_index": 700,
          "name": "C",
          "element": "C",
          "coord": [
            0.4611999988555908,
            2.015399932861328,
            2.7585999965667725
          ]
        },
        {
          "atom_index": 701,
          "name": "O",
          "element": "O",
          "coord": [
            0.4458000063896179,
            1.9549000263214111,
            2.86299991607666
          ]
        },
        {
          "atom_index": 702,
          "name": "CB",
          "element": "C",
          "coord": [
            0.5389000177383423,
            2.245500087738037,
            2.722399950027466
          ]
        },
        {
          "atom_index": 703,
          "name": "CG",
          "element": "C",
          "coord": [
            0.4417000114917755,
            2.286799907684326,
            2.8306000232696533
          ]
        },
        {
          "atom_index": 704,
          "name": "CD1",
          "element": "C",
          "coord": [
            0.3109999895095825,
            2.321700096130371,
            2.81469988822937
          ]
        },
        {
          "atom_index": 705,
          "name": "CD2",
          "element": "C",
          "coord": [
            0.4684000015258789,
            2.2922000885009766,
            2.9711999893188477
          ]
        },
        {
          "atom_index": 706,
          "name": "NE1",
          "element": "N",
          "coord": [
            0.2540999948978424,
            2.3485000133514404,
            2.937299966812134
          ]
        },
        {
          "atom_index": 707,
          "name": "CE2",
          "element": "C",
          "coord": [
            0.3481999933719635,
            2.331399917602539,
            3.034600019454956
          ]
        },
        {
          "atom_index": 708,
          "name": "CE3",
          "element": "C",
          "coord": [
            0.58160001039505,
            2.267899990081787,
            3.0504000186920166
          ]
        },
        {
          "atom_index": 709,
          "name": "CZ2",
          "element": "C",
          "coord": [
            0.337799996137619,
            2.34660005569458,
            3.172600030899048
          ]
        },
        {
          "atom_index": 710,
          "name": "CZ3",
          "element": "C",
          "coord": [
            0.571399986743927,
            2.282900094985962,
            3.1867001056671143
          ]
        },
        {
          "atom_index": 711,
          "name": "CH2",
          "element": "C",
          "coord": [
            0.4496999979019165,
            2.322000026702881,
            3.2467000484466553
          ]
        }
      ]
    },
    {
      "id": "L:93",
      "chain": "L",
      "resseq": 93,
      "icode": "",
      "resname": "SER",
      "hetflag": " ",
      "sasa": 0.0,
      "atoms": [
        {
          "atom_index": 712,
          "name": "N",
          "element": "N",
          "coord": [
            0.3727000057697296,
            2.0129001140594482,
            2.6603000164031982
          ]
        },
        {
          "atom_index": 713,
          "name": "CA",
          "element": "C",
          "coord": [
            0.2500999867916107,
            1.9355000257492065,
            2.674099922180176
          ]
        },
        {
          "atom_index": 714,
          "name": "C",
          "element": "C",
          "coord": [
            0.2168000042438507,
            1.8562999963760376,
            2.547300100326538
          ]
        },
        {
          "atom_index": 715,
          "name": "O",
          "element": "O",
          "coord": [
            0.2630000114440918,
            1.8890999555587769,
            2.437000036239624
          ]
        },
        {
          "atom_index": 716,
          "name": "CB",
          "element": "C",
          "coord": [
            0.13179999589920044,
            2.0274999141693115,
            2.7093000411987305
          ]
        },
        {
          "atom_index": 717,
          "name": "OG",
          "element": "O",
          "coord": [
            0.10209999978542328,
            2.1177000999450684,
            2.6034998893737793
          ]
        }
      ]
    },
    {
      "id": "L:94",
      "chain": "L",
      "resseq": 94,
      "icode": "",
      "resname": "THR",
      "hetflag": " ",
      "sasa": 0.0,
      "atoms": [
        {
          "atom_index": 718,
          "name": "N",
          "element": "N",
          "coord": [
            0.14000000059604645,
            1.7491999864578247,
            2.567199945449829
          ]
        },
        {
          "atom_index": 719,
          "name": "CA",
          "element": "C",
          "coord": [
            0.09200000017881393,
            1.6638000011444092,
            2.4598000049591064
          ]
        },
        {
          "atom_index": 720,
          "name": "C",
          "element": "C",
          "coord": [
            -0.018799999728798866,
            1.7382999658584595,
            2.385200023651123
          ]
        },
        {
          "atom_index": 721,
          "name": "O",
          "element": "O",
          "coord": [
            -0.11710000038146973,
            1.7798999547958374,
            2.446000099182129
          ]
        },
        {
          "atom_index": 722,
          "name": "CB",
          "element": "C",
          "coord": [
            0.039000000804662704,
            1.531599998474121,
            2.5195999145507812
          ]
        },
        {
          "atom_index": 723,
          "name": "OG1",
          "element": "O",
          "coord": [
            0.1500999927520752,
            1.4470000267028809,
            2.553100109100342
          ]
        },
        {
          "atom_index": 724,
          "name": "CG2",
          "element": "C",
          "coord": [
            -0.05550000071525574,
            1.4594999551773071,
            2.424099922180176
          ]
        }
      ]
    },
    {
      "id": "L:95",
      "chain": "L",
      "resseq": 95,
      "icode": "",
      "resname": "PRO",
      "hetflag": " ",
      "sasa": 0.0,
      "atoms": [
        {
          "atom_index": 725,
          "name": "N",
          "element": "N",
          "coord": [
            -0.0071000000461936,
            1.7515000104904175,
            2.25219988822937
          ]
        },
        {
          "atom_index": 726,
          "name": "CA",
          "element": "C",
          "coord": [
            0.09939999878406525,
            1.7062000036239624,
            2.1630001068115234
          ]
        },
        {
          "atom_index": 727,
          "name": "C",
          "element": "C",
          "coord": [
            0.22529999911785126,
            1.791100025177002,
            2.1505000591278076
          ]
        },
        {
          "atom_index": 728,
          "name": "O",
          "element": "O",
          "coord": [
            0.21950000524520874,
            1.9143999814987183,
            2.1435999870300293
          ]
        },
        {
          "atom_index": 729,
          "name": "CB",
          "element": "C",
          "coord": [
            0.027799999341368675,
            1.6985000371932983,
            2.0295000076293945
          ]
        },
        {
          "atom_index": 730,
          "name": "CG",
          "element": "C",
          "coord": [
            -0.059300001710653305,
            1.8194999694824219,
            2.0346999168395996
          ]
        },
        {
          "atom_index": 731,
          "name": "CD",
          "element": "C",
          "coord": [
            -0.11720000207424164,
            1.811400055885315,
            2.1747000217437744
          ]
        }
      ]
    },
    {
      "id": "L:96",
      "chain": "L",
      "resseq": 96,
      "icode": "",
      "resname": "TRP",
      "hetflag": " ",
      "sasa": 0.0,
      "atoms": [
        {
          "atom_index": 732,
          "name": "N",
          "element": "N",
          "coord": [
            0.3384999930858612,
            1.7209999561309814,
            2.140899896621704
          ]
        },
        {
          "atom_index": 733,
          "name": "CA",
          "element": "C",
          "coord": [
            0.4708999991416931,
            1.7796000242233276,
            2.1224000453948975
          ]
        },
        {
          "atom_index": 734,
          "name": "C",
          "element": "C",
          "coord": [
            0.48410001397132874,
            1.82260000705719,
            1.9763000011444092
          ]
        },
        {
          "atom_index": 735,
          "name": "O",
          "element": "O",
          "coord": [
            0.536300003528595,
            1.7503999471664429,
            1.8919999599456787
          ]
        },
        {
          "atom_index": 736,
          "name": "CB",
          "element": "C",
          "coord": [
            0.5785999894142151,
            1.6770000457763672,
            2.158099889755249
          ]
        },
        {
          "atom_index": 737,
          "name": "CG",
          "element": "C",
          "coord": [
            0.5803999900817871,
            1.6374000310897827,
            2.3036000728607178
          ]
        },
        {
          "atom_index": 738,
          "name": "CD1",
          "element": "C",
          "coord": [
            0.483599990606308,
            1.6620999574661255,
            2.3970999717712402
          ]
        },
        {
          "atom_index": 739,
          "name": "CD2",
          "element": "C",
          "coord": [
            0.685699999332428,
            1.569000005722046,
            2.3724000453948975
          ]
        },
        {
          "atom_index": 740,
          "name": "NE1",
          "element": "N",
          "coord": [
            0.5230000019073486,
            1.613700032234192,
            2.5201001167297363
          ]
        },
        {
          "atom_index": 741,
          "name": "CE2",
          "element": "C",
          "coord": [
            0.6463000178337097,
            1.5563000440597534,
            2.507200002670288
          ]
        },
        {
          "atom_index": 742,
          "name": "CE3",
          "element": "C",
          "coord": [
            0.8105000257492065,
            1.517899990081787,
            2.3326001167297363
          ]
        },
        {
          "atom_index": 743,
          "name": "CZ2",
          "element": "C",
          "coord": [
            0.7264999747276306,
            1.4944000244140625,
            2.6031999588012695
          ]
        },
        {
          "atom_index": 744,
          "name": "CZ3",
          "element": "C",
          "coord": [
            0.8906000256538391,
            1.455899953842163,
            2.428800106048584
          ]
        },
        {
          "atom_index": 745,
          "name": "CH2",
          "element": "C",
          "coord": [
            0.8481000065803528,
            1.4449000358581543,
            2.562000036239624
          ]
        }
      ]
    },
    {
      "id": "L:97",
      "chain": "L",
      "resseq": 97,
      "icode": "",
      "resname": "THR",
      "hetflag": " ",
      "sasa": 0.0,
      "atoms": [
        {
          "atom_index": 746,
          "name": "N",
          "element": "N",
          "coord": [
            0.43209999799728394,
            1.9414000511169434,
            1.950600028038025
          ]
        },
        {
          "atom_index": 747,
          "name": "CA",
          "element": "C",
          "coord": [
            0.42329999804496765,
            2.0035998821258545,
            1.8200000524520874
          ]
        },
        {
          "atom_index": 748,
          "name": "C",
          "element": "C",
          "coord": [
            0.5554999709129333,
            2.0578999519348145,
            1.7668999433517456
          ]
        },
        {
          "atom_index": 749,
          "name": "O",
          "element": "O",
          "coord": [
            0.6389999985694885,
            2.1085000038146973,
            1.8414000272750854
          ]
        },
        {
          "atom_index": 750,
          "name": "CB",
          "element": "C",
          "coord": [
            0.3158999979496002,
            2.117500066757202,
            1.8276000022888184
          ]
        },
        {
          "atom_index": 751,
          "name": "OG1",
          "element": "O",
          "coord": [
            0.18469999730587006,
            2.0601000785827637,
            1.8167999982833862
          ]
        },
        {
          "atom_index": 752,
          "name": "CG2",
          "element": "C",
          "coord": [
            0.33410000801086426,
            2.2218000888824463,
            1.7206000089645386
          ]
        }
      ]
    },
    {
      "id": "L:98",
      "chain": "L",
      "resseq": 98,
      "icode": "",
      "resname": "PHE",
      "hetflag": " ",
      "sasa": 0.0,
      "atoms": [
        {
          "atom_index": 753,
          "name": "N",
          "element": "N",
          "coord": [
            0.5724999904632568,
            2.044800043106079,
            1.636199951171875
          ]
        },
        {
          "atom_index": 754,
          "name": "CA",
          "element": "C",
          "coord": [
            0.6877999901771545,
            2.0971999168395996,
            1.5650999546051025
          ]
        },
        {
          "atom_index": 755,
          "name": "C",
          "element": "C",
          "coord": [
            0.649399995803833,
            2.231100082397461,
            1.5022000074386597
          ]
        },
        {
          "atom_index": 756,
          "name": "O",
          "element": "O",
          "coord": [
            0.532800018787384,
            2.251800060272217,
            1.468400001525879
          ]
        },
        {
          "atom_index": 757,
          "name": "CB",
          "element": "C",
          "coord": [
            0.7271999716758728,
            2.001699924468994,
            1.4507999420166016
          ]
        },
        {
          "atom_index": 758,
          "name": "CG",
          "element": "C",
          "coord": [
            0.8159000277519226,
            1.8895000219345093,
            1.492300033569336
          ]
        },
        {
          "atom_index": 759,
          "name": "CD1",
          "element": "C",
          "coord": [
            0.9492999911308289,
            1.913100004196167,
            1.5227999687194824
          ]
        },
        {
          "atom_index": 760,
          "name": "CD2",
          "element": "C",
          "coord": [
            0.7663999795913696,
            1.7596999406814575,
            1.5011999607086182
          ]
        },
        {
          "atom_index": 761,
          "name": "CE1",
          "element": "C",
          "coord": [
            1.0322999954223633,
            1.808899998664856,
            1.5618000030517578
          ]
        },
        {
          "atom_index": 762,
          "name": "CE2",
          "element": "C",
          "coord": [
            0.8485999703407288,
            1.6542999744415283,
            1.5401999950408936
          ]
        },
        {
          "atom_index": 763,
          "name": "CZ",
          "element": "C",
          "coord": [
            0.9818999767303467,
            1.6789000034332275,
            1.5707000494003296
          ]
        }
      ]
    },
    {
      "id": "L:99",
      "chain": "L",
      "resseq": 99,
      "icode": "",
      "resname": "GLY",
      "hetflag": " ",
      "sasa": 0.0,
      "atoms": [
        {
          "atom_index": 764,
          "name": "N",
          "element": "N",
          "coord": [
            0.7419000267982483,
            2.3248000144958496,
            1.4924999475479126
          ]
        },
        {
          "atom_index": 765,
          "name": "CA",
          "element": "C",
          "coord": [
            0.7102000117301941,
            2.447700023651123,
            1.4240000247955322
          ]
        },
        {
          "atom_index": 766,
          "name": "C",
          "element": "C",
          "coord": [
            0.7102000117301941,
            2.410399913787842,
            1.2767000198364258
          ]
        },
        {
          "atom_index": 767,
          "name": "O",
          "element": "O",
          "coord": [
            0.7613999843597412,
            2.3041000366210938,
            1.242799997329712
          ]
        }
      ]
    },
    {
      "id": "L:100",
      "chain": "L",
      "resseq": 100,
      "icode": "",
      "resname": "GLY",
      "hetflag": " ",
      "sasa": 0.0,
      "atoms": [
        {
          "atom_index": 768,
          "name": "N",
          "element": "N",
          "coord": [
            0.6579999923706055,
            2.4946000576019287,
            1.1887999773025513
          ]
        },
        {
          "atom_index": 769,
          "name": "CA",
          "element": "C",
          "coord": [
            0.6524999737739563,
            2.4616000652313232,
            1.0469000339508057
          ]
        },
        {
          "atom_index": 770,
          "name": "C",
          "element": "C",
          "coord": [
            0.785099983215332,
            2.448499917984009,
            0.972599983215332
          ]
        },
        {
          "atom_index": 771,
          "name": "O",
          "element": "O",
          "coord": [
            0.7871999740600586,
            2.406100034713745,
            0.8567000031471252
          ]
        }
      ]
    },
    {
      "id": "L:101",
      "chain": "L",
      "resseq": 101,
      "icode": "",
      "resname": "GLY",
      "hetflag": " ",
      "sasa": 0.0,
      "atoms": [
        {
          "atom_index": 772,
          "name": "N",
          "element": "N",
          "coord": [
            0.8953999876976013,
            2.4863998889923096,
            1.0363999605178833
          ]
        },
        {
          "atom_index": 773,
          "name": "CA",
          "element": "C",
          "coord": [
            1.024999976158142,
            2.4758999347686768,
            0.9713000059127808
          ]
        },
        {
          "atom_index": 774,
          "name": "C",
          "element": "C",
          "coord": [
            1.0745999813079834,
            2.5998001098632812,
            0.9004999995231628
          ]
        },
        {
          "atom_index": 775,
          "name": "O",
          "element": "O",
          "coord": [
            1.000499963760376,
            2.6928999423980713,
            0.8687999844551086
          ]
        }
      ]
    },
    {
      "id": "L:102",
      "chain": "L",
      "resseq": 102,
      "icode": "",
      "resname": "THR",
      "hetflag": " ",
      "sasa": 0.0,
      "atoms": [
        {
          "atom_index": 776,
          "name": "N",
          "element": "N",
          "coord": [
            1.2049000263214111,
            2.5998001098632812,
            0.879800021648407
          ]
        },
        {
          "atom_index": 777,
          "name": "CA",
          "element": "C",
          "coord": [
            1.277899980545044,
            2.7051000595092773,
            0.8116999864578247
          ]
        },
        {
          "atom_index": 778,
          "name": "C",
          "element": "C",
          "coord": [
            1.3765000104904175,
            2.640700101852417,
            0.715499997138977
          ]
        },
        {
          "atom_index": 779,
          "name": "O",
          "element": "O",
          "coord": [
            1.4437999725341797,
            2.5429000854492188,
            0.7512000203132629
          ]
        },
        {
          "atom_index": 780,
          "name": "CB",
          "element": "C",
          "coord": [
            1.3617000579833984,
            2.790600061416626,
            0.9115999937057495
          ]
        },
        {
          "atom_index": 781,
          "name": "OG1",
          "element": "O",
          "coord": [
            1.2745000123977661,
            2.861299991607666,
            0.9995999932289124
          ]
        },
        {
          "atom_index": 782,
          "name": "CG2",
          "element": "C",
          "coord": [
            1.4503999948501587,
            2.8910000324249268,
            0.8385000228881836
          ]
        }
      ]
    },
    {
      "id": "L:103",
      "chain": "L",
      "resseq": 103,
      "icode": "",
      "resname": "LYS",
      "hetflag": " ",
      "sasa": 0.0,
      "atoms": [
        {
          "atom_index": 783,
          "name": "N",
          "element": "N",
          "coord": [
            1.3765000104904175,
            2.6868999004364014,
            0.5914999842643738
          ]
        },
        {
          "atom_index": 784,
          "name": "CA",
          "element": "C",
          "coord": [
            1.4716999530792236,
            2.6380999088287354,
            0.4945000112056732
          ]
        },
        {
          "atom_index": 785,
          "name": "C",
          "element": "C",
          "coord": [
            1.5821000337600708,
            2.7421998977661133,
            0.4763999879360199
          ]
        },
        {
          "atom_index": 786,
          "name": "O",
          "element": "O",
          "coord": [
            1.5569000244140625,
            2.853100061416626,
            0.4287000000476837
          ]
        },
        {
          "atom_index": 787,
          "name": "CB",
          "element": "C",
          "coord": [
            1.4061000347137451,
            2.6057000160217285,
            0.35989999771118164
          ]
        },
        {
          "atom_index": 788,
          "name": "CG",
          "element": "C",
          "coord": [
            1.5088000297546387,
            2.559499979019165,
            0.25609999895095825
          ]
        },
        {
          "atom_index": 789,
          "name": "CD",
          "element": "C",
          "coord": [
            1.4646999835968018,
            2.4361000061035156,
            0.18029999732971191
          ]
        },
        {
          "atom_index": 790,
          "name": "CE",
          "element": "C",
          "coord": [
            1.5848000049591064,
            2.359100103378296,
            0.12370000034570694
          ]
        },
        {
          "atom_index": 791,
          "name": "NZ",
          "element": "N",
          "coord": [
            1.6754000186920166,
            2.442500114440918,
            0.03889999911189079
          ]
        }
      ]
    },
    {
      "id": "L:104",
      "chain": "L",
      "resseq": 104,
      "icode": "",
      "resname": "LEU",
      "hetflag": " ",
      "sasa": 0.0,
      "atoms": [
        {
          "atom_index": 792,
          "name": "N",
          "element": "N",
          "coord": [
            1.701300024986267,
            2.7093000411987305,
            0.5248000025749207
          ]
        },
        {
          "atom_index": 793,
          "name": "CA",
          "element": "C",
          "coord": [
            1.8162000179290771,
            2.7978999614715576,
            0.513700008392334
          ]
        },
        {
          "atom_index": 794,
          "name": "C",
          "element": "C",
          "coord": [
            1.888800024986267,
            2.7701001167297363,
            0.3804999887943268
          ]
        },
        {
          "atom_index": 795,
          "name": "O",
          "element": "O",
          "coord": [
            1.9378999471664429,
            2.65939998626709,
            0.35690000653266907
          ]
        },
        {
          "atom_index": 796,
          "name": "CB",
          "element": "C",
          "coord": [
            1.906499981880188,
            2.7780001163482666,
            0.6366999745368958
          ]
        },
        {
          "atom_index": 797,
          "name": "CG",
          "element": "C",
          "coord": [
            2.0272998809814453,
            2.86899995803833,
            0.6590999960899353
          ]
        },
        {
          "atom_index": 798,
          "name": "CD1",
          "element": "C",
          "coord": [
            1.9844000339508057,
            3.0148000717163086,
            0.6732000112533569
          ]
        },
        {
          "atom_index": 799,
          "name": "CD2",
          "element": "C",
          "coord": [
            2.0992000102996826,
            2.821000099182129,
            0.7846999764442444
          ]
        }
      ]
    },
    {
      "id": "L:105",
      "chain": "L",
      "resseq": 105,
      "icode": "",
      "resname": "GLU",
      "hetflag": " ",
      "sasa": 0.0,
      "atoms": [
        {
          "atom_index": 800,
          "name": "N",
          "element": "N",
          "coord": [
            1.889299988746643,
            2.8677000999450684,
            0.29120001196861267
          ]
        },
        {
          "atom_index": 801,
          "name": "CA",
          "element": "C",
          "coord": [
            1.950600028038025,
            2.8485000133514404,
            0.1615000069141388
          ]
        },
        {
          "atom_index": 802,
          "name": "C",
          "element": "C",
          "coord": [
            2.053800106048584,
            2.9553000926971436,
            0.12710000574588776
          ]
        },
        {
          "atom_index": 803,
          "name": "O",
          "element": "O",
          "coord": [
            2.062299966812134,
            3.06030011177063,
            0.19140000641345978
          ]
        },
        {
          "atom_index": 804,
          "name": "CB",
          "element": "C",
          "coord": [
            1.8417999744415283,
            2.8401999473571777,
            0.05420000106096268
          ]
        },
        {
          "atom_index": 805,
          "name": "CG",
          "element": "C",
          "coord": [
            1.7418999671936035,
            2.955399990081787,
            0.054999999701976776
          ]
        },
        {
          "atom_index": 806,
          "name": "CD",
          "element": "C",
          "coord": [
            1.7640999555587769,
            3.0524001121520996,
            -0.05869999900460243
          ]
        },
        {
          "atom_index": 807,
          "name": "OE1",
          "element": "O",
          "coord": [
            1.763200044631958,
            3.0099000930786133,
            -0.17499999701976776
          ]
        },
        {
          "atom_index": 808,
          "name": "OE2",
          "element": "O",
          "coord": [
            1.7813999652862549,
            3.172300100326538,
            -0.032600000500679016
          ]
        }
      ]
    },
    {
      "id": "L:106",
      "chain": "L",
      "resseq": 106,
      "icode": "",
      "resname": "ILE",
      "hetflag": " ",
      "sasa": 0.0,
      "atoms": [
        {
          "atom_index": 809,
          "name": "N",
          "element": "N",
          "coord": [
            2.1347999572753906,
            2.923099994659424,
            0.02669999934732914
          ]
        },
        {
          "atom_index": 810,
          "name": "CA",
          "element": "C",
          "coord": [
            2.242300033569336,
            3.007499933242798,
            -0.023600000888109207
          ]
        },
        {
          "atom_index": 811,
          "name": "C",
          "element": "C",
          "coord": [
            2.1891000270843506,
            3.121299982070923,
            -0.10779999941587448
          ]
        },
        {
          "atom_index": 812,
          "name": "O",
          "element": "O",
          "coord": [
            2.126699924468994,
            3.1006999015808105,
            -0.21130000054836273
          ]
        },
        {
          "atom_index": 813,
          "name": "CB",
          "element": "C",
          "coord": [
            2.341200113296509,
            2.9242000579833984,
            -0.10819999873638153
          ]
        },
        {
          "atom_index": 814,
          "name": "CG1",
          "element": "C",
          "coord": [
            2.3933000564575195,
            2.8062000274658203,
            -0.025100000202655792
          ]
        },
        {
          "atom_index": 815,
          "name": "CG2",
          "element": "C",
          "coord": [
            2.4565000534057617,
            3.0111000537872314,
            -0.156700000166893
          ]
        },
        {
          "atom_index": 816,
          "name": "CD1",
          "element": "C",
          "coord": [
            2.485300064086914,
            2.7125000953674316,
            -0.0997999981045723
          ]
        }
      ]
    },
    {
      "id": "L:107",
      "chain": "L",
      "resseq": 107,
      "icode": "",
      "resname": "LYS",
      "hetflag": " ",
      "sasa": 0.822948694229126,
      "atoms": [
        {
          "atom_index": 817,
          "name": "N",
          "element": "N",
          "coord": [
            2.2107999324798584,
            3.243000030517578,
            -0.061900001019239426
          ]
        },
        {
          "atom_index": 818,
          "name": "CA",
          "element": "C",
          "coord": [
            2.164400100708008,
            3.3554999828338623,
            -0.13750000298023224
          ]
        },
        {
          "atom_index": 819,
          "name": "C",
          "element": "C",
          "coord": [
            2.2644999027252197,
            3.3942999839782715,
            -0.2442999929189682
          ]
        },
        {
          "atom_index": 820,
          "name": "O",
          "element": "O",
          "coord": [
            2.385999917984009,
            3.377500057220459,
            -0.22859999537467957
          ]
        },
        {
          "atom_index": 821,
          "name": "CB",
          "element": "C",
          "coord": [
            2.1315999031066895,
            3.4732000827789307,
            -0.04560000076889992
          ]
        },
        {
          "atom_index": 822,
          "name": "CG",
          "element": "C",
          "coord": [
            2.2388999462127686,
            3.576200008392334,
            -0.029600000008940697
          ]
        },
        {
          "atom_index": 823,
          "name": "CD",
          "element": "C",
          "coord": [
            2.1737000942230225,
            3.712599992752075,
            -0.02930000051856041
          ]
        },
        {
          "atom_index": 824,
          "name": "CE",
          "element": "C",
          "coord": [
            2.089200019836426,
            3.7304999828338623,
            -0.15719999372959137
          ]
        },
        {
          "atom_index": 825,
          "name": "NZ",
          "element": "N",
          "coord": [
            1.9977999925613403,
            3.848900079727173,
            -0.15449999272823334
          ]
        }
      ]
    },
    {
      "id": "L:108",
      "chain": "L",
      "resseq": 108,
      "icode": "",
      "resname": "ARG",
      "hetflag": " ",
      "sasa": 0.0,
      "atoms": [
        {
          "atom_index": 826,
          "name": "N",
          "element": "N",
          "coord": [
            2.20989990234375,
            3.438699960708618,
            -0.3564000129699707
          ]
        },
        {
          "atom_index": 827,
          "name": "CA",
          "element": "C",
          "coord": [
            2.284600019454956,
            3.484100103378296,
            -0.47279998660087585
          ]
        },
        {
          "atom_index": 828,
          "name": "C",
          "element": "C",
          "coord": [
            2.2035000324249268,
            3.594099998474121,
            -0.5412999987602234
          ]
        },
        {
          "atom_index": 829,
          "name": "O",
          "element": "O",
          "coord": [
            2.098299980163574,
            3.6340999603271484,
            -0.49079999327659607
          ]
        },
        {
          "atom_index": 830,
          "name": "CB",
          "element": "C",
          "coord": [
            2.3115999698638916,
            3.367000102996826,
            -0.5673999786376953
          ]
        },
        {
          "atom_index": 831,
          "name": "CG",
          "element": "C",
          "coord": [
            2.1909000873565674,
            3.2764999866485596,
            -0.5861999988555908
          ]
        },
        {
          "atom_index": 832,
          "name": "CD",
          "element": "C",
          "coord": [
            2.1814000606536865,
            3.2225000858306885,
            -0.7261999845504761
          ]
        },
        {
          "atom_index": 833,
          "name": "NE",
          "element": "N",
          "coord": [
            2.176100015640259,
            3.328399896621704,
            -0.82669997215271
          ]
        },
        {
          "atom_index": 834,
          "name": "CZ",
          "element": "C",
          "coord": [
            2.241499900817871,
            3.3238000869750977,
            -0.9419000148773193
          ]
        },
        {
          "atom_index": 835,
          "name": "NH1",
          "element": "N",
          "coord": [
            2.317199945449829,
            3.2184998989105225,
            -0.9717000126838684
          ]
        },
        {
          "atom_index": 836,
          "name": "NH2",
          "element": "N",
          "coord": [
            2.2309999465942383,
            3.4245998859405518,
            -1.0276999473571777
          ]
        }
      ]
    },
    {
      "id": "L:109",
      "chain": "L",
      "resseq": 109,
      "icode": "",
      "resname": "ALA",
      "hetflag": " ",
      "sasa": 3.6459972858428955,
      "atoms": [
        {
          "atom_index": 837,
          "name": "N",
          "element": "N",
          "coord": [
            2.2509000301361084,
            3.6447999477386475,
            -0.6534000039100647
          ]
        },
        {
          "atom_index": 838,
          "name": "CA",
          "element": "C",
          "coord": [
            2.177799940109253,
            3.7507998943328857,
            -0.7200999855995178
          ]
        },
        {
          "atom_index": 839,
          "name": "C",
          "element": "C",
          "coord": [
            2.0485999584198,
            3.6991000175476074,
            -0.7803999781608582
          ]
        },
        {
          "atom_index": 840,
          "name": "O",
          "element": "O",
          "coord": [
            2.0360000133514404,
            3.5790998935699463,
            -0.8076000213623047
          ]
        },
        {
          "atom_index": 841,
          "name": "CB",
          "element": "C",
          "coord": [
            2.2637999057769775,
            3.8125,
            -0.8281000256538391
          ]
        }
      ]
    },
    {
      "id": "L:110",
      "chain": "L",
      "resseq": 110,
      "icode": "",
      "resname": "ASP",
      "hetflag": " ",
      "sasa": 0.4098881483078003,
      "atoms": [
        {
          "atom_index": 842,
          "name": "N",
          "element": "N",
          "coord": [
            1.9508999586105347,
            3.787899971008301,
            -0.7965999841690063
          ]
        },
        {
          "atom_index": 843,
          "name": "CA",
          "element": "C",
          "coord": [
            1.8255000114440918,
            3.749300003051758,
            -0.8585000038146973
          ]
        },
        {
          "atom_index": 844,
          "name": "C",
          "element": "C",
          "coord": [
            1.8525999784469604,
            3.7035000324249268,
            -1.0010000467300415
          ]
        },
        {
          "atom_index": 845,
          "name": "O",
          "element": "O",
          "coord": [
            1.943600058555603,
            3.7553000450134277,
            -1.065999984741211
          ]
        },
        {
          "atom_index": 846,
          "name": "CB",
          "element": "C",
          "coord": [
            1.7301000356674194,
            3.868499994277954,
            -0.8686000108718872
          ]
        },
        {
          "atom_index": 847,
          "name": "CG",
          "element": "C",
          "coord": [
            1.6646000146865845,
            3.905100107192993,
            -0.7384999990463257
          ]
        },
        {
          "atom_index": 848,
          "name": "OD1",
          "element": "O",
          "coord": [
            1.6922999620437622,
            3.8397998809814453,
            -0.6360999941825867
          ]
        },
        {
          "atom_index": 849,
          "name": "OD2",
          "element": "O",
          "coord": [
            1.5835000276565552,
            4.0005998611450195,
            -0.7407000064849854
          ]
        }
      ]
    },
    {
      "id": "L:111",
      "chain": "L",
      "resseq": 111,
      "icode": "",
      "resname": "ALA",
      "hetflag": " ",
      "sasa": 0.0,
      "atoms": [
        {
          "atom_index": 850,
          "name": "N",
          "element": "N",
          "coord": [
            1.7688000202178955,
            3.6126999855041504,
            -1.0504000186920166
          ]
        },
        {
          "atom_index": 851,
          "name": "CA",
          "element": "C",
          "coord": [
            1.7788000106811523,
            3.5613999366760254,
            -1.1862000226974487
          ]
        },
        {
          "atom_index": 852,
          "name": "C",
          "element": "C",
          "coord": [
            1.6418999433517456,
            3.5213000774383545,
            -1.2350000143051147
          ]
        },
        {
          "atom_index": 853,
          "name": "O",
          "element": "O",
          "coord": [
            1.5752999782562256,
            3.4405999183654785,
            -1.1712000370025635
          ]
        },
        {
          "atom_index": 854,
          "name": "CB",
          "element": "C",
          "coord": [
            1.8722000122070312,
            3.4416000843048096,
            -1.190999984741211
          ]
        }
      ]
    },
    {
      "id": "L:112",
      "chain": "L",
      "resseq": 112,
      "icode": "",
      "resname": "ALA",
      "hetflag": " ",
      "sasa": 0.03226546198129654,
      "atoms": [
        {
          "atom_index": 855,
          "name": "N",
          "element": "N",
          "coord": [
            1.5958000421524048,
            3.5836000442504883,
            -1.3423000574111938
          ]
        },
        {
          "atom_index": 856,
          "name": "CA",
          "element": "C",
          "coord": [
            1.4656000137329102,
            3.5515999794006348,
            -1.398800015449524
          ]
        },
        {
          "atom_index": 857,
          "name": "C",
          "element": "C",
          "coord": [
            1.4701000452041626,
            3.4126999378204346,
            -1.4592000246047974
          ]
        },
        {
          "atom_index": 858,
          "name": "O",
          "element": "O",
          "coord": [
            1.57669997215271,
            3.366300106048584,
            -1.500100016593933
          ]
        },
        {
          "atom_index": 859,
          "name": "CB",
          "element": "C",
          "coord": [
            1.4276000261306763,
            3.654099941253662,
            -1.5055999755859375
          ]
        }
      ]
    },
    {
      "id": "L:113",
      "chain": "L",
      "resseq": 113,
      "icode": "",
      "resname": "PRO",
      "hetflag": " ",
      "sasa": 0.0,
      "atoms": [
        {
          "atom_index": 860,
          "name": "N",
          "element": "N",
          "coord": [
            1.3567999601364136,
            3.3422000408172607,
            -1.4610999822616577
          ]
        },
        {
          "atom_index": 861,
          "name": "CA",
          "element": "C",
          "coord": [
            1.361799955368042,
            3.2077999114990234,
            -1.5196000337600708
          ]
        },
        {
          "atom_index": 862,
          "name": "C",
          "element": "C",
          "coord": [
            1.3681000471115112,
            3.2056000232696533,
            -1.6720000505447388
          ]
        },
        {
          "atom_index": 863,
          "name": "O",
          "element": "O",
          "coord": [
            1.3234000205993652,
            3.299099922180176,
            -1.7391999959945679
          ]
        },
        {
          "atom_index": 864,
          "name": "CB",
          "element": "C",
          "coord": [
            1.2295000553131104,
            3.1456000804901123,
            -1.4722000360488892
          ]
        },
        {
          "atom_index": 865,
          "name": "CG",
          "element": "C",
          "coord": [
            1.1377999782562256,
            3.2639000415802,
            -1.4681999683380127
          ]
        },
        {
          "atom_index": 866,
          "name": "CD",
          "element": "C",
          "coord": [
            1.2235000133514404,
            3.3701000213623047,
            -1.404099941253662
          ]
        }
      ]
    },
    {
      "id": "L:114",
      "chain": "L",
      "resseq": 114,
      "icode": "",
      "resname": "THR",
      "hetflag": " ",
      "sasa": 0.0,
      "atoms": [
        {
          "atom_index": 867,
          "name": "N",
          "element": "N",
          "coord": [
            1.4329999685287476,
            3.103300094604492,
            -1.7246999740600586
          ]
        },
        {
          "atom_index": 868,
          "name": "CA",
          "element": "C",
          "coord": [
            1.4323999881744385,
            3.08270001411438,
            -1.867900013923645
          ]
        },
        {
          "atom_index": 869,
          "name": "C",
          "element": "C",
          "coord": [
            1.309999942779541,
            2.992799997329712,
            -1.8919999599456787
          ]
        },
        {
          "atom_index": 870,
          "name": "O",
          "element": "O",
          "coord": [
            1.3049999475479126,
            2.8822999000549316,
            -1.8396999835968018
          ]
        },
        {
          "atom_index": 871,
          "name": "CB",
          "element": "C",
          "coord": [
            1.5642999410629272,
            3.0148000717163086,
            -1.9186999797821045
          ]
        },
        {
          "atom_index": 872,
          "name": "OG1",
          "element": "O",
          "coord": [
            1.6796000003814697,
            3.0820000171661377,
            -1.86489999294281
          ]
        },
        {
          "atom_index": 873,
          "name": "CG2",
          "element": "C",
          "coord": [
            1.5736000537872314,
            3.024899959564209,
            -2.0701000690460205
          ]
        }
      ]
    },
    {
      "id": "L:115",
      "chain": "L",
      "resseq": 115,
      "icode": "",
      "resname": "VAL",
      "hetflag": " ",
      "sasa": 0.0,
      "atoms": [
        {
          "atom_index": 874,
          "name": "N",
          "element": "N",
          "coord": [
            1.204699993133545,
            3.048099994659424,
            -1.9515999555587769
          ]
        },
        {
          "atom_index": 875,
          "name": "CA",
          "element": "C",
          "coord": [
            1.0817999839782715,
            2.9719998836517334,
            -1.9731999635696411
          ]
        },
        {
          "atom_index": 876,
          "name": "C",
          "element": "C",
          "coord": [
            1.0729000568389893,
            2.9184999465942383,
            -2.1147000789642334
          ]
        },
        {
          "atom_index": 877,
          "name": "O",
          "element": "O",
          "coord": [
            1.101099967956543,
            2.9900999069213867,
            -2.210400104522705
          ]
        },
        {
          "atom_index": 878,
          "name": "CB",
          "element": "C",
          "coord": [
            0.9538999795913696,
            3.056299924850464,
            -1.9431999921798706
          ]
        },
        {
          "atom_index": 879,
          "name": "CG1",
          "element": "C",
          "coord": [
            0.8306000232696533,
            2.9656999111175537,
            -1.9366999864578247
          ]
        },
        {
          "atom_index": 880,
          "name": "CG2",
          "element": "C",
          "coord": [
            0.968999981880188,
            3.13319993019104,
            -1.8133000135421753
          ]
        }
      ]
    },
    {
      "id": "L:116",
      "chain": "L",
      "resseq": 116,
      "icode": "",
      "resname": "SER",
      "hetflag": " ",
      "sasa": 0.0,
      "atoms": [
        {
          "atom_index": 881,
          "name": "N",
          "element": "N",
          "coord": [
            1.0336999893188477,
            2.791800022125244,
            -2.1256000995635986
          ]
        },
        {
          "atom_index": 882,
          "name": "CA",
          "element": "C",
          "coord": [
            1.0189000368118286,
            2.7218000888824463,
            -2.252700090408325
          ]
        },
        {
          "atom_index": 883,
          "name": "C",
          "element": "C",
          "coord": [
            0.8910999894142151,
            2.637200117111206,
            -2.25
          ]
        },
        {
          "atom_index": 884,
          "name": "O",
          "element": "O",
          "coord": [
            0.8676000237464905,
            2.562299966812134,
            -2.154900074005127
          ]
        },
        {
          "atom_index": 885,
          "name": "CB",
          "element": "C",
          "coord": [
            1.1401000022888184,
            2.630199909210205,
            -2.2767999172210693
          ]
        },
        {
          "atom_index": 886,
          "name": "OG",
          "element": "O",
          "coord": [
            1.263800024986267,
            2.6974000930786133,
            -2.2588999271392822
          ]
        }
      ]
    },
    {
      "id": "L:117",
      "chain": "L",
      "resseq": 117,
      "icode": "",
      "resname": "ILE",
      "hetflag": " ",
      "sasa": 0.0,
      "atoms": [
        {
          "atom_index": 887,
          "name": "N",
          "element": "N",
          "coord": [
            0.8075000047683716,
            2.651599884033203,
            -2.352299928665161
          ]
        },
        {
          "atom_index": 888,
          "name": "CA",
          "element": "C",
          "coord": [
            0.6829000115394592,
            2.5761001110076904,
            -2.3612000942230225
          ]
        },
        {
          "atom_index": 889,
          "name": "C",
          "element": "C",
          "coord": [
            0.6916999816894531,
            2.474299907684326,
            -2.4737000465393066
          ]
        },
        {
          "atom_index": 890,
          "name": "O",
          "element": "O",
          "coord": [
            0.7476000189781189,
            2.5035998821258545,
            -2.5801000595092773
          ]
        },
        {
          "atom_index": 891,
          "name": "CB",
          "element": "C",
          "coord": [
            0.5634999871253967,
            2.668800115585327,
            -2.3854000568389893
          ]
        },
        {
          "atom_index": 892,
          "name": "CG1",
          "element": "C",
          "coord": [
            0.43299999833106995,
            2.58870005607605,
            -2.3850998878479004
          ]
        },
        {
          "atom_index": 893,
          "name": "CG2",
          "element": "C",
          "coord": [
            0.5849000215530396,
            2.7476000785827637,
            -2.5143001079559326
          ]
        },
        {
          "atom_index": 894,
          "name": "CD1",
          "element": "C",
          "coord": [
            0.30889999866485596,
            2.675100088119507,
            -2.381200075149536
          ]
        }
      ]
    },
    {
      "id": "L:118",
      "chain": "L",
      "resseq": 118,
      "icode": "",
      "resname": "PHE",
      "hetflag": " ",
      "sasa": 0.0,
      "atoms": [
        {
          "atom_index": 895,
          "name": "N",
          "element": "N",
          "coord": [
            0.6367999911308289,
            2.3559000492095947,
            -2.4500999450683594
          ]
        },
        {
          "atom_index": 896,
          "name": "CA",
          "element": "C",
          "coord": [
            0.6407999992370605,
            2.2479000091552734,
            -2.5471999645233154
          ]
        },
        {
          "atom_index": 897,
          "name": "C",
          "element": "C",
          "coord": [
            0.5041999816894531,
            2.184799909591675,
            -2.5697999000549316
          ]
        },
        {
          "atom_index": 898,
          "name": "O",
          "element": "O",
          "coord": [
            0.43639999628067017,
            2.1410999298095703,
            -2.475100040435791
          ]
        },
        {
          "atom_index": 899,
          "name": "CB",
          "element": "C",
          "coord": [
            0.7365999817848206,
            2.138200044631958,
            -2.500999927520752
          ]
        },
        {
          "atom_index": 900,
          "name": "CG",
          "element": "C",
          "coord": [
            0.8651000261306763,
            2.1895999908447266,
            -2.446000099182129
          ]
        },
        {
          "atom_index": 901,
          "name": "CD1",
          "element": "C",
          "coord": [
            0.8769000172615051,
            2.219399929046631,
            -2.309999942779541
          ]
        },
        {
          "atom_index": 902,
          "name": "CD2",
          "element": "C",
          "coord": [
            0.9742000102996826,
            2.2093000411987305,
            -2.528899908065796
          ]
        },
        {
          "atom_index": 903,
          "name": "CE1",
          "element": "C",
          "coord": [
            0.9954000115394592,
            2.268399953842163,
            -2.257699966430664
          ]
        },
        {
          "atom_index": 904,
          "name": "CE2",
          "element": "C",
          "coord": [
            1.094599962234497,
            2.258699893951416,
            -2.477299928665161
          ]
        },
        {
          "atom_index": 905,
          "name": "CZ",
          "element": "C",
          "coord": [
            1.104699969291687,
            2.288300037384033,
            -2.3406999111175537
          ]
        }
      ]
    },
    {
      "id": "L:119",
      "chain": "L",
      "resseq": 119,
      "icode": "",
      "resname": "PRO",
      "hetflag": " ",
      "sasa": 0.0,
      "atoms": [
        {
          "atom_index": 906,
          "name": "N",
          "element": "N",
          "coord": [
            0.4593000113964081,
            2.184799909591675,
            -2.695199966430664
          ]
        },
        {
          "atom_index": 907,
          "name": "CA",
          "element": "C",
          "coord": [
            0.33059999346733093,
            2.1257998943328857,
            -2.7327001094818115
          ]
        },
        {
          "atom_index": 908,
          "name": "C",
          "element": "C",
          "coord": [
            0.33809998631477356,
            1.9740999937057495,
            -2.714200019836426
          ]
        },
        {
          "atom_index": 909,
          "name": "O",
          "element": "O",
          "coord": [
            0.4465000033378601,
            1.9175000190734863,
            -2.6963000297546387
          ]
        },
        {
          "atom_index": 910,
          "name": "CB",
          "element": "C",
          "coord": [
            0.31630000472068787,
            2.1647000312805176,
            -2.881200075149536
          ]
        },
        {
          "atom_index": 911,
          "name": "CG",
          "element": "C",
          "coord": [
            0.4575999975204468,
            2.197999954223633,
            -2.9261999130249023
          ]
        },
        {
          "atom_index": 912,
          "name": "CD",
          "element": "C",
          "coord": [
            0.5163999795913696,
            2.2644999027252197,
            -2.8057000637054443
          ]
        }
      ]
    },
    {
      "id": "L:120",
      "chain": "L",
      "resseq": 120,
      "icode": "",
      "resname": "PRO",
      "hetflag": " ",
      "sasa": 0.0,
      "atoms": [
        {
          "atom_index": 913,
          "name": "N",
          "element": "N",
          "coord": [
            0.22339999675750732,
            1.9057999849319458,
            -2.7172999382019043
          ]
        },
        {
          "atom_index": 914,
          "name": "CA",
          "element": "C",
          "coord": [
            0.22540000081062317,
            1.760200023651123,
            -2.6995999813079834
          ]
        },
        {
          "atom_index": 915,
          "name": "C",
          "element": "C",
          "coord": [
            0.30730000138282776,
            1.690500020980835,
            -2.8083999156951904
          ]
        },
        {
          "atom_index": 916,
          "name": "O",
          "element": "O",
          "coord": [
            0.32440000772476196,
            1.743399977684021,
            -2.918800115585327
          ]
        },
        {
          "atom_index": 917,
          "name": "CB",
          "element": "C",
          "coord": [
            0.07739999890327454,
            1.7232999801635742,
            -2.709700107574463
          ]
        },
        {
          "atom_index": 918,
          "name": "CG",
          "element": "C",
          "coord": [
            0.007499999832361937,
            1.8488999605178833,
            -2.664299964904785
          ]
        },
        {
          "atom_index": 919,
          "name": "CD",
          "element": "C",
          "coord": [
            0.08590000122785568,
            1.955399990081787,
            -2.7320001125335693
          ]
        }
      ]
    },
    {
      "id": "L:121",
      "chain": "L",
      "resseq": 121,
      "icode": "",
      "resname": "SER",
      "hetflag": " ",
      "sasa": 0.0,
      "atoms": [
        {
          "atom_index": 920,
          "name": "N",
          "element": "N",
          "coord": [
            0.3628999888896942,
            1.5745999813079834,
            -2.7760000228881836
          ]
        },
        {
          "atom_index": 921,
          "name": "CA",
          "element": "C",
          "coord": [
            0.43849998712539673,
            1.498900055885315,
            -2.8750998973846436
          ]
        },
        {
          "atom_index": 922,
          "name": "C",
          "element": "C",
          "coord": [
            0.33899998664855957,
            1.420300006866455,
            -2.961400032043457
          ]
        },
        {
          "atom_index": 923,
          "name": "O",
          "element": "O",
          "coord": [
            0.2320999950170517,
            1.3818000555038452,
            -2.9126999378204346
          ]
        },
        {
          "atom_index": 924,
          "name": "CB",
          "element": "C",
          "coord": [
            0.5388000011444092,
            1.404099941253662,
            -2.806999921798706
          ]
        },
        {
          "atom_index": 925,
          "name": "OG",
          "element": "O",
          "coord": [
            0.4731999933719635,
            1.29830002784729,
            -2.738300085067749
          ]
        }
      ]
    },
    {
      "id": "L:122",
      "chain": "L",
      "resseq": 122,
      "icode": "",
      "resname": "SER",
      "hetflag": " ",
      "sasa": 0.0,
      "atoms": [
        {
          "atom_index": 926,
          "name": "N",
          "element": "N",
          "coord": [
            0.37049999833106995,
            1.3997000455856323,
            -3.089099884033203
          ]
        },
        {
          "atom_index": 927,
          "name": "CA",
          "element": "C",
          "coord": [
            0.28119999170303345,
            1.3257999420166016,
            -3.177999973297119
          ]
        },
        {
          "atom_index": 928,
          "name": "C",
          "element": "C",
          "coord": [
            0.258899986743927,
            1.1822999715805054,
            -3.1298999786376953
          ]
        },
        {
          "atom_index": 929,
          "name": "O",
          "element": "O",
          "coord": [
            0.15139999985694885,
            1.1262999773025513,
            -3.150399923324585
          ]
        },
        {
          "atom_index": 930,
          "name": "CB",
          "element": "C",
          "coord": [
            0.3352000117301941,
            1.3282999992370605,
            -3.3197999000549316
          ]
        },
        {
          "atom_index": 931,
          "name": "OG",
          "element": "O",
          "coord": [
            0.4763000011444092,
            1.3367999792099,
            -3.3162999153137207
          ]
        }
      ]
    },
    {
      "id": "L:123",
      "chain": "L",
      "resseq": 123,
      "icode": "",
      "resname": "GLU",
      "hetflag": " ",
      "sasa": 0.15912050008773804,
      "atoms": [
        {
          "atom_index": 932,
          "name": "N",
          "element": "N",
          "coord": [
            0.35749998688697815,
            1.1272000074386597,
            -3.0594000816345215
          ]
        },
        {
          "atom_index": 933,
          "name": "CA",
          "element": "C",
          "coord": [
            0.3490000069141388,
            0.9922000169754028,
            -3.0041000843048096
          ]
        },
        {
          "atom_index": 934,
          "name": "C",
          "element": "C",
          "coord": [
            0.2515000104904175,
            0.9897000193595886,
            -2.887399911880493
          ]
        },
        {
          "atom_index": 935,
          "name": "O",
          "element": "O",
          "coord": [
            0.21629999577999115,
            0.883899986743927,
            -2.836400032043457
          ]
        },
        {
          "atom_index": 936,
          "name": "CB",
          "element": "C",
          "coord": [
            0.4855000078678131,
            0.9452000260353088,
            -2.9539999961853027
          ]
        },
        {
          "atom_index": 937,
          "name": "CG",
          "element": "C",
          "coord": [
            0.5989999771118164,
            0.9617000222206116,
            -3.0536000728607178
          ]
        },
        {
          "atom_index": 938,
          "name": "CD",
          "element": "C",
          "coord": [
            0.7321000099182129,
            0.9059000015258789,
            -3.0035998821258545
          ]
        },
        {
          "atom_index": 939,
          "name": "OE1",
          "element": "O",
          "coord": [
            0.7311999797821045,
            0.8120999932289124,
            -2.9202001094818115
          ]
        },
        {
          "atom_index": 940,
          "name": "OE2",
          "element": "O",
          "coord": [
            0.838100016117096,
            0.9559999704360962,
            -3.0481998920440674
          ]
        }
      ]
    },
    {
      "id": "L:124",
      "chain": "L",
      "resseq": 124,
      "icode": "",
      "resname": "GLN",
      "hetflag": " ",
      "sasa": 0.0,
      "atoms": [
        {
          "atom_index": 941,
          "name": "N",
          "element": "N",
          "coord": [
            0.21969999372959137,
            1.1080000400543213,
            -2.835700035095215
          ]
        },
        {
          "atom_index": 942,
          "name": "CA",
          "element": "C",
          "coord": [
            0.12430000305175781,
            1.1175999641418457,
            -2.7269999980926514
          ]
        },
        {
          "atom_index": 943,
          "name": "C",
          "element": "C",
          "coord": [
            -0.012199999764561653,
            1.146299958229065,
            -2.7841999530792236
          ]
        },
        {
          "atom_index": 944,
          "name": "O",
          "element": "O",
          "coord": [
            -0.11410000175237656,
            1.1004999876022339,
            -2.7314999103546143
          ]
        },
        {
          "atom_index": 945,
          "name": "CB",
          "element": "C",
          "coord": [
            0.16200000047683716,
            1.225000023841858,
            -2.625999927520752
          ]
        },
        {
          "atom_index": 946,
          "name": "CG",
          "element": "C",
          "coord": [
            0.07209999859333038,
            1.2193000316619873,
            -2.5048999786376953
          ]
        },
        {
          "atom_index": 947,
          "name": "CD",
          "element": "C",
          "coord": [
            0.10760000348091125,
            1.319700002670288,
            -2.4010000228881836
          ]
        },
        {
          "atom_index": 948,
          "name": "OE1",
          "element": "O",
          "coord": [
            0.1632000058889389,
            1.424399971961975,
            -2.4319000244140625
          ]
        },
        {
          "atom_index": 949,
          "name": "NE2",
          "element": "N",
          "coord": [
            0.07450000196695328,
            1.2899999618530273,
            -2.275599956512451
          ]
        }
      ]
    },
    {
      "id": "L:125",
      "chain": "L",
      "resseq": 125,
      "icode": "",
      "resname": "LEU",
      "hetflag": " ",
      "sasa": 0.0,
      "atoms": [
        {
          "atom_index": 950,
          "name": "N",
          "element": "N",
          "coord": [
            -0.013799999840557575,
            1.222599983215332,
            -2.8924999237060547
          ]
        },
        {
          "atom_index": 951,
          "name": "CA",
          "element": "C",
          "coord": [
            -0.13899999856948853,
            1.2526999711990356,
            -2.958400011062622
          ]
        },
        {
          "atom_index": 952,
          "name": "C",
          "element": "C",
          "coord": [
            -0.19760000705718994,
            1.1211999654769897,
            -3.0102999210357666
          ]
        },
        {
          "atom_index": 953,
          "name": "O",
          "element": "O",
          "coord": [
            -0.3109999895095825,
            1.0848000049591064,
            -2.9779000282287598
          ]
        },
        {
          "atom_index": 954,
          "name": "CB",
          "element": "C",
          "coord": [
            -0.11760000139474869,
            1.357300043106079,
            -3.0694000720977783
          ]
        },
        {
          "atom_index": 955,
          "name": "CG",
          "element": "C",
          "coord": [
            -0.07500000298023224,
            1.4975999593734741,
            -3.0206000804901123
          ]
        },
        {
          "atom_index": 956,
          "name": "CD1",
          "element": "C",
          "coord": [
            -0.03240000084042549,
            1.5866999626159668,
            -3.1363000869750977
          ]
        },
        {
          "atom_index": 957,
          "name": "CD2",
          "element": "C",
          "coord": [
            -0.18629999458789825,
            1.5643999576568604,
            -2.9416000843048096
          ]
        }
      ]
    },
    {
      "id": "L:126",
      "chain": "L",
      "resseq": 126,
      "icode": "",
      "resname": "THR",
      "hetflag": " ",
      "sasa": 5.4241743087768555,
      "atoms": [
        {
          "atom_index": 958,
          "name": "N",
          "element": "N",
          "coord": [
            -0.11110000312328339,
            1.0420000553131104,
            -3.073199987411499
          ]
        },
        {
          "atom_index": 959,
          "name": "CA",
          "element": "C",
          "coord": [
            -0.1477999985218048,
            0.9118000268936157,
            -3.1266000270843506
          ]
        },
        {
          "atom_index": 960,
          "name": "C",
          "element": "C",
          "coord": [
            -0.21610000729560852,
            0.8259000182151794,
            -3.019700050354004
          ]
        },
        {
          "atom_index": 961,
          "name": "O",
          "element": "O",
          "coord": [
            -0.30720001459121704,
            0.748199999332428,
            -3.0497000217437744
          ]
        },
        {
          "atom_index": 962,
          "name": "CB",
          "element": "C",
          "coord": [
            -0.0203000009059906,
            0.8352000117301941,
            -3.171799898147583
          ]
        },
        {
          "atom_index": 963,
          "name": "OG1",
          "element": "O",
          "coord": [
            0.0502999983727932,
            0.9107999801635742,
            -3.271199941635132
          ]
        },
        {
          "atom_index": 964,
          "name": "CG2",
          "element": "C",
          "coord": [
            -0.05609999969601631,
            0.6983000040054321,
            -3.22760009765625
          ]
        }
      ]
    },
    {
      "id": "L:127",
      "chain": "L",
      "resseq": 127,
      "icode": "",
      "resname": "SER",
      "hetflag": " ",
      "sasa": 0.8197762966156006,
      "atoms": [
        {
          "atom_index": 965,
          "name": "N",
          "element": "N",
          "coord": [
            -0.17829999327659607,
            0.847599983215332,
            -2.894200086593628
          ]
        },
        {
          "atom_index": 966,
          "name": "CA",
          "element": "C",
          "coord": [
            -0.22750000655651093,
            0.7684000134468079,
            -2.781599998474121
          ]
        },
        {
          "atom_index": 967,
          "name": "C",
          "element": "C",
          "coord": [
            -0.35530000925064087,
            0.8205000162124634,
            -2.714600086212158
          ]
        },
        {
          "atom_index": 968,
          "name": "O",
          "element": "O",
          "coord": [
            -0.41260001063346863,
            0.7504000067710876,
            -2.6301000118255615
          ]
        },
        {
          "atom_index": 969,
          "name": "CB",
          "element": "C",
          "coord": [
            -0.1152999997138977,
            0.7587000131607056,
            -2.679500102996826
          ]
        },
        {
          "atom_index": 970,
          "name": "OG",
          "element": "O",
          "coord": [
            0.007899999618530273,
            0.7494999766349792,
            -2.7483999729156494
          ]
        }
      ]
    },
    {
      "id": "L:128",
      "chain": "L",
      "resseq": 128,
      "icode": "",
      "resname": "GLY",
      "hetflag": " ",
      "sasa": 0.0,
      "atoms": [
        {
          "atom_index": 971,
          "name": "N",
          "element": "N",
          "coord": [
            -0.39899998903274536,
            0.9417999982833862,
            -2.7469000816345215
          ]
        },
        {
          "atom_index": 972,
          "name": "CA",
          "element": "C",
          "coord": [
            -0.5206000208854675,
            0.994700014591217,
            -2.685499906539917
          ]
        },
        {
          "atom_index": 973,
          "name": "C",
          "element": "C",
          "coord": [
            -0.49570000171661377,
            1.1015000343322754,
            -2.5803000926971436
          ]
        },
        {
          "atom_index": 974,
          "name": "O",
          "element": "O",
          "coord": [
            -0.5888000130653381,
            1.1691999435424805,
            -2.535900115966797
          ]
        }
      ]
    },
    {
      "id": "L:129",
      "chain": "L",
      "resseq": 129,
      "icode": "",
      "resname": "GLY",
      "hetflag": " ",
      "sasa": 0.0,
      "atoms": [
        {
          "atom_index": 975,
          "name": "N",
          "element": "N",
          "coord": [
            -0.36970001459121704,
            1.1167999505996704,
            -2.540299892425537
          ]
        },
        {
          "atom_index": 976,
          "name": "CA",
          "element": "C",
          "coord": [
            -0.33480000495910645,
            1.21589994430542,
            -2.4403998851776123
          ]
        },
        {
          "atom_index": 977,
          "name": "C",
          "element": "C",
          "coord": [
            -0.2619999945163727,
            1.3323999643325806,
            -2.502500057220459
          ]
        },
        {
          "atom_index": 978,
          "name": "O",
          "element": "O",
          "coord": [
            -0.2087000012397766,
            1.3212000131607056,
            -2.6126999855041504
          ]
        }
      ]
    },
    {
      "id": "L:130",
      "chain": "L",
      "resseq": 130,
      "icode": "",
      "resname": "ALA",
      "hetflag": " ",
      "sasa": 0.0,
      "atoms": [
        {
          "atom_index": 979,
          "name": "N",
          "element": "N",
          "coord": [
            -0.2596000134944916,
            1.4450000524520874,
            -2.433000087738037
          ]
        },
        {
          "atom_index": 980,
          "name": "CA",
          "element": "C",
          "coord": [
            -0.19099999964237213,
            1.5622999668121338,
            -2.484299898147583
          ]
        },
        {
          "atom_index": 981,
          "name": "C",
          "element": "C",
          "coord": [
            -0.14169999957084656,
            1.648800015449524,
            -2.3701999187469482
          ]
        },
        {
          "atom_index": 982,
          "name": "O",
          "element": "O",
          "coord": [
            -0.21819999814033508,
            1.7196999788284302,
            -2.3059000968933105
          ]
        },
        {
          "atom_index": 983,
          "name": "CB",
          "element": "C",
          "coord": [
            -0.2825999855995178,
            1.6404000520706177,
            -2.5762999057769775
          ]
        }
      ]
    },
    {
      "id": "L:131",
      "chain": "L",
      "resseq": 131,
      "icode": "",
      "resname": "SER",
      "hetflag": " ",
      "sasa": 0.0,
      "atoms": [
        {
          "atom_index": 984,
          "name": "N",
          "element": "N",
          "coord": [
            -0.012600000016391277,
            1.6384999752044678,
            -2.3424999713897705
          ]
        },
        {
          "atom_index": 985,
          "name": "CA",
          "element": "C",
          "coord": [
            0.04809999838471413,
            1.7137999534606934,
            -2.234999895095825
          ]
        },
        {
          "atom_index": 986,
          "name": "C",
          "element": "C",
          "coord": [
            0.13199999928474426,
            1.830299973487854,
            -2.2869999408721924
          ]
        },
        {
          "atom_index": 987,
          "name": "O",
          "element": "O",
          "coord": [
            0.21539999544620514,
            1.8140000104904175,
            -2.3773000240325928
          ]
        },
        {
          "atom_index": 988,
          "name": "CB",
          "element": "C",
          "coord": [
            0.13609999418258667,
            1.621899962425232,
            -2.1496999263763428
          ]
        },
        {
          "atom_index": 989,
          "name": "OG",
          "element": "O",
          "coord": [
            0.06310000270605087,
            1.510599970817566,
            -2.101300001144409
          ]
        }
      ]
    },
    {
      "id": "L:132",
      "chain": "L",
      "resseq": 132,
      "icode": "",
      "resname": "VAL",
      "hetflag": " ",
      "sasa": 0.0,
      "atoms": [
        {
          "atom_index": 990,
          "name": "N",
          "element": "N",
          "coord": [
            0.10499999672174454,
            1.9486000537872314,
            -2.232100009918213
          ]
        },
        {
          "atom_index": 991,
          "name": "CA",
          "element": "C",
          "coord": [
            0.1800999939441681,
            2.06850004196167,
            -2.2646000385284424
          ]
        },
        {
          "atom_index": 992,
          "name": "C",
          "element": "C",
          "coord": [
            0.27630001306533813,
            2.091900110244751,
            -2.1487998962402344
          ]
        },
        {
          "atom_index": 993,
          "name": "O",
          "element": "O",
          "coord": [
            0.23479999601840973,
            2.083199977874756,
            -2.0327000617980957
          ]
        },
        {
          "atom_index": 994,
          "name": "CB",
          "element": "C",
          "coord": [
            0.08860000222921371,
            2.190700054168701,
            -2.2834999561309814
          ]
        },
        {
          "atom_index": 995,
          "name": "CG1",
          "element": "C",
          "coord": [
            0.16200000047683716,
            2.2969000339508057,
            -2.3635001182556152
          ]
        },
        {
          "atom_index": 996,
          "name": "CG2",
          "element": "C",
          "coord": [
            -0.04170000180602074,
            2.15120005607605,
            -2.3524999618530273
          ]
        }
      ]
    },
    {
      "id": "L:133",
      "chain": "L",
      "resseq": 133,
      "icode": "",
      "resname": "VAL",
      "hetflag": " ",
      "sasa": 0.0,
      "atoms": [
        {
          "atom_index": 997,
          "name": "N",
          "element": "N",
          "coord": [
            0.40400001406669617,
            2.1120998859405518,
            -2.179500102996826
          ]
        },
        {
          "atom_index": 998,
          "name": "CA",
          "element": "C",
          "coord": [
            0.5049999952316284,
            2.1282999515533447,
            -2.076200008392334
          ]
        },
        {
          "atom_index": 999,
          "name": "C",
          "element": "C",
          "coord": [
            0.5730000138282776,
            2.262200117111206,
            -2.082200050354004
          ]
        },
        {
          "atom_index": 1000,
          "name": "O",
          "element": "O",
          "coord": [
            0.597599983215332,
            2.3159000873565674,
            -2.188800096511841
          ]
        },
        {
          "atom_index": 1001,
          "name": "CB",
          "element": "C",
          "coord": [
            0.6122999787330627,
            2.0192999839782715,
            -2.0887999534606934
          ]
        },
        {
          "atom_index": 1002,
          "name": "CG1",
          "element": "C",
          "coord": [
            0.7281000018119812,
            2.043800115585327,
            -1.9941999912261963
          ]
        },
        {
          "atom_index": 1003,
          "name": "CG2",
          "element": "C",
          "coord": [
            0.5493999719619751,
            1.8841999769210815,
            -2.062000036239624
          ]
        }
      ]
    },
    {
      "id": "L:134",
      "chain": "L",
      "resseq": 134,
      "icode": "",
      "resname": "CYS",
      "hetflag": " ",
      "sasa": 0.0,
      "atoms": [
        {
          "atom_index": 1004,
          "name": "N",
          "element": "N",
          "coord": [
            0.5981000065803528,
            2.317699909210205,
            -1.964400053024292
          ]
        },
        {
          "atom_index": 1005,
          "name": "CA",
          "element": "C",
          "coord": [
            0.6662999987602234,
            2.4433999061584473,
            -1.9515999555587769
          ]
        },
        {
          "atom_index": 1006,
          "name": "C",
          "element": "C",
          "coord": [
            0.7809000015258789,
            2.4226999282836914,
            -1.8579000234603882
          ]
        },
        {
          "atom_index": 1007,
          "name": "O",
          "element": "O",
          "coord": [
            0.7613000273704529,
            2.3610999584198,
            -1.7538000345230103
          ]
        },
        {
          "atom_index": 1008,
          "name": "CB",
          "element": "C",
          "coord": [
            0.5742999911308289,
            2.549999952316284,
            -1.8914999961853027
          ]
        },
        {
          "atom_index": 1009,
          "name": "SG",
          "element": "S",
          "coord": [
            0.5227000117301941,
            2.6826999187469482,
            -2.00570011138916
          ]
        }
      ]
    },
    {
      "id": "L:135",
      "chain": "L",
      "resseq": 135,
      "icode": "",
      "resname": "PHE",
      "hetflag": " ",
      "sasa": 0.0,
      "atoms": [
        {
          "atom_index": 1010,
          "name": "N",
          "element": "N",
          "coord": [
            0.9014999866485596,
            2.4565000534057617,
            -1.903499960899353
          ]
        },
        {
          "atom_index": 1011,
          "name": "CA",
          "element": "C",
          "coord": [
            1.0189000368118286,
            2.4521000385284424,
            -1.819599986076355
          ]
        },
        {
          "atom_index": 1012,
          "name": "C",
          "element": "C",
          "coord": [
            1.051300048828125,
            2.595400094985962,
            -1.7879999876022339
          ]
        },
        {
          "atom_index": 1013,
          "name": "O",
          "element": "O",
          "coord": [
            1.0469000339508057,
            2.678499937057495,
            -1.8769999742507935
          ]
        },
        {
          "atom_index": 1014,
          "name": "CB",
          "element": "C",
          "coord": [
            1.1398999691009521,
            2.3905999660491943,
            -1.8906999826431274
          ]
        },
        {
          "atom_index": 1015,
          "name": "CG",
          "element": "C",
          "coord": [
            1.1348999738693237,
            2.2418999671936035,
            -1.90339994430542
          ]
        },
        {
          "atom_index": 1016,
          "name": "CD1",
          "element": "C",
          "coord": [
            1.1002999544143677,
            2.162600040435791,
            -1.795199990272522
          ]
        },
        {
          "atom_index": 1017,
          "name": "CD2",
          "element": "C",
          "coord": [
            1.159600019454956,
            2.181299924850464,
            -2.024899959564209
          ]
        },
        {
          "atom_index": 1018,
          "name": "CE1",
          "element": "C",
          "coord": [
            1.0892000198364258,
            2.0255000591278076,
            -1.8082000017166138
          ]
        },
        {
          "atom_index": 1019,
          "name": "CE2",
          "element": "C",
          "coord": [
            1.1486999988555908,
            2.0446999073028564,
            -2.0390000343322754
          ]
        },
        {
          "atom_index": 1020,
          "name": "CZ",
          "element": "C",
          "coord": [
            1.1134999990463257,
            1.9667999744415283,
            -1.9306999444961548
          ]
        }
      ]
    },
    {
      "id": "L:136",
      "chain": "L",
      "resseq": 136,
      "icode": "",
      "resname": "LEU",
      "hetflag": " ",
      "sasa": 0.0,
      "atoms": [
        {
          "atom_index": 1021,
          "name": "N",
          "element": "N",
          "coord": [
            1.0677000284194946,
            2.624799966812134,
            -1.6591999530792236
          ]
        },
        {
          "atom_index": 1022,
          "name": "CA",
          "element": "C",
          "coord": [
            1.1022000312805176,
            2.757200002670288,
            -1.607699990272522
          ]
        },
        {
          "atom_index": 1023,
          "name": "C",
          "element": "C",
          "coord": [
            1.2288000583648682,
            2.736599922180176,
            -1.5289000272750854
          ]
        },
        {
          "atom_index": 1024,
          "name": "O",
          "element": "O",
          "coord": [
            1.2237999439239502,
            2.706199884414673,
            -1.4103000164031982
          ]
        },
        {
          "atom_index": 1025,
          "name": "CB",
          "element": "C",
          "coord": [
            0.9890999794006348,
            2.80679988861084,
            -1.5175000429153442
          ]
        },
        {
          "atom_index": 1026,
          "name": "CG",
          "element": "C",
          "coord": [
            0.8501999974250793,
            2.8073999881744385,
            -1.583799958229065
          ]
        },
        {
          "atom_index": 1027,
          "name": "CD1",
          "element": "C",
          "coord": [
            0.777899980545044,
            2.67549991607666,
            -1.5640000104904175
          ]
        },
        {
          "atom_index": 1028,
          "name": "CD2",
          "element": "C",
          "coord": [
            0.7675999999046326,
            2.9172000885009766,
            -1.5255000591278076
          ]
        }
      ]
    },
    {
      "id": "L:137",
      "chain": "L",
      "resseq": 137,
      "icode": "",
      "resname": "ASN",
      "hetflag": " ",
      "sasa": 0.0,
      "atoms": [
        {
          "atom_index": 1029,
          "name": "N",
          "element": "N",
          "coord": [
            1.343000054359436,
            2.7513999938964844,
            -1.5947999954223633
          ]
        },
        {
          "atom_index": 1030,
          "name": "CA",
          "element": "C",
          "coord": [
            1.4675999879837036,
            2.71560001373291,
            -1.5305999517440796
          ]
        },
        {
          "atom_index": 1031,
          "name": "C",
          "element": "C",
          "coord": [
            1.5575000047683716,
            2.829200029373169,
            -1.4860999584197998
          ]
        },
        {
          "atom_index": 1032,
          "name": "O",
          "element": "O",
          "coord": [
            1.5499000549316406,
            2.9419000148773193,
            -1.534000039100647
          ]
        },
        {
          "atom_index": 1033,
          "name": "CB",
          "element": "C",
          "coord": [
            1.5484000444412231,
            2.624799966812134,
            -1.625
          ]
        },
        {
          "atom_index": 1034,
          "name": "CG",
          "element": "C",
          "coord": [
            1.472000002861023,
            2.4990999698638916,
            -1.6672999858856201
          ]
        },
        {
          "atom_index": 1035,
          "name": "OD1",
          "element": "O",
          "coord": [
            1.4622000455856323,
            2.4693000316619873,
            -1.7857999801635742
          ]
        },
        {
          "atom_index": 1036,
          "name": "ND2",
          "element": "N",
          "coord": [
            1.420799970626831,
            2.424099922180176,
            -1.5702999830245972
          ]
        }
      ]
    },
    {
      "id": "L:138",
      "chain": "L",
      "resseq": 138,
      "icode": "",
      "resname": "ASN",
      "hetflag": " ",
      "sasa": 0.0,
      "atoms": [
        {
          "atom_index": 1037,
          "name": "N",
          "element": "N",
          "coord": [
            1.6444000005722046,
            2.7923998832702637,
            -1.391800045967102
          ]
        },
        {
          "atom_index": 1038,
          "name": "CA",
          "element": "C",
          "coord": [
            1.750599980354309,
            2.8754000663757324,
            -1.3360999822616577
          ]
        },
        {
          "atom_index": 1039,
          "name": "C",
          "element": "C",
          "coord": [
            1.7067999839782715,
            3.0111000537872314,
            -1.2833000421524048
          ]
        },
        {
          "atom_index": 1040,
          "name": "O",
          "element": "O",
          "coord": [
            1.766700029373169,
            3.1131999492645264,
            -1.3186999559402466
          ]
        },
        {
          "atom_index": 1041,
          "name": "CB",
          "element": "C",
          "coord": [
            1.8588000535964966,
            2.89490008354187,
            -1.4431999921798706
          ]
        },
        {
          "atom_index": 1042,
          "name": "CG",
          "element": "C",
          "coord": [
            1.908400058746338,
            2.7634999752044678,
            -1.500599980354309
          ]
        },
        {
          "atom_index": 1043,
          "name": "OD1",
          "element": "O",
          "coord": [
            1.934999942779541,
            2.668100118637085,
            -1.426800012588501
          ]
        },
        {
          "atom_index": 1044,
          "name": "ND2",
          "element": "N",
          "coord": [
            1.9189000129699707,
            2.7569000720977783,
            -1.6332999467849731
          ]
        }
      ]
    },
    {
      "id": "L:139",
      "chain": "L",
      "resseq": 139,
      "icode": "",
      "resname": "PHE",
      "hetflag": " ",
      "sasa": 0.0,
      "atoms": [
        {
          "atom_index": 1045,
          "name": "N",
          "element": "N",
          "coord": [
            1.607800006866455,
            3.014400005340576,
            -1.1949000358581543
          ]
        },
        {
          "atom_index": 1046,
          "name": "CA",
          "element": "C",
          "coord": [
            1.5638999938964844,
            3.1410999298095703,
            -1.1380000114440918
          ]
        },
        {
          "atom_index": 1047,
          "name": "C",
          "element": "C",
          "coord": [
            1.604599952697754,
            3.1531999111175537,
            -0.9919000267982483
          ]
        },
        {
          "atom_index": 1048,
          "name": "O",
          "element": "O",
          "coord": [
            1.6497000455856323,
            3.057300090789795,
            -0.930400013923645
          ]
        },
        {
          "atom_index": 1049,
          "name": "CB",
          "element": "C",
          "coord": [
            1.412600040435791,
            3.161600112915039,
            -1.1536999940872192
          ]
        },
        {
          "atom_index": 1050,
          "name": "CG",
          "element": "C",
          "coord": [
            1.3286999464035034,
            3.0490000247955322,
            -1.0985000133514404
          ]
        },
        {
          "atom_index": 1051,
          "name": "CD1",
          "element": "C",
          "coord": [
            1.3051999807357788,
            3.038100004196167,
            -0.9629999995231628
          ]
        },
        {
          "atom_index": 1052,
          "name": "CD2",
          "element": "C",
          "coord": [
            1.2721999883651733,
            2.955399990081787,
            -1.1835999488830566
          ]
        },
        {
          "atom_index": 1053,
          "name": "CE1",
          "element": "C",
          "coord": [
            1.2269999980926514,
            2.9363999366760254,
            -0.9142000079154968
          ]
        },
        {
          "atom_index": 1054,
          "name": "CE2",
          "element": "C",
          "coord": [
            1.1937999725341797,
            2.8538999557495117,
            -1.1347999572753906
          ]
        },
        {
          "atom_index": 1055,
          "name": "CZ",
          "element": "C",
          "coord": [
            1.1711000204086304,
            2.8440001010894775,
            -1.000599980354309
          ]
        }
      ]
    },
    {
      "id": "L:140",
      "chain": "L",
      "resseq": 140,
      "icode": "",
      "resname": "TYR",
      "hetflag": " ",
      "sasa": 0.0,
      "atoms": [
        {
          "atom_index": 1056,
          "name": "N",
          "element": "N",
          "coord": [
            1.59660005569458,
            3.274600028991699,
            -0.9401999711990356
          ]
        },
        {
          "atom_index": 1057,
          "name": "CA",
          "element": "C",
          "coord": [
            1.6287000179290771,
            3.3029000759124756,
            -0.802299976348877
          ]
        },
        {
          "atom_index": 1058,
          "name": "C",
          "element": "C",
          "coord": [
            1.5654000043869019,
            3.4351000785827637,
            -0.7638000249862671
          ]
        },
        {
          "atom_index": 1059,
          "name": "O",
          "element": "O",
          "coord": [
            1.5728000402450562,
            3.531399965286255,
            -0.8395000100135803
          ]
        },
        {
          "atom_index": 1060,
          "name": "CB",
          "element": "C",
          "coord": [
            1.7798999547958374,
            3.3069000244140625,
            -0.7792999744415283
          ]
        },
        {
          "atom_index": 1061,
          "name": "CG",
          "element": "C",
          "coord": [
            1.8135000467300415,
            3.3120999336242676,
            -0.6327000260353088
          ]
        },
        {
          "atom_index": 1062,
          "name": "CD1",
          "element": "C",
          "coord": [
            1.8172999620437622,
            3.4339001178741455,
            -0.5644999742507935
          ]
        },
        {
          "atom_index": 1063,
          "name": "CD2",
          "element": "C",
          "coord": [
            1.8307000398635864,
            3.1956000328063965,
            -0.5597000122070312
          ]
        },
        {
          "atom_index": 1064,
          "name": "CE1",
          "element": "C",
          "coord": [
            1.8352999687194824,
            3.4388999938964844,
            -0.4260999858379364
          ]
        },
        {
          "atom_index": 1065,
          "name": "CE2",
          "element": "C",
          "coord": [
            1.8493000268936157,
            3.19950008392334,
            -0.4223000109195709
          ]
        },
        {
          "atom_index": 1066,
          "name": "CZ",
          "element": "C",
          "coord": [
            1.8509000539779663,
            3.3208999633789062,
            -0.35670000314712524
          ]
        },
        {
          "atom_index": 1067,
          "name": "OH",
          "element": "O",
          "coord": [
            1.8657000064849854,
            3.324199914932251,
            -0.22130000591278076
          ]
        }
      ]
    },
    {
      "id": "L:141",
      "chain": "L",
      "resseq": 141,
      "icode": "",
      "resname": "PRO",
      "hetflag": " ",
      "sasa": 0.0,
      "atoms": [
        {
          "atom_index": 1068,
          "name": "N",
          "element": "N",
          "coord": [
            1.4982999563217163,
            3.4409000873565674,
            -0.6481000185012817
          ]
        },
        {
          "atom_index": 1069,
          "name": "CA",
          "element": "C",
          "coord": [
            1.4767999649047852,
            3.3348000049591064,
            -0.5494999885559082
          ]
        },
        {
          "atom_index": 1070,
          "name": "C",
          "element": "C",
          "coord": [
            1.3802000284194946,
            3.223299980163574,
            -0.5925999879837036
          ]
        },
        {
          "atom_index": 1071,
          "name": "O",
          "element": "O",
          "coord": [
            1.3170000314712524,
            3.231800079345703,
            -0.6977999806404114
          ]
        },
        {
          "atom_index": 1072,
          "name": "CB",
          "element": "C",
          "coord": [
            1.4289000034332275,
            3.4131999015808105,
            -0.4278999865055084
          ]
        },
        {
          "atom_index": 1073,
          "name": "CG",
          "element": "C",
          "coord": [
            1.3467999696731567,
            3.517699956893921,
            -0.4902999997138977
          ]
        },
        {
          "atom_index": 1074,
          "name": "CD",
          "element": "C",
          "coord": [
            1.430299997329712,
            3.564199924468994,
            -0.6060000061988831
          ]
        }
      ]
    },
    {
      "id": "L:142",
      "chain": "L",
      "resseq": 142,
      "icode": "",
      "resname": "LYS",
      "hetflag": " ",
      "sasa": 0.0,
      "atoms": [
        {
          "atom_index": 1075,
          "name": "N",
          "element": "N",
          "coord": [
            1.3664000034332275,
            3.1217000484466553,
            -0.5081999897956848
          ]
        },
        {
          "atom_index": 1076,
          "name": "CA",
          "element": "C",
          "coord": [
            1.284999966621399,
            3.0044000148773193,
            -0.5383999943733215
          ]
        },
        {
          "atom_index": 1077,
          "name": "C",
          "element": "C",
          "coord": [
            1.1347999572753906,
            3.02620005607605,
            -0.5429999828338623
          ]
        },
        {
          "atom_index": 1078,
          "name": "O",
          "element": "O",
          "coord": [
            1.0625,
            2.9328999519348145,
            -0.5763000249862671
          ]
        },
        {
          "atom_index": 1079,
          "name": "CB",
          "element": "C",
          "coord": [
            1.3144999742507935,
            2.8915998935699463,
            -0.44020000100135803
          ]
        },
        {
          "atom_index": 1080,
          "name": "CG",
          "element": "C",
          "coord": [
            1.271299958229065,
            2.921099901199341,
            -0.30160000920295715
          ]
        },
        {
          "atom_index": 1081,
          "name": "CD",
          "element": "C",
          "coord": [
            1.3387999534606934,
            2.829200029373169,
            -0.20229999721050262
          ]
        },
        {
          "atom_index": 1082,
          "name": "CE",
          "element": "C",
          "coord": [
            1.32669997215271,
            2.888200044631958,
            -0.06379999965429306
          ]
        },
        {
          "atom_index": 1083,
          "name": "NZ",
          "element": "N",
          "coord": [
            1.365399956703186,
            3.0325000286102295,
            -0.06960000097751617
          ]
        }
      ]
    },
    {
      "id": "L:143",
      "chain": "L",
      "resseq": 143,
      "icode": "",
      "resname": "ASP",
      "hetflag": " ",
      "sasa": 0.09458957612514496,
      "atoms": [
        {
          "atom_index": 1084,
          "name": "N",
          "element": "N",
          "coord": [
            1.0844000577926636,
            3.1433000564575195,
            -0.5091999769210815
          ]
        },
        {
          "atom_index": 1085,
          "name": "CA",
          "element": "C",
          "coord": [
            0.9401000142097473,
            3.1610000133514404,
            -0.5130000114440918
          ]
        },
        {
          "atom_index": 1086,
          "name": "C",
          "element": "C",
          "coord": [
            0.8920000195503235,
            3.1821000576019287,
            -0.6552000045776367
          ]
        },
        {
          "atom_index": 1087,
          "name": "O",
          "element": "O",
          "coord": [
            0.9478999972343445,
            3.264899969100952,
            -0.7285000085830688
          ]
        },
        {
          "atom_index": 1088,
          "name": "CB",
          "element": "C",
          "coord": [
            0.8992999792098999,
            3.278599977493286,
            -0.4262999892234802
          ]
        },
        {
          "atom_index": 1089,
          "name": "CG",
          "element": "C",
          "coord": [
            0.767300009727478,
            3.2567999362945557,
            -0.3587999939918518
          ]
        },
        {
          "atom_index": 1090,
          "name": "OD1",
          "element": "O",
          "coord": [
            0.7633000016212463,
            3.171799898147583,
            -0.26669999957084656
          ]
        },
        {
          "atom_index": 1091,
          "name": "OD2",
          "element": "O",
          "coord": [
            0.6679999828338623,
            3.323899984359741,
            -0.3970000147819519
          ]
        }
      ]
    },
    {
      "id": "L:144",
      "chain": "L",
      "resseq": 144,
      "icode": "",
      "resname": "ILE",
      "hetflag": " ",
      "sasa": 0.0,
      "atoms": [
        {
          "atom_index": 1092,
          "name": "N",
          "element": "N",
          "coord": [
            0.786899983882904,
            3.1108999252319336,
            -0.6941999793052673
          ]
        },
        {
          "atom_index": 1093,
          "name": "CA",
          "element": "C",
          "coord": [
            0.7346000075340271,
            3.1238999366760254,
            -0.8300999999046326
          ]
        },
        {
          "atom_index": 1094,
          "name": "C",
          "element": "C",
          "coord": [
            0.5975000262260437,
            3.059299945831299,
            -0.8422999978065491
          ]
        },
        {
          "atom_index": 1095,
          "name": "O",
          "element": "O",
          "coord": [
            0.5641999840736389,
            2.96589994430542,
            -0.7699999809265137
          ]
        },
        {
          "atom_index": 1096,
          "name": "CB",
          "element": "C",
          "coord": [
            0.8299999833106995,
            3.057300090789795,
            -0.9319999814033508
          ]
        },
        {
          "atom_index": 1097,
          "name": "CG1",
          "element": "C",
          "coord": [
            0.8046000003814697,
            3.1089000701904297,
            -1.07260000705719
          ]
        },
        {
          "atom_index": 1098,
          "name": "CG2",
          "element": "C",
          "coord": [
            0.8130999803543091,
            2.9049999713897705,
            -0.9301999807357788
          ]
        },
        {
          "atom_index": 1099,
          "name": "CD1",
          "element": "C",
          "coord": [
            0.9042999744415283,
            3.051800012588501,
            -1.1735999584197998
          ]
        }
      ]
    },
    {
      "id": "L:145",
      "chain": "L",
      "resseq": 145,
      "icode": "",
      "resname": "ASN",
      "hetflag": " ",
      "sasa": 0.1261194348335266,
      "atoms": [
        {
          "atom_index": 1100,
          "name": "N",
          "element": "N",
          "coord": [
            0.5174000263214111,
            3.1101999282836914,
            -0.9337999820709229
          ]
        },
        {
          "atom_index": 1101,
          "name": "CA",
          "element": "C",
          "coord": [
            0.38580000400543213,
            3.0548999309539795,
            -0.9549999833106995
          ]
        },
        {
          "atom_index": 1102,
          "name": "C",
          "element": "C",
          "coord": [
            0.3596000075340271,
            3.049799919128418,
            -1.1025999784469604
          ]
        },
        {
          "atom_index": 1103,
          "name": "O",
          "element": "O",
          "coord": [
            0.40290001034736633,
            3.139400005340576,
            -1.1734999418258667
          ]
        },
        {
          "atom_index": 1104,
          "name": "CB",
          "element": "C",
          "coord": [
            0.2782000005245209,
            3.142400026321411,
            -0.8870999813079834
          ]
        },
        {
          "atom_index": 1105,
          "name": "CG",
          "element": "C",
          "coord": [
            0.272599995136261,
            3.1229000091552734,
            -0.7346000075340271
          ]
        },
        {
          "atom_index": 1106,
          "name": "OD1",
          "element": "O",
          "coord": [
            0.33180001378059387,
            3.200000047683716,
            -0.6577000021934509
          ]
        },
        {
          "atom_index": 1107,
          "name": "ND2",
          "element": "N",
          "coord": [
            0.19869999587535858,
            3.021899938583374,
            -0.6905999779701233
          ]
        }
      ]
    },
    {
      "id": "L:146",
      "chain": "L",
      "resseq": 146,
      "icode": "",
      "resname": "VAL",
      "hetflag": " ",
      "sasa": 0.0,
      "atoms": [
        {
          "atom_index": 1108,
          "name": "N",
          "element": "N",
          "coord": [
            0.30329999327659607,
            2.9398999214172363,
            -1.1513999700546265
          ]
        },
        {
          "atom_index": 1109,
          "name": "CA",
          "element": "C",
          "coord": [
            0.2685000002384186,
            2.931999921798706,
            -1.2928999662399292
          ]
        },
        {
          "atom_index": 1110,
          "name": "C",
          "element": "C",
          "coord": [
            0.11879999935626984,
            2.9110000133514404,
            -1.3068000078201294
          ]
        },
        {
          "atom_index": 1111,
          "name": "O",
          "element": "O",
          "coord": [
            0.054999999701976776,
            2.850399971008301,
            -1.2201000452041626
          ]
        },
        {
          "atom_index": 1112,
          "name": "CB",
          "element": "C",
          "coord": [
            0.3416000008583069,
            2.8164000511169434,
            -1.3732000589370728
          ]
        },
        {
          "atom_index": 1113,
          "name": "CG1",
          "element": "C",
          "coord": [
            0.4880000054836273,
            2.8085999488830566,
            -1.3388999700546265
          ]
        },
        {
          "atom_index": 1114,
          "name": "CG2",
          "element": "C",
          "coord": [
            0.2736999988555908,
            2.682300090789795,
            -1.3516000509262085
          ]
        }
      ]
    },
    {
      "id": "L:147",
      "chain": "L",
      "resseq": 147,
      "icode": "",
      "resname": "LYS",
      "hetflag": " ",
      "sasa": 1.234423041343689,
      "atoms": [
        {
          "atom_index": 1115,
          "name": "N",
          "element": "N",
          "coord": [
            0.06239999830722809,
            2.966399908065796,
            -1.4127000570297241
          ]
        },
        {
          "atom_index": 1116,
          "name": "CA",
          "element": "C",
          "coord": [
            -0.07829999923706055,
            2.9481000900268555,
            -1.4407999515533447
          ]
        },
        {
          "atom_index": 1117,
          "name": "C",
          "element": "C",
          "coord": [
            -0.09719999879598618,
            2.924299955368042,
            -1.5888999700546265
          ]
        },
        {
          "atom_index": 1118,
          "name": "O",
          "element": "O",
          "coord": [
            -0.029899999499320984,
            2.9858999252319336,
            -1.6719000339508057
          ]
        },
        {
          "atom_index": 1119,
          "name": "CB",
          "element": "C",
          "coord": [
            -0.16419999301433563,
            3.065500020980835,
            -1.3903000354766846
          ]
        },
        {
          "atom_index": 1120,
          "name": "CG",
          "element": "C",
          "coord": [
            -0.13249999284744263,
            3.203900098800659,
            -1.4443000555038452
          ]
        },
        {
          "atom_index": 1121,
          "name": "CD",
          "element": "C",
          "coord": [
            -0.2531999945640564,
            3.2978999614715576,
            -1.4250999689102173
          ]
        },
        {
          "atom_index": 1122,
          "name": "CE",
          "element": "C",
          "coord": [
            -0.29989999532699585,
            3.3057000637054443,
            -1.2786999940872192
          ]
        },
        {
          "atom_index": 1123,
          "name": "NZ",
          "element": "N",
          "coord": [
            -0.4147999882698059,
            3.3998000621795654,
            -1.2654999494552612
          ]
        }
      ]
    },
    {
      "id": "L:148",
      "chain": "L",
      "resseq": 148,
      "icode": "",
      "resname": "TRP",
      "hetflag": " ",
      "sasa": 0.0,
      "atoms": [
        {
          "atom_index": 1124,
          "name": "N",
          "element": "N",
          "coord": [
            -0.18160000443458557,
            2.828200101852417,
            -1.62090003490448
          ]
        },
        {
          "atom_index": 1125,
          "name": "CA",
          "element": "C",
          "coord": [
            -0.20569999516010284,
            2.7934000492095947,
            -1.7589999437332153
          ]
        },
        {
          "atom_index": 1126,
          "name": "C",
          "element": "C",
          "coord": [
            -0.33219999074935913,
            2.8545000553131104,
            -1.8102999925613403
          ]
        },
        {
          "atom_index": 1127,
          "name": "O",
          "element": "O",
          "coord": [
            -0.43290001153945923,
            2.8605000972747803,
            -1.739799976348877
          ]
        },
        {
          "atom_index": 1128,
          "name": "CB",
          "element": "C",
          "coord": [
            -0.21819999814033508,
            2.6431000232696533,
            -1.773900032043457
          ]
        },
        {
          "atom_index": 1129,
          "name": "CG",
          "element": "C",
          "coord": [
            -0.09290000051259995,
            2.5732998847961426,
            -1.748900055885315
          ]
        },
        {
          "atom_index": 1130,
          "name": "CD1",
          "element": "C",
          "coord": [
            -0.0502999983727932,
            2.5232999324798584,
            -1.6301000118255615
          ]
        },
        {
          "atom_index": 1131,
          "name": "CD2",
          "element": "C",
          "coord": [
            0.006200000178068876,
            2.5401999950408936,
            -1.8463000059127808
          ]
        },
        {
          "atom_index": 1132,
          "name": "NE1",
          "element": "N",
          "coord": [
            0.07069999724626541,
            2.4591000080108643,
            -1.6475000381469727
          ]
        },
        {
          "atom_index": 1133,
          "name": "CE2",
          "element": "C",
          "coord": [
            0.10729999840259552,
            2.467900037765503,
            -1.7795000076293945
          ]
        },
        {
          "atom_index": 1134,
          "name": "CE3",
          "element": "C",
          "coord": [
            0.0203000009059906,
            2.5638999938964844,
            -1.9839999675750732
          ]
        },
        {
          "atom_index": 1135,
          "name": "CZ2",
          "element": "C",
          "coord": [
            0.22010000050067902,
            2.4184999465942383,
            -1.8449000120162964
          ]
        },
        {
          "atom_index": 1136,
          "name": "CZ3",
          "element": "C",
          "coord": [
            0.1324000060558319,
            2.5146000385284424,
            -2.0490000247955322
          ]
        },
        {
          "atom_index": 1137,
          "name": "CH2",
          "element": "C",
          "coord": [
            0.2304999977350235,
            2.4428000450134277,
            -1.9788000583648682
          ]
        }
      ]
    },
    {
      "id": "L:149",
      "chain": "L",
      "resseq": 149,
      "icode": "",
      "resname": "LYS",
      "hetflag": " ",
      "sasa": 1.076163649559021,
      "atoms": [
        {
          "atom_index": 1138,
          "name": "N",
          "element": "N",
          "coord": [
            -0.3269999921321869,
            2.8984999656677246,
            -1.9348000288009644
          ]
        },
        {
          "atom_index": 1139,
          "name": "CA",
          "element": "C",
          "coord": [
            -0.44269999861717224,
            2.953900098800659,
            -1.9990999698638916
          ]
        },
        {
          "atom_index": 1140,
          "name": "C",
          "element": "C",
          "coord": [
            -0.46230000257492065,
            2.8849000930786133,
            -2.1305999755859375
          ]
        },
        {
          "atom_index": 1141,
          "name": "O",
          "element": "O",
          "coord": [
            -0.3675999939441681,
            2.868000030517578,
            -2.207900047302246
          ]
        },
        {
          "atom_index": 1142,
          "name": "CB",
          "element": "C",
          "coord": [
            -0.42800000309944153,
            3.1045000553131104,
            -2.0202999114990234
          ]
        },
        {
          "atom_index": 1143,
          "name": "CG",
          "element": "C",
          "coord": [
            -0.43459999561309814,
            3.185699939727783,
            -1.892199993133545
          ]
        },
        {
          "atom_index": 1144,
          "name": "CD",
          "element": "C",
          "coord": [
            -0.4203000068664551,
            3.333199977874756,
            -1.9218000173568726
          ]
        },
        {
          "atom_index": 1145,
          "name": "CE",
          "element": "C",
          "coord": [
            -0.4408999979496002,
            3.418100118637085,
            -1.7971999645233154
          ]
        },
        {
          "atom_index": 1146,
          "name": "NZ",
          "element": "N",
          "coord": [
            -0.4325000047683716,
            3.5625,
            -1.830299973487854
          ]
        }
      ]
    },
    {
      "id": "L:150",
      "chain": "L",
      "resseq": 150,
      "icode": "",
      "resname": "ILE",
      "hetflag": " ",
      "sasa": 0.0,
      "atoms": [
        {
          "atom_index": 1147,
          "name": "N",
          "element": "N",
          "coord": [
            -0.5817000269889832,
            2.8317999839782715,
            -2.148699998855591
          ]
        },
        {
          "atom_index": 1148,
          "name": "CA",
          "element": "C",
          "coord": [
            -0.618399977684021,
            2.766900062561035,
            -2.2727999687194824
          ]
        },
        {
          "atom_index": 1149,
          "name": "C",
          "element": "C",
          "coord": [
            -0.7179999947547913,
            2.858099937438965,
            -2.339200019836426
          ]
        },
        {
          "atom_index": 1150,
          "name": "O",
          "element": "O",
          "coord": [
            -0.8300999999046326,
            2.872499942779541,
            -2.290600061416626
          ]
        },
        {
          "atom_index": 1151,
          "name": "CB",
          "element": "C",
          "coord": [
            -0.6790000200271606,
            2.6275999546051025,
            -2.2465999126434326
          ]
        },
        {
          "atom_index": 1152,
          "name": "CG1",
          "element": "C",
          "coord": [
            -0.5738000273704529,
            2.536400079727173,
            -2.1809000968933105
          ]
        },
        {
          "atom_index": 1153,
          "name": "CG2",
          "element": "C",
          "coord": [
            -0.7303000092506409,
            2.566999912261963,
            -2.3766000270843506
          ]
        },
        {
          "atom_index": 1154,
          "name": "CD1",
          "element": "C",
          "coord": [
            -0.6222000122070312,
            2.3970000743865967,
            -2.1533000469207764
          ]
        }
      ]
    },
    {
      "id": "L:151",
      "chain": "L",
      "resseq": 151,
      "icode": "",
      "resname": "ASP",
      "hetflag": " ",
      "sasa": 1.6740248203277588,
      "atoms": [
        {
          "atom_index": 1155,
          "name": "N",
          "element": "N",
          "coord": [
            -0.6714000105857849,
            2.9309000968933105,
            -2.440200090408325
          ]
        },
        {
          "atom_index": 1156,
          "name": "CA",
          "element": "C",
          "coord": [
            -0.7537000179290771,
            3.0290000438690186,
            -2.510200023651123
          ]
        },
        {
          "atom_index": 1157,
          "name": "C",
          "element": "C",
          "coord": [
            -0.7990000247955322,
            3.140199899673462,
            -2.414099931716919
          ]
        },
        {
          "atom_index": 1158,
          "name": "O",
          "element": "O",
          "coord": [
            -0.9160000085830688,
            3.1802000999450684,
            -2.4128000736236572
          ]
        },
        {
          "atom_index": 1159,
          "name": "CB",
          "element": "C",
          "coord": [
            -0.875,
            2.9642999172210693,
            -2.578900098800659
          ]
        },
        {
          "atom_index": 1160,
          "name": "CG",
          "element": "C",
          "coord": [
            -0.8374000191688538,
            2.8861000537872314,
            -2.7040998935699463
          ]
        },
        {
          "atom_index": 1161,
          "name": "OD1",
          "element": "O",
          "coord": [
            -0.7580999732017517,
            2.9368999004364014,
            -2.7864999771118164
          ]
        },
        {
          "atom_index": 1162,
          "name": "OD2",
          "element": "O",
          "coord": [
            -0.88919997215271,
            2.7739999294281006,
            -2.7209999561309814
          ]
        }
      ]
    },
    {
      "id": "L:152",
      "chain": "L",
      "resseq": 152,
      "icode": "",
      "resname": "GLY",
      "hetflag": " ",
      "sasa": 0.8960769176483154,
      "atoms": [
        {
          "atom_index": 1163,
          "name": "N",
          "element": "N",
          "coord": [
            -0.7067000269889832,
            3.1863999366760254,
            -2.3303000926971436
          ]
        },
        {
          "atom_index": 1164,
          "name": "CA",
          "element": "C",
          "coord": [
            -0.7390000224113464,
            3.2934999465942383,
            -2.2374000549316406
          ]
        },
        {
          "atom_index": 1165,
          "name": "C",
          "element": "C",
          "coord": [
            -0.79339998960495,
            3.251199960708618,
            -2.1022000312805176
          ]
        },
        {
          "atom_index": 1166,
          "name": "O",
          "element": "O",
          "coord": [
            -0.7710000276565552,
            3.3220999240875244,
            -2.0032999515533447
          ]
        }
      ]
    },
    {
      "id": "L:153",
      "chain": "L",
      "resseq": 153,
      "icode": "",
      "resname": "SER",
      "hetflag": " ",
      "sasa": 3.7520532608032227,
      "atoms": [
        {
          "atom_index": 1167,
          "name": "N",
          "element": "N",
          "coord": [
            -0.8644000291824341,
            3.1389999389648438,
            -2.0957000255584717
          ]
        },
        {
          "atom_index": 1168,
          "name": "CA",
          "element": "C",
          "coord": [
            -0.9204999804496765,
            3.091200113296509,
            -1.9692000150680542
          ]
        },
        {
          "atom_index": 1169,
          "name": "C",
          "element": "C",
          "coord": [
            -0.8198999762535095,
            3.009500026702881,
            -1.888200044631958
          ]
        },
        {
          "atom_index": 1170,
          "name": "O",
          "element": "O",
          "coord": [
            -0.7601000070571899,
            2.913599967956543,
            -1.9393999576568604
          ]
        },
        {
          "atom_index": 1171,
          "name": "CB",
          "element": "C",
          "coord": [
            -1.0463999509811401,
            3.0078999996185303,
            -1.993899941444397
          ]
        },
        {
          "atom_index": 1172,
          "name": "OG",
          "element": "O",
          "coord": [
            -1.1480000019073486,
            3.087599992752075,
            -2.0525999069213867
          ]
        }
      ]
    },
    {
      "id": "L:154",
      "chain": "L",
      "resseq": 154,
      "icode": "",
      "resname": "GLU",
      "hetflag": " ",
      "sasa": 0.6621270179748535,
      "atoms": [
        {
          "atom_index": 1173,
          "name": "N",
          "element": "N",
          "coord": [
            -0.8029999732971191,
            3.046799898147583,
            -1.7616000175476074
          ]
        },
        {
          "atom_index": 1174,
          "name": "CA",
          "element": "C",
          "coord": [
            -0.7110999822616577,
            2.9772000312805176,
            -1.673200011253357
          ]
        },
        {
          "atom_index": 1175,
          "name": "C",
          "element": "C",
          "coord": [
            -0.7563999891281128,
            2.8341000080108643,
            -1.654099941253662
          ]
        },
        {
          "atom_index": 1176,
          "name": "O",
          "element": "O",
          "coord": [
            -0.875,
            2.8053998947143555,
            -1.6627000570297241
          ]
        },
        {
          "atom_index": 1177,
          "name": "CB",
          "element": "C",
          "coord": [
            -0.7042999863624573,
            3.047499895095825,
            -1.5370999574661255
          ]
        },
        {
          "atom_index": 1178,
          "name": "CG",
          "element": "C",
          "coord": [
            -0.6262999773025513,
            2.9691998958587646,
            -1.4292999505996704
          ]
        },
        {
          "atom_index": 1179,
          "name": "CD",
          "element": "C",
          "coord": [
            -0.6079999804496765,
            3.0436999797821045,
            -1.2962000370025635
          ]
        },
        {
          "atom_index": 1180,
          "name": "OE1",
          "element": "O",
          "coord": [
            -0.6485000252723694,
            3.1621999740600586,
            -1.2851999998092651
          ]
        },
        {
          "atom_index": 1181,
          "name": "OE2",
          "element": "O",
          "coord": [
            -0.5504000186920166,
            2.981800079345703,
            -1.2029000520706177
          ]
        }
      ]
    },
    {
      "id": "L:155",
      "chain": "L",
      "resseq": 155,
      "icode": "",
      "resname": "ARG",
      "hetflag": " ",
      "sasa": 0.0,
      "atoms": [
        {
          "atom_index": 1182,
          "name": "N",
          "element": "N",
          "coord": [
            -0.6604999899864197,
            2.7446999549865723,
            -1.6339999437332153
          ]
        },
        {
          "atom_index": 1183,
          "name": "CA",
          "element": "C",
          "coord": [
            -0.6876000165939331,
            2.6034998893737793,
            -1.6102999448776245
          ]
        },
        {
          "atom_index": 1184,
          "name": "C",
          "element": "C",
          "coord": [
            -0.611299991607666,
            2.559499979019165,
            -1.486899971961975
          ]
        },
        {
          "atom_index": 1185,
          "name": "O",
          "element": "O",
          "coord": [
            -0.49140000343322754,
            2.5868000984191895,
            -1.475100040435791
          ]
        },
        {
          "atom_index": 1186,
          "name": "CB",
          "element": "C",
          "coord": [
            -0.6464999914169312,
            2.518199920654297,
            -1.7310999631881714
          ]
        },
        {
          "atom_index": 1187,
          "name": "CG",
          "element": "C",
          "coord": [
            -0.666700005531311,
            2.364300012588501,
            -1.712499976158142
          ]
        },
        {
          "atom_index": 1188,
          "name": "CD",
          "element": "C",
          "coord": [
            -0.8137000203132629,
            2.327399969100952,
            -1.6856000423431396
          ]
        },
        {
          "atom_index": 1189,
          "name": "NE",
          "element": "N",
          "coord": [
            -0.8981000185012817,
            2.373800039291382,
            -1.7949999570846558
          ]
        },
        {
          "atom_index": 1190,
          "name": "CZ",
          "element": "C",
          "coord": [
            -0.9111999869346619,
            2.310800075531006,
            -1.9110000133514404
          ]
        },
        {
          "atom_index": 1191,
          "name": "NH1",
          "element": "N",
          "coord": [
            -0.847100019454956,
            2.1967999935150146,
            -1.9333000183105469
          ]
        },
        {
          "atom_index": 1192,
          "name": "NH2",
          "element": "N",
          "coord": [
            -0.9811000227928162,
            2.367500066757202,
            -2.0092999935150146
          ]
        }
      ]
    },
    {
      "id": "L:156",
      "chain": "L",
      "resseq": 156,
      "icode": "",
      "resname": "GLN",
      "hetflag": " ",
      "sasa": 2.714008331298828,
      "atoms": [
        {
          "atom_index": 1193,
          "name": "N",
          "element": "N",
          "coord": [
            -0.6816999912261963,
            2.4967000484466553,
            -1.393399953842163
          ]
        },
        {
          "atom_index": 1194,
          "name": "CA",
          "element": "C",
          "coord": [
            -0.6197999715805054,
            2.4512999057769775,
            -1.2695000171661377
          ]
        },
        {
          "atom_index": 1195,
          "name": "C",
          "element": "C",
          "coord": [
            -0.6092000007629395,
            2.299499988555908,
            -1.2587000131607056
          ]
        },
        {
          "atom_index": 1196,
          "name": "O",
          "element": "O",
          "coord": [
            -0.5112000107765198,
            2.248199939727783,
            -1.2039999961853027
          ]
        },
        {
          "atom_index": 1197,
          "name": "CB",
          "element": "C",
          "coord": [
            -0.6952000260353088,
            2.50600004196167,
            -1.1495000123977661
          ]
        },
        {
          "atom_index": 1198,
          "name": "CG",
          "element": "C",
          "coord": [
            -0.6568999886512756,
            2.646399974822998,
            -1.1155999898910522
          ]
        },
        {
          "atom_index": 1199,
          "name": "CD",
          "element": "C",
          "coord": [
            -0.7179999947547913,
            2.6923999786376953,
            -0.9850999712944031
          ]
        },
        {
          "atom_index": 1200,
          "name": "OE1",
          "element": "O",
          "coord": [
            -0.8309999704360962,
            2.6572999954223633,
            -0.9524999856948853
          ]
        },
        {
          "atom_index": 1201,
          "name": "NE2",
          "element": "N",
          "coord": [
            -0.6435999870300293,
            2.7718000411987305,
            -0.9097999930381775
          ]
        }
      ]
    },
    {
      "id": "L:157",
      "chain": "L",
      "resseq": 157,
      "icode": "",
      "resname": "ASN",
      "hetflag": " ",
      "sasa": 2.5624594688415527,
      "atoms": [
        {
          "atom_index": 1202,
          "name": "N",
          "element": "N",
          "coord": [
            -0.710099995136261,
            2.2279999256134033,
            -1.3078999519348145
          ]
        },
        {
          "atom_index": 1203,
          "name": "CA",
          "element": "C",
          "coord": [
            -0.7116000056266785,
            2.081700086593628,
            -1.3015999794006348
          ]
        },
        {
          "atom_index": 1204,
          "name": "C",
          "element": "C",
          "coord": [
            -0.623199999332428,
            2.0220000743865967,
            -1.4098000526428223
          ]
        },
        {
          "atom_index": 1205,
          "name": "O",
          "element": "O",
          "coord": [
            -0.6191999912261963,
            2.0715999603271484,
            -1.5218000411987305
          ]
        },
        {
          "atom_index": 1206,
          "name": "CB",
          "element": "C",
          "coord": [
            -0.8547999858856201,
            2.0280001163482666,
            -1.316100001335144
          ]
        },
        {
          "atom_index": 1207,
          "name": "CG",
          "element": "C",
          "coord": [
            -0.9535999894142151,
            2.099600076675415,
            -1.2249000072479248
          ]
        },
        {
          "atom_index": 1208,
          "name": "OD1",
          "element": "O",
          "coord": [
            -0.984499990940094,
            2.217099905014038,
            -1.2455999851226807
          ]
        },
        {
          "atom_index": 1209,
          "name": "ND2",
          "element": "N",
          "coord": [
            -1.0032999515533447,
            2.029900074005127,
            -1.1236000061035156
          ]
        }
      ]
    },
    {
      "id": "L:158",
      "chain": "L",
      "resseq": 158,
      "icode": "",
      "resname": "GLY",
      "hetflag": " ",
      "sasa": 0.0,
      "atoms": [
        {
          "atom_index": 1210,
          "name": "N",
          "element": "N",
          "coord": [
            -0.5501000285148621,
            1.917099952697754,
            -1.3741999864578247
          ]
        },
        {
          "atom_index": 1211,
          "name": "CA",
          "element": "C",
          "coord": [
            -0.4625000059604645,
            1.8507000207901,
            -1.4687999486923218
          ]
        },
        {
          "atom_index": 1212,
          "name": "C",
          "element": "C",
          "coord": [
            -0.3222000002861023,
            1.9085999727249146,
            -1.4753999710083008
          ]
        },
        {
          "atom_index": 1213,
          "name": "O",
          "element": "O",
          "coord": [
            -0.2515000104904175,
            1.8859000205993652,
            -1.5723999738693237
          ]
        }
      ]
    },
    {
      "id": "L:159",
      "chain": "L",
      "resseq": 159,
      "icode": "",
      "resname": "VAL",
      "hetflag": " ",
      "sasa": 0.0,
      "atoms": [
        {
          "atom_index": 1214,
          "name": "N",
          "element": "N",
          "coord": [
            -0.2791999876499176,
            1.980299949645996,
            -1.372499942779541
          ]
        },
        {
          "atom_index": 1215,
          "name": "CA",
          "element": "C",
          "coord": [
            -0.14579999446868896,
            2.0378000736236572,
            -1.3738000392913818
          ]
        },
        {
          "atom_index": 1216,
          "name": "C",
          "element": "C",
          "coord": [
            -0.05299999937415123,
            1.9663000106811523,
            -1.2782000303268433
          ]
        },
        {
          "atom_index": 1217,
          "name": "O",
          "element": "O",
          "coord": [
            -0.08839999884366989,
            1.9428000450134277,
            -1.163100004196167
          ]
        },
        {
          "atom_index": 1218,
          "name": "CB",
          "element": "C",
          "coord": [
            -0.14869999885559082,
            2.186199903488159,
            -1.3380000591278076
          ]
        },
        {
          "atom_index": 1219,
          "name": "CG1",
          "element": "C",
          "coord": [
            -0.007499999832361937,
            2.245300054550171,
            -1.343000054359436
          ]
        },
        {
          "atom_index": 1220,
          "name": "CG2",
          "element": "C",
          "coord": [
            -0.243599995970726,
            2.258699893951416,
            -1.4321999549865723
          ]
        }
      ]
    },
    {
      "id": "L:160",
      "chain": "L",
      "resseq": 160,
      "icode": "",
      "resname": "LEU",
      "hetflag": " ",
      "sasa": 0.0,
      "atoms": [
        {
          "atom_index": 1221,
          "name": "N",
          "element": "N",
          "coord": [
            0.0632999986410141,
            1.9265999794006348,
            -1.3280999660491943
          ]
        },
        {
          "atom_index": 1222,
          "name": "CA",
          "element": "C",
          "coord": [
            0.16359999775886536,
            1.8598999977111816,
            -1.2472000122070312
          ]
        },
        {
          "atom_index": 1223,
          "name": "C",
          "element": "C",
          "coord": [
            0.2881999909877777,
            1.9491000175476074,
            -1.2414000034332275
          ]
        },
        {
          "atom_index": 1224,
          "name": "O",
          "element": "O",
          "coord": [
            0.35199999809265137,
            1.975000023841858,
            -1.343400001525879
          ]
        },
        {
          "atom_index": 1225,
          "name": "CB",
          "element": "C",
          "coord": [
            0.19539999961853027,
            1.7201999425888062,
            -1.3050999641418457
          ]
        },
        {
          "atom_index": 1226,
          "name": "CG",
          "element": "C",
          "coord": [
            0.29159998893737793,
            1.6212999820709229,
            -1.2331000566482544
          ]
        },
        {
          "atom_index": 1227,
          "name": "CD1",
          "element": "C",
          "coord": [
            0.4375999867916107,
            1.6634999513626099,
            -1.235700011253357
          ]
        },
        {
          "atom_index": 1228,
          "name": "CD2",
          "element": "C",
          "coord": [
            0.2484000027179718,
            1.6004999876022339,
            -1.091599941253662
          ]
        }
      ]
    },
    {
      "id": "L:161",
      "chain": "L",
      "resseq": 161,
      "icode": "",
      "resname": "ASN",
      "hetflag": " ",
      "sasa": 0.0,
      "atoms": [
        {
          "atom_index": 1229,
          "name": "N",
          "element": "N",
          "coord": [
            0.31679999828338623,
            2.001300096511841,
            -1.1223000288009644
          ]
        },
        {
          "atom_index": 1230,
          "name": "CA",
          "element": "C",
          "coord": [
            0.43209999799728394,
            2.087599992752075,
            -1.0994999408721924
          ]
        },
        {
          "atom_index": 1231,
          "name": "C",
          "element": "C",
          "coord": [
            0.5396999716758728,
            2.013200044631958,
            -1.0227999687194824
          ]
        },
        {
          "atom_index": 1232,
          "name": "O",
          "element": "O",
          "coord": [
            0.5095000267028809,
            1.9284000396728516,
            -0.9380999803543091
          ]
        },
        {
          "atom_index": 1233,
          "name": "CB",
          "element": "C",
          "coord": [
            0.3919999897480011,
            2.2111001014709473,
            -1.0196000337600708
          ]
        },
        {
          "atom_index": 1234,
          "name": "CG",
          "element": "C",
          "coord": [
            0.29910001158714294,
            2.3006999492645264,
            -1.0951000452041626
          ]
        },
        {
          "atom_index": 1235,
          "name": "OD1",
          "element": "O",
          "coord": [
            0.30730000138282776,
            2.309999942779541,
            -1.2160999774932861
          ]
        },
        {
          "atom_index": 1236,
          "name": "ND2",
          "element": "N",
          "coord": [
            0.20810000598430634,
            2.3652000427246094,
            -1.0250999927520752
          ]
        }
      ]
    },
    {
      "id": "L:162",
      "chain": "L",
      "resseq": 162,
      "icode": "",
      "resname": "SER",
      "hetflag": " ",
      "sasa": 0.0,
      "atoms": [
        {
          "atom_index": 1237,
          "name": "N",
          "element": "N",
          "coord": [
            0.6651999950408936,
            2.0439000129699707,
            -1.052899956703186
          ]
        },
        {
          "atom_index": 1238,
          "name": "CA",
          "element": "C",
          "coord": [
            0.7767000198364258,
            1.9803999662399292,
            -0.9847999811172485
          ]
        },
        {
          "atom_index": 1239,
          "name": "C",
          "element": "C",
          "coord": [
            0.8909000158309937,
            2.0794999599456787,
            -0.9742000102996826
          ]
        },
        {
          "atom_index": 1240,
          "name": "O",
          "element": "O",
          "coord": [
            0.9136000275611877,
            2.156399965286255,
            -1.0669000148773193
          ]
        },
        {
          "atom_index": 1241,
          "name": "CB",
          "element": "C",
          "coord": [
            0.819599986076355,
            1.8530000448226929,
            -1.0575000047683716
          ]
        },
        {
          "atom_index": 1242,
          "name": "OG",
          "element": "O",
          "coord": [
            0.89410001039505,
            1.770400047302246,
            -0.9703999757766724
          ]
        }
      ]
    },
    {
      "id": "L:163",
      "chain": "L",
      "resseq": 163,
      "icode": "",
      "resname": "TRP",
      "hetflag": " ",
      "sasa": 0.0,
      "atoms": [
        {
          "atom_index": 1243,
          "name": "N",
          "element": "N",
          "coord": [
            0.958299994468689,
            2.0815999507904053,
            -0.8600999712944031
          ]
        },
        {
          "atom_index": 1244,
          "name": "CA",
          "element": "C",
          "coord": [
            1.0663000345230103,
            2.1761999130249023,
            -0.8384000062942505
          ]
        },
        {
          "atom_index": 1245,
          "name": "C",
          "element": "C",
          "coord": [
            1.1937999725341797,
            2.10509991645813,
            -0.7965999841690063
          ]
        },
        {
          "atom_index": 1246,
          "name": "O",
          "element": "O",
          "coord": [
            1.1891000270843506,
            2.006500005722046,
            -0.7246999740600586
          ]
        },
        {
          "atom_index": 1247,
          "name": "CB",
          "element": "C",
          "coord": [
            1.0298999547958374,
            2.274399995803833,
            -0.725600004196167
          ]
        },
        {
          "atom_index": 1248,
          "name": "CG",
          "element": "C",
          "coord": [
            0.8952999711036682,
            2.342900037765503,
            -0.7366999983787537
          ]
        },
        {
          "atom_index": 1249,
          "name": "CD1",
          "element": "C",
          "coord": [
            0.8712000250816345,
            2.471400022506714,
            -0.7782999873161316
          ]
        },
        {
          "atom_index": 1250,
          "name": "CD2",
          "element": "C",
          "coord": [
            0.7675999999046326,
            2.2864999771118164,
            -0.7045000195503235
          ]
        },
        {
          "atom_index": 1251,
          "name": "NE1",
          "element": "N",
          "coord": [
            0.73580002784729,
            2.4976999759674072,
            -0.7745000123977661
          ]
        },
        {
          "atom_index": 1252,
          "name": "CE2",
          "element": "C",
          "coord": [
            0.6704999804496765,
            2.3861000537872314,
            -0.7300000190734863
          ]
        },
        {
          "atom_index": 1253,
          "name": "CE3",
          "element": "C",
          "coord": [
            0.725600004196167,
            2.1610000133514404,
            -0.6565999984741211
          ]
        },
        {
          "atom_index": 1254,
          "name": "CZ2",
          "element": "C",
          "coord": [
            0.5336999893188477,
            2.3645999431610107,
            -0.7096999883651733
          ]
        },
        {
          "atom_index": 1255,
          "name": "CZ3",
          "element": "C",
          "coord": [
            0.5888000130653381,
            2.139400005340576,
            -0.6365000009536743
          ]
        },
        {
          "atom_index": 1256,
          "name": "CH2",
          "element": "C",
          "coord": [
            0.4952000081539154,
            2.2407000064849854,
            -0.6633999943733215
          ]
        }
      ]
    },
    {
      "id": "L:164",
      "chain": "L",
      "resseq": 164,
      "icode": "",
      "resname": "THR",
      "hetflag": " ",
      "sasa": 0.0,
      "atoms": [
        {
          "atom_index": 1257,
          "name": "N",
          "element": "N",
          "coord": [
            1.3076000213623047,
            2.1584999561309814,
            -0.8384000062942505
          ]
        },
        {
          "atom_index": 1258,
          "name": "CA",
          "element": "C",
          "coord": [
            1.4358999729156494,
            2.1019999980926514,
            -0.8001000285148621
          ]
        },
        {
          "atom_index": 1259,
          "name": "C",
          "element": "C",
          "coord": [
            1.4847999811172485,
            2.1682000160217285,
            -0.6718999743461609
          ]
        },
        {
          "atom_index": 1260,
          "name": "O",
          "element": "O",
          "coord": [
            1.4229999780654907,
            2.2632999420166016,
            -0.619700014591217
          ]
        },
        {
          "atom_index": 1261,
          "name": "CB",
          "element": "C",
          "coord": [
            1.5463999509811401,
            2.125,
            -0.9104999899864197
          ]
        },
        {
          "atom_index": 1262,
          "name": "OG1",
          "element": "O",
          "coord": [
            1.5471999645233154,
            2.261699914932251,
            -0.9534000158309937
          ]
        },
        {
          "atom_index": 1263,
          "name": "CG2",
          "element": "C",
          "coord": [
            1.5240000486373901,
            2.036600112915039,
            -1.031599998474121
          ]
        }
      ]
    },
    {
      "id": "L:165",
      "chain": "L",
      "resseq": 165,
      "icode": "",
      "resname": "ASP",
      "hetflag": " ",
      "sasa": 0.0,
      "atoms": [
        {
          "atom_index": 1264,
          "name": "N",
          "element": "N",
          "coord": [
            1.5922000408172607,
            2.113100051879883,
            -0.6169999837875366
          ]
        },
        {
          "atom_index": 1265,
          "name": "CA",
          "element": "C",
          "coord": [
            1.6557999849319458,
            2.172100067138672,
            -0.5012000203132629
          ]
        },
        {
          "atom_index": 1266,
          "name": "C",
          "element": "C",
          "coord": [
            1.743299961090088,
            2.2852001190185547,
            -0.5526000261306763
          ]
        },
        {
          "atom_index": 1267,
          "name": "O",
          "element": "O",
          "coord": [
            1.756600022315979,
            2.3013999462127686,
            -0.6747999787330627
          ]
        },
        {
          "atom_index": 1268,
          "name": "CB",
          "element": "C",
          "coord": [
            1.7446999549865723,
            2.069000005722046,
            -0.43160000443458557
          ]
        },
        {
          "atom_index": 1269,
          "name": "CG",
          "element": "C",
          "coord": [
            1.6647000312805176,
            1.9636000394821167,
            -0.3612000048160553
          ]
        },
        {
          "atom_index": 1270,
          "name": "OD1",
          "element": "O",
          "coord": [
            1.5722999572753906,
            2.00219988822937,
            -0.28630000352859497
          ]
        },
        {
          "atom_index": 1271,
          "name": "OD2",
          "element": "O",
          "coord": [
            1.6929999589920044,
            1.843400001525879,
            -0.382099986076355
          ]
        }
      ]
    },
    {
      "id": "L:166",
      "chain": "L",
      "resseq": 166,
      "icode": "",
      "resname": "GLN",
      "hetflag": " ",
      "sasa": 0.0,
      "atoms": [
        {
          "atom_index": 1272,
          "name": "N",
          "element": "N",
          "coord": [
            1.8008999824523926,
            2.3638999462127686,
            -0.46209999918937683
          ]
        },
        {
          "atom_index": 1273,
          "name": "CA",
          "element": "C",
          "coord": [
            1.8902000188827515,
            2.470400094985962,
            -0.5038999915122986
          ]
        },
        {
          "atom_index": 1274,
          "name": "C",
          "element": "C",
          "coord": [
            2.010699987411499,
            2.406399965286255,
            -0.5701000094413757
          ]
        },
        {
          "atom_index": 1275,
          "name": "O",
          "element": "O",
          "coord": [
            2.0697999000549316,
            2.315000057220459,
            -0.5127000212669373
          ]
        },
        {
          "atom_index": 1276,
          "name": "CB",
          "element": "C",
          "coord": [
            1.9335999488830566,
            2.551100015640259,
            -0.3840000033378601
          ]
        },
        {
          "atom_index": 1277,
          "name": "CG",
          "element": "C",
          "coord": [
            2.022200107574463,
            2.6633999347686768,
            -0.420199990272522
          ]
        },
        {
          "atom_index": 1278,
          "name": "CD",
          "element": "C",
          "coord": [
            2.0404000282287598,
            2.7565999031066895,
            -0.30630001425743103
          ]
        },
        {
          "atom_index": 1279,
          "name": "OE1",
          "element": "O",
          "coord": [
            2.052999973297119,
            2.713900089263916,
            -0.19189999997615814
          ]
        },
        {
          "atom_index": 1280,
          "name": "NE2",
          "element": "N",
          "coord": [
            2.037400007247925,
            2.8852999210357666,
            -0.33489999175071716
          ]
        }
      ]
    },
    {
      "id": "L:167",
      "chain": "L",
      "resseq": 167,
      "icode": "",
      "resname": "ASP",
      "hetflag": " ",
      "sasa": 0.0,
      "atoms": [
        {
          "atom_index": 1281,
          "name": "N",
          "element": "N",
          "coord": [
            2.047499895095825,
            2.4528000354766846,
            -0.6891000270843506
          ]
        },
        {
          "atom_index": 1282,
          "name": "CA",
          "element": "C",
          "coord": [
            2.1579999923706055,
            2.3907999992370605,
            -0.7616999745368958
          ]
        },
        {
          "atom_index": 1283,
          "name": "C",
          "element": "C",
          "coord": [
            2.290299892425537,
            2.398900032043457,
            -0.6872000098228455
          ]
        },
        {
          "atom_index": 1284,
          "name": "O",
          "element": "O",
          "coord": [
            2.326200008392334,
            2.504300117492676,
            -0.6355999708175659
          ]
        },
        {
          "atom_index": 1285,
          "name": "CB",
          "element": "C",
          "coord": [
            2.171299934387207,
            2.449700117111206,
            -0.9010999798774719
          ]
        },
        {
          "atom_index": 1286,
          "name": "CG",
          "element": "C",
          "coord": [
            2.2453999519348145,
            2.3573999404907227,
            -0.9951000213623047
          ]
        },
        {
          "atom_index": 1287,
          "name": "OD1",
          "element": "O",
          "coord": [
            2.1900999546051025,
            2.2499001026153564,
            -1.0271999835968018
          ]
        },
        {
          "atom_index": 1288,
          "name": "OD2",
          "element": "O",
          "coord": [
            2.359100103378296,
            2.3912999629974365,
            -1.0347000360488892
          ]
        }
      ]
    },
    {
      "id": "L:168",
      "chain": "L",
      "resseq": 168,
      "icode": "",
      "resname": "SER",
      "hetflag": " ",
      "sasa": 0.31971222162246704,
      "atoms": [
        {
          "atom_index": 1289,
          "name": "N",
          "element": "N",
          "coord": [
            2.3645999431610107,
            2.2888998985290527,
            -0.6879000067710876
          ]
        },
        {
          "atom_index": 1290,
          "name": "CA",
          "element": "C",
          "coord": [
            2.4927000999450684,
            2.2802000045776367,
            -0.6187999844551086
          ]
        },
        {
          "atom_index": 1291,
          "name": "C",
          "element": "C",
          "coord": [
            2.5989999771118164,
            2.3675999641418457,
            -0.683899998664856
          ]
        },
        {
          "atom_index": 1292,
          "name": "O",
          "element": "O",
          "coord": [
            2.6870999336242676,
            2.4214000701904297,
            -0.6161999702453613
          ]
        },
        {
          "atom_index": 1293,
          "name": "CB",
          "element": "C",
          "coord": [
            2.5404999256134033,
            2.1359000205993652,
            -0.6180999875068665
          ]
        },
        {
          "atom_index": 1294,
          "name": "OG",
          "element": "O",
          "coord": [
            2.550800085067749,
            2.0896999835968018,
            -0.7512999773025513
          ]
        }
      ]
    },
    {
      "id": "L:169",
      "chain": "L",
      "resseq": 169,
      "icode": "",
      "resname": "LYS",
      "hetflag": " ",
      "sasa": 4.09587287902832,
      "atoms": [
        {
          "atom_index": 1295,
          "name": "N",
          "element": "N",
          "coord": [
            2.5922999382019043,
            2.378700017929077,
            -0.8156999945640564
          ]
        },
        {
          "atom_index": 1296,
          "name": "CA",
          "element": "C",
          "coord": [
            2.6875998973846436,
            2.4591000080108643,
            -0.8899999856948853
          ]
        },
        {
          "atom_index": 1297,
          "name": "C",
          "element": "C",
          "coord": [
            2.6503000259399414,
            2.606800079345703,
            -0.8888999819755554
          ]
        },
        {
          "atom_index": 1298,
          "name": "O",
          "element": "O",
          "coord": [
            2.7221999168395996,
            2.6870999336242676,
            -0.8307999968528748
          ]
        },
        {
          "atom_index": 1299,
          "name": "CB",
          "element": "C",
          "coord": [
            2.7011001110076904,
            2.4061999320983887,
            -1.0343999862670898
          ]
        },
        {
          "atom_index": 1300,
          "name": "CG",
          "element": "C",
          "coord": [
            2.7437000274658203,
            2.5088000297546387,
            -1.1397000551223755
          ]
        },
        {
          "atom_index": 1301,
          "name": "CD",
          "element": "C",
          "coord": [
            2.8856000900268555,
            2.5632998943328857,
            -1.118499994277954
          ]
        },
        {
          "atom_index": 1302,
          "name": "CE",
          "element": "C",
          "coord": [
            2.908099889755249,
            2.694000005722046,
            -1.1959999799728394
          ]
        },
        {
          "atom_index": 1303,
          "name": "NZ",
          "element": "N",
          "coord": [
            2.7988998889923096,
            2.7265000343322754,
            -1.2940000295639038
          ]
        }
      ]
    },
    {
      "id": "L:170",
      "chain": "L",
      "resseq": 170,
      "icode": "",
      "resname": "ASP",
      "hetflag": " ",
      "sasa": 0.0,
      "atoms": [
        {
          "atom_index": 1304,
          "name": "N",
          "element": "N",
          "coord": [
            2.5343000888824463,
            2.642199993133545,
            -0.9434999823570251
          ]
        },
        {
          "atom_index": 1305,
          "name": "CA",
          "element": "C",
          "coord": [
            2.5009000301361084,
            2.7843000888824463,
            -0.9528999924659729
          ]
        },
        {
          "atom_index": 1306,
          "name": "C",
          "element": "C",
          "coord": [
            2.4005000591278076,
            2.8396999835968018,
            -0.849399983882904
          ]
        },
        {
          "atom_index": 1307,
          "name": "O",
          "element": "O",
          "coord": [
            2.370300054550171,
            2.9586000442504883,
            -0.8539000153541565
          ]
        },
        {
          "atom_index": 1308,
          "name": "CB",
          "element": "C",
          "coord": [
            2.460099935531616,
            2.8210999965667725,
            -1.0968999862670898
          ]
        },
        {
          "atom_index": 1309,
          "name": "CG",
          "element": "C",
          "coord": [
            2.324199914932251,
            2.765399932861328,
            -1.1373000144958496
          ]
        },
        {
          "atom_index": 1310,
          "name": "OD1",
          "element": "O",
          "coord": [
            2.2730000019073486,
            2.674299955368042,
            -1.070199966430664
          ]
        },
        {
          "atom_index": 1311,
          "name": "OD2",
          "element": "O",
          "coord": [
            2.267699956893921,
            2.8153998851776123,
            -1.2374999523162842
          ]
        }
      ]
    },
    {
      "id": "L:171",
      "chain": "L",
      "resseq": 171,
      "icode": "",
      "resname": "SER",
      "hetflag": " ",
      "sasa": 0.0,
      "atoms": [
        {
          "atom_index": 1312,
          "name": "N",
          "element": "N",
          "coord": [
            2.3464999198913574,
            2.755500078201294,
            -0.7610999941825867
          ]
        },
        {
          "atom_index": 1313,
          "name": "CA",
          "element": "C",
          "coord": [
            2.2525999546051025,
            2.7976999282836914,
            -0.6549000144004822
          ]
        },
        {
          "atom_index": 1314,
          "name": "C",
          "element": "C",
          "coord": [
            2.1157000064849854,
            2.850100040435791,
            -0.7031000256538391
          ]
        },
        {
          "atom_index": 1315,
          "name": "O",
          "element": "O",
          "coord": [
            2.041599988937378,
            2.911600112915039,
            -0.6248000264167786
          ]
        },
        {
          "atom_index": 1316,
          "name": "CB",
          "element": "C",
          "coord": [
            2.3192999362945557,
            2.8994998931884766,
            -0.5615000128746033
          ]
        },
        {
          "atom_index": 1317,
          "name": "OG",
          "element": "O",
          "coord": [
            2.4196999073028564,
            2.8361001014709473,
            -0.4851999878883362
          ]
        }
      ]
    },
    {
      "id": "L:172",
      "chain": "L",
      "resseq": 172,
      "icode": "",
      "resname": "THR",
      "hetflag": " ",
      "sasa": 0.0,
      "atoms": [
        {
          "atom_index": 1318,
          "name": "N",
          "element": "N",
          "coord": [
            2.0799999237060547,
            2.8269999027252197,
            -0.8287000060081482
          ]
        },
        {
          "atom_index": 1319,
          "name": "CA",
          "element": "C",
          "coord": [
            1.9493000507354736,
            2.8705999851226807,
            -0.8762000203132629
          ]
        },
        {
          "atom_index": 1320,
          "name": "C",
          "element": "C",
          "coord": [
            1.847599983215332,
            2.7614998817443848,
            -0.8456000089645386
          ]
        },
        {
          "atom_index": 1321,
          "name": "O",
          "element": "O",
          "coord": [
            1.8832000494003296,
            2.658799886703491,
            -0.7882999777793884
          ]
        },
        {
          "atom_index": 1322,
          "name": "CB",
          "element": "C",
          "coord": [
            1.9485000371932983,
            2.8961000442504883,
            -1.0290000438690186
          ]
        },
        {
          "atom_index": 1323,
          "name": "OG1",
          "element": "O",
          "coord": [
            2.0011000633239746,
            2.7815001010894775,
            -1.0972000360488892
          ]
        },
        {
          "atom_index": 1324,
          "name": "CG2",
          "element": "C",
          "coord": [
            2.0308001041412354,
            3.018899917602539,
            -1.0651999711990356
          ]
        }
      ]
    },
    {
      "id": "L:173",
      "chain": "L",
      "resseq": 173,
      "icode": "",
      "resname": "TYR",
      "hetflag": " ",
      "sasa": 0.0,
      "atoms": [
        {
          "atom_index": 1325,
          "name": "N",
          "element": "N",
          "coord": [
            1.722499966621399,
            2.784899950027466,
            -0.8830999732017517
          ]
        },
        {
          "atom_index": 1326,
          "name": "CA",
          "element": "C",
          "coord": [
            1.614300012588501,
            2.689199924468994,
            -0.866100013256073
          ]
        },
        {
          "atom_index": 1327,
          "name": "C",
          "element": "C",
          "coord": [
            1.549399971961975,
            2.6642000675201416,
            -1.0024000406265259
          ]
        },
        {
          "atom_index": 1328,
          "name": "O",
          "element": "O",
          "coord": [
            1.5746999979019165,
            2.738100051879883,
            -1.095900058746338
          ]
        },
        {
          "atom_index": 1329,
          "name": "CB",
          "element": "C",
          "coord": [
            1.5118999481201172,
            2.74429988861084,
            -0.7663000226020813
          ]
        },
        {
          "atom_index": 1330,
          "name": "CG",
          "element": "C",
          "coord": [
            1.5616999864578247,
            2.749300003051758,
            -0.6225000023841858
          ]
        },
        {
          "atom_index": 1331,
          "name": "CD1",
          "element": "C",
          "coord": [
            1.6346999406814575,
            2.8589000701904297,
            -0.5746999979019165
          ]
        },
        {
          "atom_index": 1332,
          "name": "CD2",
          "element": "C",
          "coord": [
            1.5369999408721924,
            2.6440000534057617,
            -0.5353999733924866
          ]
        },
        {
          "atom_index": 1333,
          "name": "CE1",
          "element": "C",
          "coord": [
            1.6816999912261963,
            2.862299919128418,
            -0.4433000087738037
          ]
        },
        {
          "atom_index": 1334,
          "name": "CE2",
          "element": "C",
          "coord": [
            1.5830999612808228,
            2.6461000442504883,
            -0.40400001406669617
          ]
        },
        {
          "atom_index": 1335,
          "name": "CZ",
          "element": "C",
          "coord": [
            1.6552000045776367,
            2.755000114440918,
            -0.35839998722076416
          ]
        },
        {
          "atom_index": 1336,
          "name": "OH",
          "element": "O",
          "coord": [
            1.697100043296814,
            2.7553000450134277,
            -0.22759999334812164
          ]
        }
      ]
    },
    {
      "id": "L:174",
      "chain": "L",
      "resseq": 174,
      "icode": "",
      "resname": "SER",
      "hetflag": " ",
      "sasa": 0.0,
      "atoms": [
        {
          "atom_index": 1337,
          "name": "N",
          "element": "N",
          "coord": [
            1.4701000452041626,
            2.559299945831299,
            -1.0175000429153442
          ]
        },
        {
          "atom_index": 1338,
          "name": "CA",
          "element": "C",
          "coord": [
            1.406499981880188,
            2.5329999923706055,
            -1.146399974822998
          ]
        },
        {
          "atom_index": 1339,
          "name": "C",
          "element": "C",
          "coord": [
            1.2731000185012817,
            2.463399887084961,
            -1.1253999471664429
          ]
        },
        {
          "atom_index": 1340,
          "name": "O",
          "element": "O",
          "coord": [
            1.2523000240325928,
            2.397599935531616,
            -1.024399995803833
          ]
        },
        {
          "atom_index": 1341,
          "name": "CB",
          "element": "C",
          "coord": [
            1.4977999925613403,
            2.4495999813079834,
            -1.2381999492645264
          ]
        },
        {
          "atom_index": 1342,
          "name": "OG",
          "element": "O",
          "coord": [
            1.6153000593185425,
            2.5208001136779785,
            -1.2760000228881836
          ]
        }
      ]
    },
    {
      "id": "L:175",
      "chain": "L",
      "resseq": 175,
      "icode": "",
      "resname": "MET",
      "hetflag": " ",
      "sasa": 0.0,
      "atoms": [
        {
          "atom_index": 1343,
          "name": "N",
          "element": "N",
          "coord": [
            1.1812000274658203,
            2.479300022125244,
            -1.219499945640564
          ]
        },
        {
          "atom_index": 1344,
          "name": "CA",
          "element": "C",
          "coord": [
            1.0508999824523926,
            2.4189000129699707,
            -1.2036999464035034
          ]
        },
        {
          "atom_index": 1345,
          "name": "C",
          "element": "C",
          "coord": [
            0.9980000257492065,
            2.365799903869629,
            -1.3352999687194824
          ]
        },
        {
          "atom_index": 1346,
          "name": "O",
          "element": "O",
          "coord": [
            1.0353000164031982,
            2.412899971008301,
            -1.44350004196167
          ]
        },
        {
          "atom_index": 1347,
          "name": "CB",
          "element": "C",
          "coord": [
            0.9532999992370605,
            2.522599935531616,
            -1.145300030708313
          ]
        },
        {
          "atom_index": 1348,
          "name": "CG",
          "element": "C",
          "coord": [
            0.8068000078201294,
            2.4793999195098877,
            -1.1380000114440918
          ]
        },
        {
          "atom_index": 1349,
          "name": "SD",
          "element": "S",
          "coord": [
            0.7050999999046326,
            2.623500108718872,
            -1.1087000370025635
          ]
        },
        {
          "atom_index": 1350,
          "name": "CE",
          "element": "C",
          "coord": [
            0.5501999855041504,
            2.551800012588501,
            -1.0643999576568604
          ]
        }
      ]
    },
    {
      "id": "L:176",
      "chain": "L",
      "resseq": 176,
      "icode": "",
      "resname": "SER",
      "hetflag": " ",
      "sasa": 0.0,
      "atoms": [
        {
          "atom_index": 1351,
          "name": "N",
          "element": "N",
          "coord": [
            0.91839998960495,
            2.2604000568389893,
            -1.323799967765808
          ]
        },
        {
          "atom_index": 1352,
          "name": "CA",
          "element": "C",
          "coord": [
            0.8539999723434448,
            2.196899890899658,
            -1.4358999729156494
          ]
        },
        {
          "atom_index": 1353,
          "name": "C",
          "element": "C",
          "coord": [
            0.704800009727478,
            2.1970999240875244,
            -1.4128999710083008
          ]
        },
        {
          "atom_index": 1354,
          "name": "O",
          "element": "O",
          "coord": [
            0.6582000255584717,
            2.160799980163574,
            -1.3043999671936035
          ]
        },
        {
          "atom_index": 1355,
          "name": "CB",
          "element": "C",
          "coord": [
            0.901199996471405,
            2.0527000427246094,
            -1.451799988746643
          ]
        },
        {
          "atom_index": 1356,
          "name": "OG",
          "element": "O",
          "coord": [
            0.8357999920845032,
            1.9924999475479126,
            -1.5627000331878662
          ]
        }
      ]
    },
    {
      "id": "L:177",
      "chain": "L",
      "resseq": 177,
      "icode": "",
      "resname": "SER",
      "hetflag": " ",
      "sasa": 0.0,
      "atoms": [
        {
          "atom_index": 1357,
          "name": "N",
          "element": "N",
          "coord": [
            0.6297000050544739,
            2.2362000942230225,
            -1.5149999856948853
          ]
        },
        {
          "atom_index": 1358,
          "name": "CA",
          "element": "C",
          "coord": [
            0.4853000044822693,
            2.2404000759124756,
            -1.5046000480651855
          ]
        },
        {
          "atom_index": 1359,
          "name": "C",
          "element": "C",
          "coord": [
            0.42309999465942383,
            2.1738998889923096,
            -1.6263999938964844
          ]
        },
        {
          "atom_index": 1360,
          "name": "O",
          "element": "O",
          "coord": [
            0.43810001015663147,
            2.2227001190185547,
            -1.7382999658584595
          ]
        },
        {
          "atom_index": 1361,
          "name": "CB",
          "element": "C",
          "coord": [
            0.43869999051094055,
            2.386199951171875,
            -1.4916000366210938
          ]
        },
        {
          "atom_index": 1362,
          "name": "OG",
          "element": "O",
          "coord": [
            0.2987000048160553,
            2.3949999809265137,
            -1.4706000089645386
          ]
        }
      ]
    },
    {
      "id": "L:178",
      "chain": "L",
      "resseq": 178,
      "icode": "",
      "resname": "THR",
      "hetflag": " ",
      "sasa": 0.0,
      "atoms": [
        {
          "atom_index": 1363,
          "name": "N",
          "element": "N",
          "coord": [
            0.3596999943256378,
            2.059000015258789,
            -1.6049000024795532
          ]
        },
        {
          "atom_index": 1364,
          "name": "CA",
          "element": "C",
          "coord": [
            0.2953999936580658,
            1.9846999645233154,
            -1.7117999792099
          ]
        },
        {
          "atom_index": 1365,
          "name": "C",
          "element": "C",
          "coord": [
            0.1454000025987625,
            2.0009000301361084,
            -1.7036000490188599
          ]
        },
        {
          "atom_index": 1366,
          "name": "O",
          "element": "O",
          "coord": [
            0.0877000018954277,
            1.9884999990463257,
            -1.596500039100647
          ]
        },
        {
          "atom_index": 1367,
          "name": "CB",
          "element": "C",
          "coord": [
            0.33000001311302185,
            1.8339999914169312,
            -1.7036000490188599
          ]
        },
        {
          "atom_index": 1368,
          "name": "OG1",
          "element": "O",
          "coord": [
            0.47130000591278076,
            1.81659996509552,
            -1.7201000452041626
          ]
        },
        {
          "atom_index": 1369,
          "name": "CG2",
          "element": "C",
          "coord": [
            0.2563999891281128,
            1.7545000314712524,
            -1.8111000061035156
          ]
        }
      ]
    },
    {
      "id": "L:179",
      "chain": "L",
      "resseq": 179,
      "icode": "",
      "resname": "LEU",
      "hetflag": " ",
      "sasa": 0.0,
      "atoms": [
        {
          "atom_index": 1370,
          "name": "N",
          "element": "N",
          "coord": [
            0.08299999684095383,
            2.0313000679016113,
            -1.8166999816894531
          ]
        },
        {
          "atom_index": 1371,
          "name": "CA",
          "element": "C",
          "coord": [
            -0.06120000034570694,
            2.0473999977111816,
            -1.8265000581741333
          ]
        },
        {
          "atom_index": 1372,
          "name": "C",
          "element": "C",
          "coord": [
            -0.11230000108480453,
            1.9292000532150269,
            -1.9047000408172607
          ]
        },
        {
          "atom_index": 1373,
          "name": "O",
          "element": "O",
          "coord": [
            -0.09049999713897705,
            1.9212000370025635,
            -2.025099992752075
          ]
        },
        {
          "atom_index": 1374,
          "name": "CB",
          "element": "C",
          "coord": [
            -0.09139999747276306,
            2.1745998859405518,
            -1.9041999578475952
          ]
        },
        {
          "atom_index": 1375,
          "name": "CG",
          "element": "C",
          "coord": [
            -0.22380000352859497,
            2.249000072479248,
            -1.8904000520706177
          ]
        },
        {
          "atom_index": 1376,
          "name": "CD1",
          "element": "C",
          "coord": [
            -0.24819999933242798,
            2.3178000450134277,
            -2.0255000591278076
          ]
        },
        {
          "atom_index": 1377,
          "name": "CD2",
          "element": "C",
          "coord": [
            -0.3393999934196472,
            2.1586999893188477,
            -1.8523000478744507
          ]
        }
      ]
    },
    {
      "id": "L:180",
      "chain": "L",
      "resseq": 180,
      "icode": "",
      "resname": "THR",
      "hetflag": " ",
      "sasa": 0.0,
      "atoms": [
        {
          "atom_index": 1378,
          "name": "N",
          "element": "N",
          "coord": [
            -0.17329999804496765,
            1.8336999416351318,
            -1.837399959564209
          ]
        },
        {
          "atom_index": 1379,
          "name": "CA",
          "element": "C",
          "coord": [
            -0.22089999914169312,
            1.7160999774932861,
            -1.905400037765503
          ]
        },
        {
          "atom_index": 1380,
          "name": "C",
          "element": "C",
          "coord": [
            -0.3650999963283539,
            1.728600025177002,
            -1.9501999616622925
          ]
        },
        {
          "atom_index": 1381,
          "name": "O",
          "element": "O",
          "coord": [
            -0.45730000734329224,
            1.7491999864578247,
            -1.871500015258789
          ]
        },
        {
          "atom_index": 1382,
          "name": "CB",
          "element": "C",
          "coord": [
            -0.19869999587535858,
            1.589900016784668,
            -1.8199000358581543
          ]
        },
        {
          "atom_index": 1383,
          "name": "OG1",
          "element": "O",
          "coord": [
            -0.057999998331069946,
            1.5664000511169434,
            -1.8080999851226807
          ]
        },
        {
          "atom_index": 1384,
          "name": "CG2",
          "element": "C",
          "coord": [
            -0.2639000117778778,
            1.4678000211715698,
            -1.8844000101089478
          ]
        }
      ]
    },
    {
      "id": "L:181",
      "chain": "L",
      "resseq": 181,
      "icode": "",
      "resname": "LEU",
      "hetflag": " ",
      "sasa": 0.0,
      "atoms": [
        {
          "atom_index": 1385,
          "name": "N",
          "element": "N",
          "coord": [
            -0.3817000091075897,
            1.722100019454956,
            -2.080699920654297
          ]
        },
        {
          "atom_index": 1386,
          "name": "CA",
          "element": "C",
          "coord": [
            -0.5120999813079834,
            1.7280000448226929,
            -2.1410000324249268
          ]
        },
        {
          "atom_index": 1387,
          "name": "C",
          "element": "C",
          "coord": [
            -0.5309000015258789,
            1.601199984550476,
            -2.2202000617980957
          ]
        },
        {
          "atom_index": 1388,
          "name": "O",
          "element": "O",
          "coord": [
            -0.4390999972820282,
            1.5184999704360962,
            -2.2288999557495117
          ]
        },
        {
          "atom_index": 1389,
          "name": "CB",
          "element": "C",
          "coord": [
            -0.5224999785423279,
            1.8485000133514404,
            -2.2360999584198
          ]
        },
        {
          "atom_index": 1390,
          "name": "CG",
          "element": "C",
          "coord": [
            -0.4966999888420105,
            1.9896999597549438,
            -2.181299924850464
          ]
        },
        {
          "atom_index": 1391,
          "name": "CD1",
          "element": "C",
          "coord": [
            -0.47850000858306885,
            2.086400032043457,
            -2.2978999614715576
          ]
        },
        {
          "atom_index": 1392,
          "name": "CD2",
          "element": "C",
          "coord": [
            -0.6110000014305115,
            2.0322000980377197,
            -2.090100049972534
          ]
        }
      ]
    },
    {
      "id": "L:182",
      "chain": "L",
      "resseq": 182,
      "icode": "",
      "resname": "THR",
      "hetflag": " ",
      "sasa": 0.03226546198129654,
      "atoms": [
        {
          "atom_index": 1393,
          "name": "N",
          "element": "N",
          "coord": [
            -0.652400016784668,
            1.5809999704360962,
            -2.2679998874664307
          ]
        },
        {
          "atom_index": 1394,
          "name": "CA",
          "element": "C",
          "coord": [
            -0.682200014591217,
            1.4673000574111938,
            -2.3519999980926514
          ]
        },
        {
          "atom_index": 1395,
          "name": "C",
          "element": "C",
          "coord": [
            -0.6668000221252441,
            1.5162999629974365,
            -2.4951000213623047
          ]
        },
        {
          "atom_index": 1396,
          "name": "O",
          "element": "O",
          "coord": [
            -0.6726999878883362,
            1.638200044631958,
            -2.5185000896453857
          ]
        },
        {
          "atom_index": 1397,
          "name": "CB",
          "element": "C",
          "coord": [
            -0.8271999955177307,
            1.4204000234603882,
            -2.3296000957489014
          ]
        },
        {
          "atom_index": 1398,
          "name": "OG1",
          "element": "O",
          "coord": [
            -0.9175000190734863,
            1.5234999656677246,
            -2.37280011177063
          ]
        },
        {
          "atom_index": 1399,
          "name": "CG2",
          "element": "C",
          "coord": [
            -0.8521000146865845,
            1.3899999856948853,
            -2.180500030517578
          ]
        }
      ]
    },
    {
      "id": "L:183",
      "chain": "L",
      "resseq": 183,
      "icode": "",
      "resname": "LYS",
      "hetflag": " ",
      "sasa": 1.80415678024292,
      "atoms": [
        {
          "atom_index": 1400,
          "name": "N",
          "element": "N",
          "coord": [
            -0.6414999961853027,
            1.427299976348877,
            -2.590100049972534
          ]
        },
        {
          "atom_index": 1401,
          "name": "CA",
          "element": "C",
          "coord": [
            -0.6294000148773193,
            1.4742000102996826,
            -2.726599931716919
          ]
        },
        {
          "atom_index": 1402,
          "name": "C",
          "element": "C",
          "coord": [
            -0.7597000002861023,
            1.5407999753952026,
            -2.7704999446868896
          ]
        },
        {
          "atom_index": 1403,
          "name": "O",
          "element": "O",
          "coord": [
            -0.7572000026702881,
            1.6397000551223755,
            -2.842099905014038
          ]
        },
        {
          "atom_index": 1404,
          "name": "CB",
          "element": "C",
          "coord": [
            -0.5916000008583069,
            1.361899971961975,
            -2.821899890899658
          ]
        },
        {
          "atom_index": 1405,
          "name": "CG",
          "element": "C",
          "coord": [
            -0.5472999811172485,
            1.4132000207901,
            -2.9574999809265137
          ]
        },
        {
          "atom_index": 1406,
          "name": "CD",
          "element": "C",
          "coord": [
            -0.5227000117301941,
            1.3020000457763672,
            -3.05649995803833
          ]
        },
        {
          "atom_index": 1407,
          "name": "CE",
          "element": "C",
          "coord": [
            -0.6445000171661377,
            1.2145999670028687,
            -3.0708000659942627
          ]
        },
        {
          "atom_index": 1408,
          "name": "NZ",
          "element": "N",
          "coord": [
            -0.6445000171661377,
            1.1470999717712402,
            -3.202500104904175
          ]
        }
      ]
    },
    {
      "id": "L:184",
      "chain": "L",
      "resseq": 184,
      "icode": "",
      "resname": "ASP",
      "hetflag": " ",
      "sasa": 4.7610087394714355,
      "atoms": [
        {
          "atom_index": 1409,
          "name": "N",
          "element": "N",
          "coord": [
            -0.8729000091552734,
            1.4884999990463257,
            -2.723099946975708
          ]
        },
        {
          "atom_index": 1410,
          "name": "CA",
          "element": "C",
          "coord": [
            -1.003999948501587,
            1.545799970626831,
            -2.754300117492676
          ]
        },
        {
          "atom_index": 1411,
          "name": "C",
          "element": "C",
          "coord": [
            -1.0012999773025513,
            1.6972999572753906,
            -2.732599973678589
          ]
        },
        {
          "atom_index": 1412,
          "name": "O",
          "element": "O",
          "coord": [
            -1.020799994468689,
            1.7760000228881836,
            -2.825000047683716
          ]
        },
        {
          "atom_index": 1413,
          "name": "CB",
          "element": "C",
          "coord": [
            -1.1126999855041504,
            1.4882999658584595,
            -2.6610000133514404
          ]
        },
        {
          "atom_index": 1414,
          "name": "CG",
          "element": "C",
          "coord": [
            -1.166200041770935,
            1.3535000085830688,
            -2.7060999870300293
          ]
        },
        {
          "atom_index": 1415,
          "name": "OD1",
          "element": "O",
          "coord": [
            -1.1397000551223755,
            1.3121000528335571,
            -2.821500062942505
          ]
        },
        {
          "atom_index": 1416,
          "name": "OD2",
          "element": "O",
          "coord": [
            -1.2379000186920166,
            1.2893999814987183,
            -2.6254000663757324
          ]
        }
      ]
    },
    {
      "id": "L:185",
      "chain": "L",
      "resseq": 185,
      "icode": "",
      "resname": "GLU",
      "hetflag": " ",
      "sasa": 0.0,
      "atoms": [
        {
          "atom_index": 1417,
          "name": "N",
          "element": "N",
          "coord": [
            -0.9724000096321106,
            1.7376999855041504,
            -2.609499931335449
          ]
        },
        {
          "atom_index": 1418,
          "name": "CA",
          "element": "C",
          "coord": [
            -0.9697999954223633,
            1.8787000179290771,
            -2.5764000415802
          ]
        },
        {
          "atom_index": 1419,
          "name": "C",
          "element": "C",
          "coord": [
            -0.85589998960495,
            1.954200029373169,
            -2.641700029373169
          ]
        },
        {
          "atom_index": 1420,
          "name": "O",
          "element": "O",
          "coord": [
            -0.8725000023841858,
            2.069700002670288,
            -2.679800033569336
          ]
        },
        {
          "atom_index": 1421,
          "name": "CB",
          "element": "C",
          "coord": [
            -0.9616000056266785,
            1.9019999504089355,
            -2.4265999794006348
          ]
        },
        {
          "atom_index": 1422,
          "name": "CG",
          "element": "C",
          "coord": [
            -0.9453999996185303,
            2.0499000549316406,
            -2.4028000831604004
          ]
        },
        {
          "atom_index": 1423,
          "name": "CD",
          "element": "C",
          "coord": [
            -0.9552000164985657,
            2.0917999744415283,
            -2.2606000900268555
          ]
        },
        {
          "atom_index": 1424,
          "name": "OE1",
          "element": "O",
          "coord": [
            -0.9429000020027161,
            2.0055999755859375,
            -2.1702001094818115
          ]
        },
        {
          "atom_index": 1425,
          "name": "OE2",
          "element": "O",
          "coord": [
            -0.9731000065803528,
            2.2137999534606934,
            -2.2404000759124756
          ]
        }
      ]
    },
    {
      "id": "L:186",
      "chain": "L",
      "resseq": 186,
      "icode": "",
      "resname": "TYR",
      "hetflag": " ",
      "sasa": 0.0,
      "atoms": [
        {
          "atom_index": 1426,
          "name": "N",
          "element": "N",
          "coord": [
            -0.7383000254631042,
            1.8949999809265137,
            -2.647200107574463
          ]
        },
        {
          "atom_index": 1427,
          "name": "CA",
          "element": "C",
          "coord": [
            -0.6272000074386597,
            1.965000033378601,
            -2.707200050354004
          ]
        },
        {
          "atom_index": 1428,
          "name": "C",
          "element": "C",
          "coord": [
            -0.6554999947547913,
            2.005199909210205,
            -2.8531999588012695
          ]
        },
        {
          "atom_index": 1429,
          "name": "O",
          "element": "O",
          "coord": [
            -0.6011000275611877,
            2.1048998832702637,
            -2.9019999504089355
          ]
        },
        {
          "atom_index": 1430,
          "name": "CB",
          "element": "C",
          "coord": [
            -0.5005000233650208,
            1.8797999620437622,
            -2.6984000205993652
          ]
        },
        {
          "atom_index": 1431,
          "name": "CG",
          "element": "C",
          "coord": [
            -0.3828999996185303,
            1.9357000589370728,
            -2.775899887084961
          ]
        },
        {
          "atom_index": 1432,
          "name": "CD1",
          "element": "C",
          "coord": [
            -0.3077000081539154,
            2.0427000522613525,
            -2.726300001144409
          ]
        },
        {
          "atom_index": 1433,
          "name": "CD2",
          "element": "C",
          "coord": [
            -0.3499000072479248,
            1.8840999603271484,
            -2.901400089263916
          ]
        },
        {
          "atom_index": 1434,
          "name": "CE1",
          "element": "C",
          "coord": [
            -0.2029999941587448,
            2.097100019454956,
            -2.801500082015991
          ]
        },
        {
          "atom_index": 1435,
          "name": "CE2",
          "element": "C",
          "coord": [
            -0.24570000171661377,
            1.9371999502182007,
            -2.9765000343322754
          ]
        },
        {
          "atom_index": 1436,
          "name": "CZ",
          "element": "C",
          "coord": [
            -0.17270000278949738,
            2.043600082397461,
            -2.9268999099731445
          ]
        },
        {
          "atom_index": 1437,
          "name": "OH",
          "element": "O",
          "coord": [
            -0.07270000129938126,
            2.097599983215332,
            -3.0048999786376953
          ]
        }
      ]
    },
    {
      "id": "L:187",
      "chain": "L",
      "resseq": 187,
      "icode": "",
      "resname": "GLU",
      "hetflag": " ",
      "sasa": 0.6305971741676331,
      "atoms": [
        {
          "atom_index": 1438,
          "name": "N",
          "element": "N",
          "coord": [
            -0.7461000084877014,
            1.9342999458312988,
            -2.9203999042510986
          ]
        },
        {
          "atom_index": 1439,
          "name": "CA",
          "element": "C",
          "coord": [
            -0.771399974822998,
            1.9629000425338745,
            -3.0608999729156494
          ]
        },
        {
          "atom_index": 1440,
          "name": "C",
          "element": "C",
          "coord": [
            -0.8867999911308289,
            2.0580999851226807,
            -3.088900089263916
          ]
        },
        {
          "atom_index": 1441,
          "name": "O",
          "element": "O",
          "coord": [
            -0.9097999930381775,
            2.09660005569458,
            -3.2044999599456787
          ]
        },
        {
          "atom_index": 1442,
          "name": "CB",
          "element": "C",
          "coord": [
            -0.786300003528595,
            1.833899974822998,
            -3.1394999027252197
          ]
        },
        {
          "atom_index": 1443,
          "name": "CG",
          "element": "C",
          "coord": [
            -0.6851000189781189,
            1.8271000385284424,
            -3.2513999938964844
          ]
        },
        {
          "atom_index": 1444,
          "name": "CD",
          "element": "C",
          "coord": [
            -0.612500011920929,
            1.6957000494003296,
            -3.255000114440918
          ]
        },
        {
          "atom_index": 1445,
          "name": "OE1",
          "element": "O",
          "coord": [
            -0.6811000108718872,
            1.5927000045776367,
            -3.2704999446868896
          ]
        },
        {
          "atom_index": 1446,
          "name": "OE2",
          "element": "O",
          "coord": [
            -0.4878000020980835,
            1.695199966430664,
            -3.242300033569336
          ]
        }
      ]
    },
    {
      "id": "L:188",
      "chain": "L",
      "resseq": 188,
      "icode": "",
      "resname": "ARG",
      "hetflag": " ",
      "sasa": 5.7723236083984375,
      "atoms": [
        {
          "atom_index": 1447,
          "name": "N",
          "element": "N",
          "coord": [
            -0.9621000289916992,
            2.094899892807007,
            -2.9867000579833984
          ]
        },
        {
          "atom_index": 1448,
          "name": "CA",
          "element": "C",
          "coord": [
            -1.0699000358581543,
            2.189500093460083,
            -3.006999969482422
          ]
        },
        {
          "atom_index": 1449,
          "name": "C",
          "element": "C",
          "coord": [
            -1.0347000360488892,
            2.323199987411499,
            -2.941699981689453
          ]
        },
        {
          "atom_index": 1450,
          "name": "O",
          "element": "O",
          "coord": [
            -1.1217999458312988,
            2.398200035095215,
            -2.8989999294281006
          ]
        },
        {
          "atom_index": 1451,
          "name": "CB",
          "element": "C",
          "coord": [
            -1.2028000354766846,
            2.132200002670288,
            -2.9591000080108643
          ]
        },
        {
          "atom_index": 1452,
          "name": "CG",
          "element": "C",
          "coord": [
            -1.2063000202178955,
            2.1041998863220215,
            -2.81469988822937
          ]
        },
        {
          "atom_index": 1453,
          "name": "CD",
          "element": "C",
          "coord": [
            -1.2857999801635742,
            1.979200005531311,
            -2.7822999954223633
          ]
        },
        {
          "atom_index": 1454,
          "name": "NE",
          "element": "N",
          "coord": [
            -1.2936999797821045,
            1.9638999700546265,
            -2.6375999450683594
          ]
        },
        {
          "atom_index": 1455,
          "name": "CZ",
          "element": "C",
          "coord": [
            -1.3288999795913696,
            1.853600025177002,
            -2.5743000507354736
          ]
        },
        {
          "atom_index": 1456,
          "name": "NH1",
          "element": "N",
          "coord": [
            -1.3600000143051147,
            1.7438000440597534,
            -2.640399932861328
          ]
        },
        {
          "atom_index": 1457,
          "name": "NH2",
          "element": "N",
          "coord": [
            -1.3320000171661377,
            1.8538000583648682,
            -2.4423000812530518
          ]
        }
      ]
    },
    {
      "id": "L:189",
      "chain": "L",
      "resseq": 189,
      "icode": "",
      "resname": "HIS",
      "hetflag": " ",
      "sasa": 0.2581236958503723,
      "atoms": [
        {
          "atom_index": 1458,
          "name": "N",
          "element": "N",
          "coord": [
            -0.9038000106811523,
            2.3499999046325684,
            -2.9346001148223877
          ]
        },
        {
          "atom_index": 1459,
          "name": "CA",
          "element": "C",
          "coord": [
            -0.8457000255584717,
            2.473299980163574,
            -2.879499912261963
          ]
        },
        {
          "atom_index": 1460,
          "name": "C",
          "element": "C",
          "coord": [
            -0.7221999764442444,
            2.513000011444092,
            -2.9595000743865967
          ]
        },
        {
          "atom_index": 1461,
          "name": "O",
          "element": "O",
          "coord": [
            -0.6624000072479248,
            2.428800106048584,
            -3.0253000259399414
          ]
        },
        {
          "atom_index": 1462,
          "name": "CB",
          "element": "C",
          "coord": [
            -0.809499979019165,
            2.4570999145507812,
            -2.731800079345703
          ]
        },
        {
          "atom_index": 1463,
          "name": "CG",
          "element": "C",
          "coord": [
            -0.9283999800682068,
            2.448899984359741,
            -2.641900062561035
          ]
        },
        {
          "atom_index": 1464,
          "name": "ND1",
          "element": "N",
          "coord": [
            -1.0168999433517456,
            2.5536999702453613,
            -2.6254000663757324
          ]
        },
        {
          "atom_index": 1465,
          "name": "CD2",
          "element": "C",
          "coord": [
            -0.9775999784469604,
            2.346299886703491,
            -2.5685999393463135
          ]
        },
        {
          "atom_index": 1466,
          "name": "CE1",
          "element": "C",
          "coord": [
            -1.1154999732971191,
            2.5157999992370605,
            -2.546799898147583
          ]
        },
        {
          "atom_index": 1467,
          "name": "NE2",
          "element": "N",
          "coord": [
            -1.0942000150680542,
            2.3903000354766846,
            -2.5107998847961426
          ]
        }
      ]
    },
    {
      "id": "L:190",
      "chain": "L",
      "resseq": 190,
      "icode": "",
      "resname": "ASN",
      "hetflag": " ",
      "sasa": 0.0630597174167633,
      "atoms": [
        {
          "atom_index": 1468,
          "name": "N",
          "element": "N",
          "coord": [
            -0.6808000206947327,
            2.6389999389648438,
            -2.950200080871582
          ]
        },
        {
          "atom_index": 1469,
          "name": "CA",
          "element": "C",
          "coord": [
            -0.5663999915122986,
            2.6837000846862793,
            -3.028599977493286
          ]
        },
        {
          "atom_index": 1470,
          "name": "C",
          "element": "C",
          "coord": [
            -0.45329999923706055,
            2.7427000999450684,
            -2.9435999393463135
          ]
        },
        {
          "atom_index": 1471,
          "name": "O",
          "element": "O",
          "coord": [
            -0.3382999897003174,
            2.7012999057769775,
            -2.955399990081787
          ]
        },
        {
          "atom_index": 1472,
          "name": "CB",
          "element": "C",
          "coord": [
            -0.6129999756813049,
            2.785799980163574,
            -3.134700059890747
          ]
        },
        {
          "atom_index": 1473,
          "name": "CG",
          "element": "C",
          "coord": [
            -0.5249000191688538,
            2.785799980163574,
            -3.2592999935150146
          ]
        },
        {
          "atom_index": 1474,
          "name": "OD1",
          "element": "O",
          "coord": [
            -0.5699999928474426,
            2.7539000511169434,
            -3.369800090789795
          ]
        },
        {
          "atom_index": 1475,
          "name": "ND2",
          "element": "N",
          "coord": [
            -0.3986999988555908,
            2.8206000328063965,
            -3.24180006980896
          ]
        }
      ]
    },
    {
      "id": "L:191",
      "chain": "L",
      "resseq": 191,
      "icode": "",
      "resname": "SER",
      "hetflag": " ",
      "sasa": 0.0,
      "atoms": [
        {
          "atom_index": 1476,
          "name": "N",
          "element": "N",
          "coord": [
            -0.4846000075340271,
            2.841200113296509,
            -2.8612000942230225
          ]
        },
        {
          "atom_index": 1477,
          "name": "CA",
          "element": "C",
          "coord": [
            -0.3833000063896179,
            2.9065001010894775,
            -2.7792999744415283
          ]
        },
        {
          "atom_index": 1478,
          "name": "C",
          "element": "C",
          "coord": [
            -0.36070001125335693,
            2.83489990234375,
            -2.646899938583374
          ]
        },
        {
          "atom_index": 1479,
          "name": "O",
          "element": "O",
          "coord": [
            -0.4546999931335449,
            2.799999952316284,
            -2.575200080871582
          ]
        },
        {
          "atom_index": 1480,
          "name": "CB",
          "element": "C",
          "coord": [
            -0.42329999804496765,
            3.0534000396728516,
            -2.755000114440918
          ]
        },
        {
          "atom_index": 1481,
          "name": "OG",
          "element": "O",
          "coord": [
            -0.3188000023365021,
            3.1291000843048096,
            -2.6960999965667725
          ]
        }
      ]
    },
    {
      "id": "L:192",
      "chain": "L",
      "resseq": 192,
      "icode": "",
      "resname": "TYR",
      "hetflag": " ",
      "sasa": 0.0,
      "atoms": [
        {
          "atom_index": 1482,
          "name": "N",
          "element": "N",
          "coord": [
            -0.23420000076293945,
            2.809499979019165,
            -2.617799997329712
          ]
        },
        {
          "atom_index": 1483,
          "name": "CA",
          "element": "C",
          "coord": [
            -0.19329999387264252,
            2.747299909591675,
            -2.49429988861084
          ]
        },
        {
          "atom_index": 1484,
          "name": "C",
          "element": "C",
          "coord": [
            -0.07519999891519547,
            2.823899984359741,
            -2.4410998821258545
          ]
        },
        {
          "atom_index": 1485,
          "name": "O",
          "element": "O",
          "coord": [
            0.023399999365210533,
            2.8422000408172607,
            -2.512200117111206
          ]
        },
        {
          "atom_index": 1486,
          "name": "CB",
          "element": "C",
          "coord": [
            -0.15559999644756317,
            2.602400064468384,
            -2.516400098800659
          ]
        },
        {
          "atom_index": 1487,
          "name": "CG",
          "element": "C",
          "coord": [
            -0.27239999175071716,
            2.5160999298095703,
            -2.5536999702453613
          ]
        },
        {
          "atom_index": 1488,
          "name": "CD1",
          "element": "C",
          "coord": [
            -0.3571000099182129,
            2.4644999504089355,
            -2.4560999870300293
          ]
        },
        {
          "atom_index": 1489,
          "name": "CD2",
          "element": "C",
          "coord": [
            -0.2976999878883362,
            2.4830000400543213,
            -2.687000036239624
          ]
        },
        {
          "atom_index": 1490,
          "name": "CE1",
          "element": "C",
          "coord": [
            -0.46320000290870667,
            2.382499933242798,
            -2.4899001121520996
          ]
        },
        {
          "atom_index": 1491,
          "name": "CE2",
          "element": "C",
          "coord": [
            -0.40369999408721924,
            2.400899887084961,
            -2.72189998626709
          ]
        },
        {
          "atom_index": 1492,
          "name": "CZ",
          "element": "C",
          "coord": [
            -0.4862000048160553,
            2.3506999015808105,
            -2.6226000785827637
          ]
        },
        {
          "atom_index": 1493,
          "name": "OH",
          "element": "O",
          "coord": [
            -0.5911999940872192,
            2.268199920654297,
            -2.6565001010894775
          ]
        }
      ]
    },
    {
      "id": "L:193",
      "chain": "L",
      "resseq": 193,
      "icode": "",
      "resname": "THR",
      "hetflag": " ",
      "sasa": 0.0,
      "atoms": [
        {
          "atom_index": 1494,
          "name": "N",
          "element": "N",
          "coord": [
            -0.08879999816417694,
            2.8759000301361084,
            -2.3197999000549316
          ]
        },
        {
          "atom_index": 1495,
          "name": "CA",
          "element": "C",
          "coord": [
            0.016699999570846558,
            2.9546000957489014,
            -2.2583999633789062
          ]
        },
        {
          "atom_index": 1496,
          "name": "C",
          "element": "C",
          "coord": [
            0.03400000184774399,
            2.9193999767303467,
            -2.1120998859405518
          ]
        },
        {
          "atom_index": 1497,
          "name": "O",
          "element": "O",
          "coord": [
            -0.052799999713897705,
            2.857800006866455,
            -2.0504000186920166
          ]
        },
        {
          "atom_index": 1498,
          "name": "CB",
          "element": "C",
          "coord": [
            -0.01140000019222498,
            3.1110999584198,
            -2.2720000743865967
          ]
        },
        {
          "atom_index": 1499,
          "name": "OG1",
          "element": "O",
          "coord": [
            -0.0007999999797903001,
            3.1765999794006348,
            -2.144700050354004
          ]
        },
        {
          "atom_index": 1500,
          "name": "CG2",
          "element": "C",
          "coord": [
            -0.14910000562667847,
            3.139400005340576,
            -2.328399896621704
          ]
        }
      ]
    },
    {
      "id": "L:194",
      "chain": "L",
      "resseq": 194,
      "icode": "",
      "resname": "CYS",
      "hetflag": " ",
      "sasa": 0.0,
      "atoms": [
        {
          "atom_index": 1501,
          "name": "N",
          "element": "N",
          "coord": [
            0.15199999511241913,
            2.950500011444092,
            -2.061300039291382
          ]
        },
        {
          "atom_index": 1502,
          "name": "CA",
          "element": "C",
          "coord": [
            0.1826999932527542,
            2.933000087738037,
            -1.9213999509811401
          ]
        },
        {
          "atom_index": 1503,
          "name": "C",
          "element": "C",
          "coord": [
            0.2502000033855438,
            3.061500072479248,
            -1.875100016593933
          ]
        },
        {
          "atom_index": 1504,
          "name": "O",
          "element": "O",
          "coord": [
            0.335999995470047,
            3.1168999671936035,
            -1.945199966430664
          ]
        },
        {
          "atom_index": 1505,
          "name": "CB",
          "element": "C",
          "coord": [
            0.26600000262260437,
            2.8066000938415527,
            -1.8961000442504883
          ]
        },
        {
          "atom_index": 1506,
          "name": "SG",
          "element": "S",
          "coord": [
            0.44609999656677246,
            2.8287999629974365,
            -1.8875999450683594
          ]
        }
      ]
    },
    {
      "id": "L:195",
      "chain": "L",
      "resseq": 195,
      "icode": "",
      "resname": "GLU",
      "hetflag": " ",
      "sasa": 0.0,
      "atoms": [
        {
          "atom_index": 1507,
          "name": "N",
          "element": "N",
          "coord": [
            0.1979999989271164,
            3.11899995803833,
            -1.7680000066757202
          ]
        },
        {
          "atom_index": 1508,
          "name": "CA",
          "element": "C",
          "coord": [
            0.25099998712539673,
            3.244800090789795,
            -1.7177000045776367
          ]
        },
        {
          "atom_index": 1509,
          "name": "C",
          "element": "C",
          "coord": [
            0.32600000500679016,
            3.226300001144409,
            -1.5875999927520752
          ]
        },
        {
          "atom_index": 1510,
          "name": "O",
          "element": "O",
          "coord": [
            0.2703000009059906,
            3.1786999702453613,
            -1.4886000156402588
          ]
        },
        {
          "atom_index": 1511,
          "name": "CB",
          "element": "C",
          "coord": [
            0.13779999315738678,
            3.345599889755249,
            -1.6953999996185303
          ]
        },
        {
          "atom_index": 1512,
          "name": "CG",
          "element": "C",
          "coord": [
            0.050200000405311584,
            3.3768999576568604,
            -1.818600058555603
          ]
        },
        {
          "atom_index": 1513,
          "name": "CD",
          "element": "C",
          "coord": [
            -0.07180000096559525,
            3.4642999172210693,
            -1.7867000102996826
          ]
        },
        {
          "atom_index": 1514,
          "name": "OE1",
          "element": "O",
          "coord": [
            -0.09019999951124191,
            3.5046000480651855,
            -1.669100046157837
          ]
        },
        {
          "atom_index": 1515,
          "name": "OE2",
          "element": "O",
          "coord": [
            -0.1500999927520752,
            3.4921998977661133,
            -1.8799999952316284
          ]
        }
      ]
    },
    {
      "id": "L:196",
      "chain": "L",
      "resseq": 196,
      "icode": "",
      "resname": "ALA",
      "hetflag": " ",
      "sasa": 0.0,
      "atoms": [
        {
          "atom_index": 1516,
          "name": "N",
          "element": "N",
          "coord": [
            0.4528000056743622,
            3.2634999752044678,
            -1.5898000001907349
          ]
        },
        {
          "atom_index": 1517,
          "name": "CA",
          "element": "C",
          "coord": [
            0.5356000065803528,
            3.2571001052856445,
            -1.472100019454956
          ]
        },
        {
          "atom_index": 1518,
          "name": "C",
          "element": "C",
          "coord": [
            0.5293999910354614,
            3.389899969100952,
            -1.3976999521255493
          ]
        },
        {
          "atom_index": 1519,
          "name": "O",
          "element": "O",
          "coord": [
            0.536300003528595,
            3.495699882507324,
            -1.4592000246047974
          ]
        },
        {
          "atom_index": 1520,
          "name": "CB",
          "element": "C",
          "coord": [
            0.6801999807357788,
            3.2267000675201416,
            -1.511299967765808
          ]
        }
      ]
    },
    {
      "id": "L:197",
      "chain": "L",
      "resseq": 197,
      "icode": "",
      "resname": "THR",
      "hetflag": " ",
      "sasa": 0.1613273024559021,
      "atoms": [
        {
          "atom_index": 1521,
          "name": "N",
          "element": "N",
          "coord": [
            0.5037999749183655,
            3.382999897003174,
            -1.2681000232696533
          ]
        },
        {
          "atom_index": 1522,
          "name": "CA",
          "element": "C",
          "coord": [
            0.5008999705314636,
            3.4993999004364014,
            -1.1811000108718872
          ]
        },
        {
          "atom_index": 1523,
          "name": "C",
          "element": "C",
          "coord": [
            0.6208000183105469,
            3.48799991607666,
            -1.0871000289916992
          ]
        },
        {
          "atom_index": 1524,
          "name": "O",
          "element": "O",
          "coord": [
            0.633400022983551,
            3.390899896621704,
            -1.0117000341415405
          ]
        },
        {
          "atom_index": 1525,
          "name": "CB",
          "element": "C",
          "coord": [
            0.3700999915599823,
            3.50819993019104,
            -1.1003999710083008
          ]
        },
        {
          "atom_index": 1526,
          "name": "OG1",
          "element": "O",
          "coord": [
            0.25949999690055847,
            3.5297000408172607,
            -1.1886999607086182
          ]
        },
        {
          "atom_index": 1527,
          "name": "CG2",
          "element": "C",
          "coord": [
            0.3763999938964844,
            3.6233999729156494,
            -1.0025999546051025
          ]
        }
      ]
    },
    {
      "id": "L:198",
      "chain": "L",
      "resseq": 198,
      "icode": "",
      "resname": "HIS",
      "hetflag": " ",
      "sasa": 0.0,
      "atoms": [
        {
          "atom_index": 1528,
          "name": "N",
          "element": "N",
          "coord": [
            0.7121999859809875,
            3.5834999084472656,
            -1.097499966621399
          ]
        },
        {
          "atom_index": 1529,
          "name": "CA",
          "element": "C",
          "coord": [
            0.8353000283241272,
            3.582200050354004,
            -1.0195000171661377
          ]
        },
        {
          "atom_index": 1530,
          "name": "C",
          "element": "C",
          "coord": [
            0.8725000023841858,
            3.7251999378204346,
            -0.9796000123023987
          ]
        },
        {
          "atom_index": 1531,
          "name": "O",
          "element": "O",
          "coord": [
            0.8341000080108643,
            3.821199893951416,
            -1.0470000505447388
          ]
        },
        {
          "atom_index": 1532,
          "name": "CB",
          "element": "C",
          "coord": [
            0.9449999928474426,
            3.5160999298095703,
            -1.1060999631881714
          ]
        },
        {
          "atom_index": 1533,
          "name": "CG",
          "element": "C",
          "coord": [
            1.0780999660491943,
            3.501499891281128,
            -1.0393999814987183
          ]
        },
        {
          "atom_index": 1534,
          "name": "ND1",
          "element": "N",
          "coord": [
            1.1029000282287598,
            3.4091999530792236,
            -0.9398999810218811
          ]
        },
        {
          "atom_index": 1535,
          "name": "CD2",
          "element": "C",
          "coord": [
            1.1957999467849731,
            3.564300060272217,
            -1.0618000030517578
          ]
        },
        {
          "atom_index": 1536,
          "name": "CE1",
          "element": "C",
          "coord": [
            1.2297999858856201,
            3.4161999225616455,
            -0.90420001745224
          ]
        },
        {
          "atom_index": 1537,
          "name": "NE2",
          "element": "N",
          "coord": [
            1.2883000373840332,
            3.5095999240875244,
            -0.9765999913215637
          ]
        }
      ]
    },
    {
      "id": "L:199",
      "chain": "L",
      "resseq": 199,
      "icode": "",
      "resname": "LYS",
      "hetflag": " ",
      "sasa": 2.0890235900878906,
      "atoms": [
        {
          "atom_index": 1538,
          "name": "N",
          "element": "N",
          "coord": [
            0.9469000101089478,
            3.7376999855041504,
            -0.8708000183105469
          ]
        },
        {
          "atom_index": 1539,
          "name": "CA",
          "element": "C",
          "coord": [
            0.9886000156402588,
            3.8666999340057373,
            -0.815500020980835
          ]
        },
        {
          "atom_index": 1540,
          "name": "C",
          "element": "C",
          "coord": [
            1.0700000524520874,
            3.9549999237060547,
            -0.9129999876022339
          ]
        },
        {
          "atom_index": 1541,
          "name": "O",
          "element": "O",
          "coord": [
            1.0807000398635864,
            4.075699806213379,
            -0.8914999961853027
          ]
        },
        {
          "atom_index": 1542,
          "name": "CB",
          "element": "C",
          "coord": [
            1.0694999694824219,
            3.8410000801086426,
            -0.6877999901771545
          ]
        },
        {
          "atom_index": 1543,
          "name": "CG",
          "element": "C",
          "coord": [
            1.2065999507904053,
            3.9100000858306885,
            -0.6787999868392944
          ]
        },
        {
          "atom_index": 1544,
          "name": "CD",
          "element": "C",
          "coord": [
            1.270900011062622,
            3.878700017929077,
            -0.5447999835014343
          ]
        },
        {
          "atom_index": 1545,
          "name": "CE",
          "element": "C",
          "coord": [
            1.398900032043457,
            3.953200101852417,
            -0.5220000147819519
          ]
        },
        {
          "atom_index": 1546,
          "name": "NZ",
          "element": "N",
          "coord": [
            1.375,
            4.098299980163574,
            -0.5103999972343445
          ]
        }
      ]
    },
    {
      "id": "L:200",
      "chain": "L",
      "resseq": 200,
      "icode": "",
      "resname": "THR",
      "hetflag": " ",
      "sasa": 0.7567166090011597,
      "atoms": [
        {
          "atom_index": 1547,
          "name": "N",
          "element": "N",
          "coord": [
            1.1261999607086182,
            3.8973000049591064,
            -1.0191999673843384
          ]
        },
        {
          "atom_index": 1548,
          "name": "CA",
          "element": "C",
          "coord": [
            1.2077000141143799,
            3.9749999046325684,
            -1.1124000549316406
          ]
        },
        {
          "atom_index": 1549,
          "name": "C",
          "element": "C",
          "coord": [
            1.124899983406067,
            4.055300235748291,
            -1.2130000591278076
          ]
        },
        {
          "atom_index": 1550,
          "name": "O",
          "element": "O",
          "coord": [
            1.1806999444961548,
            4.121500015258789,
            -1.3007999658584595
          ]
        },
        {
          "atom_index": 1551,
          "name": "CB",
          "element": "C",
          "coord": [
            1.309499979019165,
            3.885699987411499,
            -1.1868000030517578
          ]
        },
        {
          "atom_index": 1552,
          "name": "OG1",
          "element": "O",
          "coord": [
            1.2441999912261963,
            3.7664999961853027,
            -1.231600046157837
          ]
        },
        {
          "atom_index": 1553,
          "name": "CG2",
          "element": "C",
          "coord": [
            1.426300048828125,
            3.8475000858306885,
            -1.0954999923706055
          ]
        }
      ]
    },
    {
      "id": "L:201",
      "chain": "L",
      "resseq": 201,
      "icode": "",
      "resname": "SER",
      "hetflag": " ",
      "sasa": 0.0,
      "atoms": [
        {
          "atom_index": 1554,
          "name": "N",
          "element": "N",
          "coord": [
            0.9930999875068665,
            4.054500102996826,
            -1.1988999843597412
          ]
        },
        {
          "atom_index": 1555,
          "name": "CA",
          "element": "C",
          "coord": [
            0.9096999764442444,
            4.1290998458862305,
            -1.291100025177002
          ]
        },
        {
          "atom_index": 1556,
          "name": "C",
          "element": "C",
          "coord": [
            0.7746000289916992,
            4.158199787139893,
            -1.2308000326156616
          ]
        },
        {
          "atom_index": 1557,
          "name": "O",
          "element": "O",
          "coord": [
            0.7325000166893005,
            4.092700004577637,
            -1.1358000040054321
          ]
        },
        {
          "atom_index": 1558,
          "name": "CB",
          "element": "C",
          "coord": [
            0.8902000188827515,
            4.049099922180176,
            -1.4198999404907227
          ]
        },
        {
          "atom_index": 1559,
          "name": "OG",
          "element": "O",
          "coord": [
            0.8255000114440918,
            3.9256999492645264,
            -1.3925000429153442
          ]
        }
      ]
    },
    {
      "id": "L:202",
      "chain": "L",
      "resseq": 202,
      "icode": "",
      "resname": "THR",
      "hetflag": " ",
      "sasa": 8.941642761230469,
      "atoms": [
        {
          "atom_index": 1560,
          "name": "N",
          "element": "N",
          "coord": [
            0.7085999846458435,
            4.260300159454346,
            -1.283400058746338
          ]
        },
        {
          "atom_index": 1561,
          "name": "CA",
          "element": "C",
          "coord": [
            0.5752999782562256,
            4.2947001457214355,
            -1.238700032234192
          ]
        },
        {
          "atom_index": 1562,
          "name": "C",
          "element": "C",
          "coord": [
            0.4754999876022339,
            4.226500034332275,
            -1.332900047302246
          ]
        },
        {
          "atom_index": 1563,
          "name": "O",
          "element": "O",
          "coord": [
            0.3587999939918518,
            4.2058000564575195,
            -1.2996000051498413
          ]
        },
        {
          "atom_index": 1564,
          "name": "CB",
          "element": "C",
          "coord": [
            0.5561000108718872,
            4.450500011444092,
            -1.2288000583648682
          ]
        },
        {
          "atom_index": 1565,
          "name": "OG1",
          "element": "O",
          "coord": [
            0.4424999952316284,
            4.493199825286865,
            -1.3056000471115112
          ]
        },
        {
          "atom_index": 1566,
          "name": "CG2",
          "element": "C",
          "coord": [
            0.6812000274658203,
            4.525300025939941,
            -1.2763999700546265
          ]
        }
      ]
    },
    {
      "id": "L:203",
      "chain": "L",
      "resseq": 203,
      "icode": "",
      "resname": "SER",
      "hetflag": " ",
      "sasa": 1.9168020486831665,
      "atoms": [
        {
          "atom_index": 1567,
          "name": "N",
          "element": "N",
          "coord": [
            0.5259000062942505,
            4.190800189971924,
            -1.4510999917984009
          ]
        },
        {
          "atom_index": 1568,
          "name": "CA",
          "element": "C",
          "coord": [
            0.450300008058548,
            4.120200157165527,
            -1.5550999641418457
          ]
        },
        {
          "atom_index": 1569,
          "name": "C",
          "element": "C",
          "coord": [
            0.4902999997138977,
            3.972899913787842,
            -1.555999994277954
          ]
        },
        {
          "atom_index": 1570,
          "name": "O",
          "element": "O",
          "coord": [
            0.6065000295639038,
            3.9400999546051025,
            -1.5297000408172607
          ]
        },
        {
          "atom_index": 1571,
          "name": "CB",
          "element": "C",
          "coord": [
            0.47929999232292175,
            4.180300235748291,
            -1.69350004196167
          ]
        },
        {
          "atom_index": 1572,
          "name": "OG",
          "element": "O",
          "coord": [
            0.6179999709129333,
            4.172999858856201,
            -1.725100040435791
          ]
        }
      ]
    },
    {
      "id": "L:204",
      "chain": "L",
      "resseq": 204,
      "icode": "",
      "resname": "PRO",
      "hetflag": " ",
      "sasa": 0.0,
      "atoms": [
        {
          "atom_index": 1573,
          "name": "N",
          "element": "N",
          "coord": [
            0.3971000015735626,
            3.8824000358581543,
            -1.5894999504089355
          ]
        },
        {
          "atom_index": 1574,
          "name": "CA",
          "element": "C",
          "coord": [
            0.4372999966144562,
            3.7416999340057373,
            -1.5895999670028687
          ]
        },
        {
          "atom_index": 1575,
          "name": "C",
          "element": "C",
          "coord": [
            0.5246999859809875,
            3.7139999866485596,
            -1.7093000411987305
          ]
        },
        {
          "atom_index": 1576,
          "name": "O",
          "element": "O",
          "coord": [
            0.5073000192642212,
            3.775899887084961,
            -1.8154000043869019
          ]
        },
        {
          "atom_index": 1577,
          "name": "CB",
          "element": "C",
          "coord": [
            0.3043999969959259,
            3.6666998863220215,
            -1.6051000356674194
          ]
        },
        {
          "atom_index": 1578,
          "name": "CG",
          "element": "C",
          "coord": [
            0.19769999384880066,
            3.7706000804901123,
            -1.5764000415802002
          ]
        },
        {
          "atom_index": 1579,
          "name": "CD",
          "element": "C",
          "coord": [
            0.25679999589920044,
            3.896399974822998,
            -1.6318000555038452
          ]
        }
      ]
    },
    {
      "id": "L:205",
      "chain": "L",
      "resseq": 205,
      "icode": "",
      "resname": "ILE",
      "hetflag": " ",
      "sasa": 0.0,
      "atoms": [
        {
          "atom_index": 1580,
          "name": "N",
          "element": "N",
          "coord": [
            0.625,
            3.6301000118255615,
            -1.6894999742507935
          ]
        },
        {
          "atom_index": 1581,
          "name": "CA",
          "element": "C",
          "coord": [
            0.7088000178337097,
            3.588200092315674,
            -1.8006000518798828
          ]
        },
        {
          "atom_index": 1582,
          "name": "C",
          "element": "C",
          "coord": [
            0.6195999979972839,
            3.4885001182556152,
            -1.8746000528335571
          ]
        },
        {
          "atom_index": 1583,
          "name": "O",
          "element": "O",
          "coord": [
            0.5820000171661377,
            3.387700080871582,
            -1.8164000511169434
          ]
        },
        {
          "atom_index": 1584,
          "name": "CB",
          "element": "C",
          "coord": [
            0.8429999947547913,
            3.523900032043457,
            -1.7467999458312988
          ]
        },
        {
          "atom_index": 1585,
          "name": "CG1",
          "element": "C",
          "coord": [
            0.906499981880188,
            3.612600088119507,
            -1.638100028038025
          ]
        },
        {
          "atom_index": 1586,
          "name": "CG2",
          "element": "C",
          "coord": [
            0.9483000040054321,
            3.5100998878479004,
            -1.856600046157837
          ]
        },
        {
          "atom_index": 1587,
          "name": "CD1",
          "element": "C",
          "coord": [
            0.8429999947547913,
            3.5994999408721924,
            -1.4982999563217163
          ]
        }
      ]
    },
    {
      "id": "L:206",
      "chain": "L",
      "resseq": 206,
      "icode": "",
      "resname": "VAL",
      "hetflag": " ",
      "sasa": 0.38718554377555847,
      "atoms": [
        {
          "atom_index": 1588,
          "name": "N",
          "element": "N",
          "coord": [
            0.5688999891281128,
            3.5246999263763428,
            -1.9919999837875366
          ]
        },
        {
          "atom_index": 1589,
          "name": "CA",
          "element": "C",
          "coord": [
            0.4763999879360199,
            3.4335999488830566,
            -2.058199882507324
          ]
        },
        {
          "atom_index": 1590,
          "name": "C",
          "element": "C",
          "coord": [
            0.5260000228881836,
            3.374799966812134,
            -2.1903998851776123
          ]
        },
        {
          "atom_index": 1591,
          "name": "O",
          "element": "O",
          "coord": [
            0.5914999842643738,
            3.441499948501587,
            -2.2718000411987305
          ]
        },
        {
          "atom_index": 1592,
          "name": "CB",
          "element": "C",
          "coord": [
            0.3328000009059906,
            3.4962000846862793,
            -2.075900077819824
          ]
        },
        {
          "atom_index": 1593,
          "name": "CG1",
          "element": "C",
          "coord": [
            0.2937999963760376,
            3.5773000717163086,
            -1.9536999464035034
          ]
        },
        {
          "atom_index": 1594,
          "name": "CG2",
          "element": "C",
          "coord": [
            0.3239000141620636,
            3.5806000232696533,
            -2.1995999813079834
          ]
        }
      ]
    },
    {
      "id": "L:207",
      "chain": "L",
      "resseq": 207,
      "icode": "",
      "resname": "LYS",
      "hetflag": " ",
      "sasa": 0.0,
      "atoms": [
        {
          "atom_index": 1595,
          "name": "N",
          "element": "N",
          "coord": [
            0.4952000081539154,
            3.2462000846862793,
            -2.20740008354187
          ]
        },
        {
          "atom_index": 1596,
          "name": "CA",
          "element": "C",
          "coord": [
            0.5291000008583069,
            3.168600082397461,
            -2.326200008392334
          ]
        },
        {
          "atom_index": 1597,
          "name": "C",
          "element": "C",
          "coord": [
            0.4032000005245209,
            3.0994999408721924,
            -2.379499912261963
          ]
        },
        {
          "atom_index": 1598,
          "name": "O",
          "element": "O",
          "coord": [
            0.3151000142097473,
            3.061000108718872,
            -2.3017001152038574
          ]
        },
        {
          "atom_index": 1599,
          "name": "CB",
          "element": "C",
          "coord": [
            0.6366000175476074,
            3.0627999305725098,
            -2.2943999767303467
          ]
        },
        {
          "atom_index": 1600,
          "name": "CG",
          "element": "C",
          "coord": [
            0.781000018119812,
            3.1110999584198,
            -2.3022000789642334
          ]
        },
        {
          "atom_index": 1601,
          "name": "CD",
          "element": "C",
          "coord": [
            0.8138999938964844,
            3.1642000675201416,
            -2.441800117492676
          ]
        },
        {
          "atom_index": 1602,
          "name": "CE",
          "element": "C",
          "coord": [
            0.9635000228881836,
            3.160900115966797,
            -2.4730000495910645
          ]
        },
        {
          "atom_index": 1603,
          "name": "NZ",
          "element": "N",
          "coord": [
            1.0164999961853027,
            3.021399974822998,
            -2.4872000217437744
          ]
        }
      ]
    },
    {
      "id": "L:208",
      "chain": "L",
      "resseq": 208,
      "icode": "",
      "resname": "SER",
      "hetflag": " ",
      "sasa": 0.0,
      "atoms": [
        {
          "atom_index": 1604,
          "name": "N",
          "element": "N",
          "coord": [
            0.3930000066757202,
            3.0857999324798584,
            -2.511399984359741
          ]
        },
        {
          "atom_index": 1605,
          "name": "CA",
          "element": "C",
          "coord": [
            0.2768999934196472,
            3.020699977874756,
            -2.56850004196167
          ]
        },
        {
          "atom_index": 1606,
          "name": "C",
          "element": "C",
          "coord": [
            0.2939999997615814,
            2.9874000549316406,
            -2.714900016784668
          ]
        },
        {
          "atom_index": 1607,
          "name": "O",
          "element": "O",
          "coord": [
            0.37610000371932983,
            3.0455000400543213,
            -2.7860000133514404
          ]
        },
        {
          "atom_index": 1608,
          "name": "CB",
          "element": "C",
          "coord": [
            0.15240000188350677,
            3.1066999435424805,
            -2.550600051879883
          ]
        },
        {
          "atom_index": 1609,
          "name": "OG",
          "element": "O",
          "coord": [
            0.17739999294281006,
            3.23799991607666,
            -2.592900037765503
          ]
        }
      ]
    },
    {
      "id": "L:209",
      "chain": "L",
      "resseq": 209,
      "icode": "",
      "resname": "PHE",
      "hetflag": " ",
      "sasa": 0.0,
      "atoms": [
        {
          "atom_index": 1610,
          "name": "N",
          "element": "N",
          "coord": [
            0.21559999883174896,
            2.888400077819824,
            -2.7565999031066895
          ]
        },
        {
          "atom_index": 1611,
          "name": "CA",
          "element": "C",
          "coord": [
            0.21140000224113464,
            2.8408000469207764,
            -2.8929998874664307
          ]
        },
        {
          "atom_index": 1612,
          "name": "C",
          "element": "C",
          "coord": [
            0.06610000133514404,
            2.8232998847961426,
            -2.9335999488830566
          ]
        },
        {
          "atom_index": 1613,
          "name": "O",
          "element": "O",
          "coord": [
            -0.02280000038444996,
            2.808799982070923,
            -2.849299907684326
          ]
        },
        {
          "atom_index": 1614,
          "name": "CB",
          "element": "C",
          "coord": [
            0.28439998626708984,
            2.706700086593628,
            -2.9063000679016113
          ]
        },
        {
          "atom_index": 1615,
          "name": "CG",
          "element": "C",
          "coord": [
            0.21089999377727509,
            2.5915000438690186,
            -2.8450000286102295
          ]
        },
        {
          "atom_index": 1616,
          "name": "CD1",
          "element": "C",
          "coord": [
            0.2296999990940094,
            2.5596001148223877,
            -2.711899995803833
          ]
        },
        {
          "atom_index": 1617,
          "name": "CD2",
          "element": "C",
          "coord": [
            0.11969999969005585,
            2.5169999599456787,
            -2.9198999404907227
          ]
        },
        {
          "atom_index": 1618,
          "name": "CE1",
          "element": "C",
          "coord": [
            0.15919999778270721,
            2.4558000564575195,
            -2.6535000801086426
          ]
        },
        {
          "atom_index": 1619,
          "name": "CE2",
          "element": "C",
          "coord": [
            0.04839999973773956,
            2.4130001068115234,
            -2.862299919128418
          ]
        },
        {
          "atom_index": 1620,
          "name": "CZ",
          "element": "C",
          "coord": [
            0.06800000369548798,
            2.3824000358581543,
            -2.728300094604492
          ]
        }
      ]
    },
    {
      "id": "L:210",
      "chain": "L",
      "resseq": 210,
      "icode": "",
      "resname": "ASN",
      "hetflag": " ",
      "sasa": 0.5990673303604126,
      "atoms": [
        {
          "atom_index": 1621,
          "name": "N",
          "element": "N",
          "coord": [
            0.042399998754262924,
            2.8320999145507812,
            -3.063199996948242
          ]
        },
        {
          "atom_index": 1622,
          "name": "CA",
          "element": "C",
          "coord": [
            -0.08980000019073486,
            2.813999891281128,
            -3.1178998947143555
          ]
        },
        {
          "atom_index": 1623,
          "name": "C",
          "element": "C",
          "coord": [
            -0.08760000020265579,
            2.683300018310547,
            -3.1958000659942627
          ]
        },
        {
          "atom_index": 1624,
          "name": "O",
          "element": "O",
          "coord": [
            0.0010000000474974513,
            2.6630001068115234,
            -3.2771999835968018
          ]
        },
        {
          "atom_index": 1625,
          "name": "CB",
          "element": "C",
          "coord": [
            -0.12549999356269836,
            2.9349000453948975,
            -3.2044999599456787
          ]
        },
        {
          "atom_index": 1626,
          "name": "CG",
          "element": "C",
          "coord": [
            -0.15610000491142273,
            3.06030011177063,
            -3.1215999126434326
          ]
        },
        {
          "atom_index": 1627,
          "name": "OD1",
          "element": "O",
          "coord": [
            -0.2632000148296356,
            3.119499921798706,
            -3.134999990463257
          ]
        },
        {
          "atom_index": 1628,
          "name": "ND2",
          "element": "N",
          "coord": [
            -0.06319999694824219,
            3.0999999046325684,
            -3.0348000526428223
          ]
        }
      ]
    },
    {
      "id": "L:211",
      "chain": "L",
      "resseq": 211,
      "icode": "",
      "resname": "ARG",
      "hetflag": " ",
      "sasa": 0.0,
      "atoms": [
        {
          "atom_index": 1629,
          "name": "N",
          "element": "N",
          "coord": [
            -0.17960000038146973,
            2.592900037765503,
            -3.1661999225616455
          ]
        },
        {
          "atom_index": 1630,
          "name": "CA",
          "element": "C",
          "coord": [
            -0.1818999946117401,
            2.460599899291992,
            -3.227400064468384
          ]
        },
        {
          "atom_index": 1631,
          "name": "C",
          "element": "C",
          "coord": [
            -0.18039999902248383,
            2.4576001167297363,
            -3.381700038909912
          ]
        },
        {
          "atom_index": 1632,
          "name": "O",
          "element": "O",
          "coord": [
            -0.09769999980926514,
            2.3861000537872314,
            -3.43969988822937
          ]
        },
        {
          "atom_index": 1633,
          "name": "CB",
          "element": "C",
          "coord": [
            -0.29989999532699585,
            2.3791000843048096,
            -3.1740000247955322
          ]
        },
        {
          "atom_index": 1634,
          "name": "CG",
          "element": "C",
          "coord": [
            -0.3095000088214874,
            2.2376999855041504,
            -3.2320001125335693
          ]
        },
        {
          "atom_index": 1635,
          "name": "CD",
          "element": "C",
          "coord": [
            -0.43209999799728394,
            2.1659998893737793,
            -3.180299997329712
          ]
        },
        {
          "atom_index": 1636,
          "name": "NE",
          "element": "N",
          "coord": [
            -0.5480999946594238,
            2.253499984741211,
            -3.1886000633239746
          ]
        },
        {
          "atom_index": 1637,
          "name": "CZ",
          "element": "C",
          "coord": [
            -0.6315000057220459,
            2.256500005722046,
            -3.2909998893737793
          ]
        },
        {
          "atom_index": 1638,
          "name": "NH1",
          "element": "N",
          "coord": [
            -0.616100013256073,
            2.1730000972747803,
            -3.392699956893921
          ]
        },
        {
          "atom_index": 1639,
          "name": "NH2",
          "element": "N",
          "coord": [
            -0.7343000173568726,
            2.341200113296509,
            -3.2894999980926514
          ]
        }
      ]
    },
    {
      "id": "L:212",
      "chain": "L",
      "resseq": 212,
      "icode": "",
      "resname": "ASN",
      "hetflag": " ",
      "sasa": 3.003274440765381,
      "atoms": [
        {
          "atom_index": 1640,
          "name": "N",
          "element": "N",
          "coord": [
            -0.2702000141143799,
            2.5302999019622803,
            -3.448499917984009
          ]
        },
        {
          "atom_index": 1641,
          "name": "CA",
          "element": "C",
          "coord": [
            -0.27639999985694885,
            2.526400089263916,
            -3.596100091934204
          ]
        },
        {
          "atom_index": 1642,
          "name": "C",
          "element": "C",
          "coord": [
            -0.18799999356269836,
            2.630000114440918,
            -3.6675000190734863
          ]
        },
        {
          "atom_index": 1643,
          "name": "O",
          "element": "O",
          "coord": [
            -0.18000000715255737,
            2.6314001083374023,
            -3.790800094604492
          ]
        },
        {
          "atom_index": 1644,
          "name": "CB",
          "element": "C",
          "coord": [
            -0.42239999771118164,
            2.5374999046325684,
            -3.644200086593628
          ]
        },
        {
          "atom_index": 1645,
          "name": "CG",
          "element": "C",
          "coord": [
            -0.48330000042915344,
            2.401599884033203,
            -3.6775999069213867
          ]
        },
        {
          "atom_index": 1646,
          "name": "OD1",
          "element": "O",
          "coord": [
            -0.4163999855518341,
            2.314500093460083,
            -3.734499931335449
          ]
        },
        {
          "atom_index": 1647,
          "name": "ND2",
          "element": "N",
          "coord": [
            -0.6100000143051147,
            2.382699966430664,
            -3.6424999237060547
          ]
        }
      ]
    },
    {
      "id": "L:213",
      "chain": "L",
      "resseq": 213,
      "icode": "",
      "resname": "GLU",
      "hetflag": " ",
      "sasa": 4.9473466873168945,
      "atoms": [
        {
          "atom_index": 1648,
          "name": "N",
          "element": "N",
          "coord": [
            -0.11949999630451202,
            2.714400053024292,
            -3.591399908065796
          ]
        },
        {
          "atom_index": 1649,
          "name": "CA",
          "element": "C",
          "coord": [
            -0.03400000184774399,
            2.8178000450134277,
            -3.6489999294281006
          ]
        },
        {
          "atom_index": 1650,
          "name": "C",
          "element": "C",
          "coord": [
            0.11140000075101852,
            2.7720000743865967,
            -3.6572999954223633
          ]
        },
        {
          "atom_index": 1651,
          "name": "O",
          "element": "O",
          "coord": [
            0.20329999923706055,
            2.830899953842163,
            -3.599100112915039
          ]
        },
        {
          "atom_index": 1652,
          "name": "CB",
          "element": "C",
          "coord": [
            -0.050999999046325684,
            2.9484000205993652,
            -3.571000099182129
          ]
        },
        {
          "atom_index": 1653,
          "name": "CG",
          "element": "C",
          "coord": [
            -0.18219999969005585,
            3.026099920272827,
            -3.6048998832702637
          ]
        },
        {
          "atom_index": 1654,
          "name": "CD",
          "element": "C",
          "coord": [
            -0.31130000948905945,
            2.940999984741211,
            -3.6061999797821045
          ]
        },
        {
          "atom_index": 1655,
          "name": "OE1",
          "element": "O",
          "coord": [
            -0.3296000063419342,
            2.8522000312805176,
            -3.520400047302246
          ]
        },
        {
          "atom_index": 1656,
          "name": "OE2",
          "element": "O",
          "coord": [
            -0.39730000495910645,
            2.96589994430542,
            -3.6933000087738037
          ]
        }
      ]
    },
    {
      "id": "L:214",
      "chain": "L",
      "resseq": 214,
      "icode": "",
      "resname": "CYS",
      "hetflag": " ",
      "sasa": 3.058396339416504,
      "atoms": [
        {
          "atom_index": 1657,
          "name": "N",
          "element": "N",
          "coord": [
            0.1273999959230423,
            2.663599967956543,
            -3.7321999073028564
          ]
        },
        {
          "atom_index": 1658,
          "name": "CA",
          "element": "C",
          "coord": [
            0.2535000145435333,
            2.597399950027466,
            -3.7613000869750977
          ]
        },
        {
          "atom_index": 1659,
          "name": "C",
          "element": "C",
          "coord": [
            0.24130000174045563,
            2.5367000102996826,
            -3.901700019836426
          ]
        },
        {
          "atom_index": 1660,
          "name": "O",
          "element": "O",
          "coord": [
            0.17970000207424164,
            2.4286999702453613,
            -3.9165000915527344
          ]
        },
        {
          "atom_index": 1661,
          "name": "CB",
          "element": "C",
          "coord": [
            0.28519999980926514,
            2.4893999099731445,
            -3.655400037765503
          ]
        },
        {
          "atom_index": 1662,
          "name": "SG",
          "element": "S",
          "coord": [
            0.44519999623298645,
            2.40120005607605,
            -3.6742000579833984
          ]
        },
        {
          "atom_index": 1663,
          "name": "OXT",
          "element": "O",
          "coord": [
            0.28029999136924744,
            2.606600046157837,
            -3.9976999759674072
          ]
        }
      ]
    },
    {
      "id": "H:1",
      "chain": "H",
      "resseq": 1,
      "icode": "",
      "resname": "GLU",
      "hetflag": " ",
      "sasa": 8.43290901184082,
      "atoms": [
        {
          "atom_index": 1664,
          "name": "N",
          "element": "N",
          "coord": [
            2.6856000423431396,
            0.1348000019788742,
            1.8142000436782837
          ]
        },
        {
          "atom_index": 1665,
          "name": "CA",
          "element": "C",
          "coord": [
            2.6370999813079834,
            0.20960000157356262,
            1.929800033569336
          ]
        },
        {
          "atom_index": 1666,
          "name": "C",
          "element": "C",
          "coord": [
            2.484600067138672,
            0.2029999941587448,
            1.9393999576568604
          ]
        },
        {
          "atom_index": 1667,
          "name": "O",
          "element": "O",
          "coord": [
            2.430000066757202,
            0.09860000014305115,
            1.9740999937057495
          ]
        },
        {
          "atom_index": 1668,
          "name": "CB",
          "element": "C",
          "coord": [
            2.686800003051758,
            0.35370001196861267,
            1.9222999811172485
          ]
        },
        {
          "atom_index": 1669,
          "name": "CG",
          "element": "C",
          "coord": [
            2.7146999835968018,
            0.40450000762939453,
            1.780500054359436
          ]
        },
        {
          "atom_index": 1670,
          "name": "CD",
          "element": "C",
          "coord": [
            2.858099937438965,
            0.4505000114440918,
            1.7628999948501587
          ]
        },
        {
          "atom_index": 1671,
          "name": "OE1",
          "element": "O",
          "coord": [
            2.950500011444092,
            0.37070000171661377,
            1.7883000373840332
          ]
        },
        {
          "atom_index": 1672,
          "name": "OE2",
          "element": "O",
          "coord": [
            2.8784000873565674,
            0.5674999952316284,
            1.7249000072479248
          ]
        }
      ]
    },
    {
      "id": "H:2",
      "chain": "H",
      "resseq": 2,
      "icode": "",
      "resname": "VAL",
      "hetflag": " ",
      "sasa": 0.0,
      "atoms": [
        {
          "atom_index": 1673,
          "name": "N",
          "element": "N",
          "coord": [
            2.4163999557495117,
            0.3138999938964844,
            1.913100004196167
          ]
        },
        {
          "atom_index": 1674,
          "name": "CA",
          "element": "C",
          "coord": [
            2.270900011062622,
            0.3154999911785126,
            1.9153000116348267
          ]
        },
        {
          "atom_index": 1675,
          "name": "C",
          "element": "C",
          "coord": [
            2.2204999923706055,
            0.3257000148296356,
            1.7727999687194824
          ]
        },
        {
          "atom_index": 1676,
          "name": "O",
          "element": "O",
          "coord": [
            2.280600070953369,
            0.39329999685287476,
            1.690600037574768
          ]
        },
        {
          "atom_index": 1677,
          "name": "CB",
          "element": "C",
          "coord": [
            2.2153000831604004,
            0.4359000027179718,
            1.99590003490448
          ]
        },
        {
          "atom_index": 1678,
          "name": "CG1",
          "element": "C",
          "coord": [
            2.067500114440918,
            0.4553000032901764,
            1.969099998474121
          ]
        },
        {
          "atom_index": 1679,
          "name": "CG2",
          "element": "C",
          "coord": [
            2.2346999645233154,
            0.4138000011444092,
            2.143899917602539
          ]
        }
      ]
    },
    {
      "id": "H:3",
      "chain": "H",
      "resseq": 3,
      "icode": "",
      "resname": "GLN",
      "hetflag": " ",
      "sasa": 0.2848668694496155,
      "atoms": [
        {
          "atom_index": 1680,
          "name": "N",
          "element": "N",
          "coord": [
            2.113800048828125,
            0.2540000081062317,
            1.7415000200271606
          ]
        },
        {
          "atom_index": 1681,
          "name": "CA",
          "element": "C",
          "coord": [
            2.0564000606536865,
            0.2605000138282776,
            1.6094000339508057
          ]
        },
        {
          "atom_index": 1682,
          "name": "C",
          "element": "C",
          "coord": [
            1.9112999439239502,
            0.2198999971151352,
            1.6131000518798828
          ]
        },
        {
          "atom_index": 1683,
          "name": "O",
          "element": "O",
          "coord": [
            1.871999979019165,
            0.13500000536441803,
            1.6923999786376953
          ]
        },
        {
          "atom_index": 1684,
          "name": "CB",
          "element": "C",
          "coord": [
            2.1315999031066895,
            0.1688999980688095,
            1.5110000371932983
          ]
        },
        {
          "atom_index": 1685,
          "name": "CG",
          "element": "C",
          "coord": [
            2.078000068664551,
            0.1736000031232834,
            1.3631999492645264
          ]
        },
        {
          "atom_index": 1686,
          "name": "CD",
          "element": "C",
          "coord": [
            2.109800100326538,
            0.30399999022483826,
            1.2888000011444092
          ]
        },
        {
          "atom_index": 1687,
          "name": "OE1",
          "element": "O",
          "coord": [
            2.0195999145507812,
            0.37279999256134033,
            1.2391999959945679
          ]
        },
        {
          "atom_index": 1688,
          "name": "NE2",
          "element": "N",
          "coord": [
            2.2388999462127686,
            0.33660000562667847,
            1.2788000106811523
          ]
        }
      ]
    },
    {
      "id": "H:4",
      "chain": "H",
      "resseq": 4,
      "icode": "",
      "resname": "LEU",
      "hetflag": " ",
      "sasa": 0.0,
      "atoms": [
        {
          "atom_index": 1689,
          "name": "N",
          "element": "N",
          "coord": [
            1.8300000429153442,
            0.29319998621940613,
            1.5384999513626099
          ]
        },
        {
          "atom_index": 1690,
          "name": "CA",
          "element": "C",
          "coord": [
            1.6894999742507935,
            0.2612000107765198,
            1.5240000486373901
          ]
        },
        {
          "atom_index": 1691,
          "name": "C",
          "element": "C",
          "coord": [
            1.6720000505447388,
            0.22089999914169312,
            1.379699945449829
          ]
        },
        {
          "atom_index": 1692,
          "name": "O",
          "element": "O",
          "coord": [
            1.700600028038025,
            0.2994000017642975,
            1.2888000011444092
          ]
        },
        {
          "atom_index": 1693,
          "name": "CB",
          "element": "C",
          "coord": [
            1.5987999439239502,
            0.37860000133514404,
            1.559399962425232
          ]
        },
        {
          "atom_index": 1694,
          "name": "CG",
          "element": "C",
          "coord": [
            1.607300043106079,
            0.4332999885082245,
            1.701799988746643
          ]
        },
        {
          "atom_index": 1695,
          "name": "CD1",
          "element": "C",
          "coord": [
            1.7354999780654907,
            0.513700008392334,
            1.7143000364303589
          ]
        },
        {
          "atom_index": 1696,
          "name": "CD2",
          "element": "C",
          "coord": [
            1.4872000217437744,
            0.5220999717712402,
            1.7324999570846558
          ]
        }
      ]
    },
    {
      "id": "H:5",
      "chain": "H",
      "resseq": 5,
      "icode": "",
      "resname": "GLN",
      "hetflag": " ",
      "sasa": 2.6701927185058594,
      "atoms": [
        {
          "atom_index": 1697,
          "name": "N",
          "element": "N",
          "coord": [
            1.6447999477386475,
            0.09269999712705612,
            1.36080002784729
          ]
        },
        {
          "atom_index": 1698,
          "name": "CA",
          "element": "C",
          "coord": [
            1.62909996509552,
            0.035599999129772186,
            1.2289999723434448
          ]
        },
        {
          "atom_index": 1699,
          "name": "C",
          "element": "C",
          "coord": [
            1.4825999736785889,
            0.02979999966919422,
            1.190999984741211
          ]
        },
        {
          "atom_index": 1700,
          "name": "O",
          "element": "O",
          "coord": [
            1.3997999429702759,
            -0.031700000166893005,
            1.2588000297546387
          ]
        },
        {
          "atom_index": 1701,
          "name": "CB",
          "element": "C",
          "coord": [
            1.6927000284194946,
            -0.10419999808073044,
            1.2252999544143677
          ]
        },
        {
          "atom_index": 1702,
          "name": "CG",
          "element": "C",
          "coord": [
            1.7157000303268433,
            -0.16339999437332153,
            1.0861999988555908
          ]
        },
        {
          "atom_index": 1703,
          "name": "CD",
          "element": "C",
          "coord": [
            1.8150999546051025,
            -0.08420000225305557,
            1.0015000104904175
          ]
        },
        {
          "atom_index": 1704,
          "name": "OE1",
          "element": "O",
          "coord": [
            1.791599988937378,
            -0.059700001031160355,
            0.8831999897956848
          ]
        },
        {
          "atom_index": 1705,
          "name": "NE2",
          "element": "N",
          "coord": [
            1.9286999702453613,
            -0.047600001096725464,
            1.0602999925613403
          ]
        }
      ]
    },
    {
      "id": "H:6",
      "chain": "H",
      "resseq": 6,
      "icode": "",
      "resname": "GLN",
      "hetflag": " ",
      "sasa": 0.0,
      "atoms": [
        {
          "atom_index": 1706,
          "name": "N",
          "element": "N",
          "coord": [
            1.450600028038025,
            0.10440000146627426,
            1.0870000123977661
          ]
        },
        {
          "atom_index": 1707,
          "name": "CA",
          "element": "C",
          "coord": [
            1.3167999982833862,
            0.10920000076293945,
            1.0360000133514404
          ]
        },
        {
          "atom_index": 1708,
          "name": "C",
          "element": "C",
          "coord": [
            1.315000057220459,
            0.04270000010728836,
            0.9021999835968018
          ]
        },
        {
          "atom_index": 1709,
          "name": "O",
          "element": "O",
          "coord": [
            1.4138000011444092,
            0.047200001776218414,
            0.8277999758720398
          ]
        },
        {
          "atom_index": 1710,
          "name": "CB",
          "element": "C",
          "coord": [
            1.2706999778747559,
            0.25200000405311584,
            1.0176000595092773
          ]
        },
        {
          "atom_index": 1711,
          "name": "CG",
          "element": "C",
          "coord": [
            1.3187999725341797,
            0.3458000123500824,
            1.12090003490448
          ]
        },
        {
          "atom_index": 1712,
          "name": "CD",
          "element": "C",
          "coord": [
            1.247499942779541,
            0.47749999165534973,
            1.1123000383377075
          ]
        },
        {
          "atom_index": 1713,
          "name": "OE1",
          "element": "O",
          "coord": [
            1.3099000453948975,
            0.5827999711036682,
            1.1051000356674194
          ]
        },
        {
          "atom_index": 1714,
          "name": "NE2",
          "element": "N",
          "coord": [
            1.1160999536514282,
            0.47290000319480896,
            1.11080002784729
          ]
        }
      ]
    },
    {
      "id": "H:7",
      "chain": "H",
      "resseq": 7,
      "icode": "",
      "resname": "SER",
      "hetflag": " ",
      "sasa": 0.03226546198129654,
      "atoms": [
        {
          "atom_index": 1715,
          "name": "N",
          "element": "N",
          "coord": [
            1.2002999782562256,
            -0.01730000041425228,
            0.8716999888420105
          ]
        },
        {
          "atom_index": 1716,
          "name": "CA",
          "element": "C",
          "coord": [
            1.176900029182434,
            -0.08630000054836273,
            0.7466999888420105
          ]
        },
        {
          "atom_index": 1717,
          "name": "C",
          "element": "C",
          "coord": [
            1.2157000303268433,
            0.002199999988079071,
            0.6288999915122986
          ]
        },
        {
          "atom_index": 1718,
          "name": "O",
          "element": "O",
          "coord": [
            1.2240999937057495,
            0.12460000067949295,
            0.6410999894142151
          ]
        },
        {
          "atom_index": 1719,
          "name": "CB",
          "element": "C",
          "coord": [
            1.027400016784668,
            -0.12020000070333481,
            0.7364000082015991
          ]
        },
        {
          "atom_index": 1720,
          "name": "OG",
          "element": "O",
          "coord": [
            0.968500018119812,
            -0.1412999927997589,
            0.8648999929428101
          ]
        }
      ]
    },
    {
      "id": "H:8",
      "chain": "H",
      "resseq": 8,
      "icode": "",
      "resname": "GLY",
      "hetflag": " ",
      "sasa": 0.3500113785266876,
      "atoms": [
        {
          "atom_index": 1721,
          "name": "N",
          "element": "N",
          "coord": [
            1.2408000230789185,
            -0.05959999933838844,
            0.5145000219345093
          ]
        },
        {
          "atom_index": 1722,
          "name": "CA",
          "element": "C",
          "coord": [
            1.2719000577926636,
            0.020099999383091927,
            0.3978999853134155
          ]
        },
        {
          "atom_index": 1723,
          "name": "C",
          "element": "C",
          "coord": [
            1.1385999917984009,
            0.0697999969124794,
            0.3479999899864197
          ]
        },
        {
          "atom_index": 1724,
          "name": "O",
          "element": "O",
          "coord": [
            1.0408999919891357,
            0.0714000016450882,
            0.4246000051498413
          ]
        }
      ]
    },
    {
      "id": "H:9",
      "chain": "H",
      "resseq": 9,
      "icode": "",
      "resname": "ALA",
      "hetflag": " ",
      "sasa": 0.22070901095867157,
      "atoms": [
        {
          "atom_index": 1725,
          "name": "N",
          "element": "N",
          "coord": [
            1.1302000284194946,
            0.1103999987244606,
            0.22280000150203705
          ]
        },
        {
          "atom_index": 1726,
          "name": "CA",
          "element": "C",
          "coord": [
            1.0016000270843506,
            0.15410000085830688,
            0.17299999296665192
          ]
        },
        {
          "atom_index": 1727,
          "name": "C",
          "element": "C",
          "coord": [
            0.8985000252723694,
            0.041200000792741776,
            0.18780000507831573
          ]
        },
        {
          "atom_index": 1728,
          "name": "O",
          "element": "O",
          "coord": [
            0.934499979019165,
            -0.07639999687671661,
            0.19689999520778656
          ]
        },
        {
          "atom_index": 1729,
          "name": "CB",
          "element": "C",
          "coord": [
            1.0140999555587769,
            0.19609999656677246,
            0.026499999687075615
          ]
        }
      ]
    },
    {
      "id": "H:10",
      "chain": "H",
      "resseq": 10,
      "icode": "",
      "resname": "GLU",
      "hetflag": " ",
      "sasa": 0.8219830989837646,
      "atoms": [
        {
          "atom_index": 1730,
          "name": "N",
          "element": "N",
          "coord": [
            0.7736999988555908,
            0.07890000194311142,
            0.21060000360012054
          ]
        },
        {
          "atom_index": 1731,
          "name": "CA",
          "element": "C",
          "coord": [
            0.6654000282287598,
            -0.01769999973475933,
            0.21699999272823334
          ]
        },
        {
          "atom_index": 1732,
          "name": "C",
          "element": "C",
          "coord": [
            0.5587999820709229,
            0.03139999881386757,
            0.12110000103712082
          ]
        },
        {
          "atom_index": 1733,
          "name": "O",
          "element": "O",
          "coord": [
            0.5335000157356262,
            0.15209999680519104,
            0.11309999972581863
          ]
        },
        {
          "atom_index": 1734,
          "name": "CB",
          "element": "C",
          "coord": [
            0.6107000112533569,
            -0.040699999779462814,
            0.36010000109672546
          ]
        },
        {
          "atom_index": 1735,
          "name": "CG",
          "element": "C",
          "coord": [
            0.6854000091552734,
            -0.15189999341964722,
            0.4442000091075897
          ]
        },
        {
          "atom_index": 1736,
          "name": "CD",
          "element": "C",
          "coord": [
            0.5935999751091003,
            -0.23680000007152557,
            0.536300003528595
          ]
        },
        {
          "atom_index": 1737,
          "name": "OE1",
          "element": "O",
          "coord": [
            0.47850000858306885,
            -0.2676999866962433,
            0.49720001220703125
          ]
        },
        {
          "atom_index": 1738,
          "name": "OE2",
          "element": "O",
          "coord": [
            0.6380000114440918,
            -0.27570000290870667,
            0.6471999883651733
          ]
        }
      ]
    },
    {
      "id": "H:11",
      "chain": "H",
      "resseq": 11,
      "icode": "",
      "resname": "LEU",
      "hetflag": " ",
      "sasa": 0.0,
      "atoms": [
        {
          "atom_index": 1739,
          "name": "N",
          "element": "N",
          "coord": [
            0.5112000107765198,
            -0.05920000001788139,
            0.03669999912381172
          ]
        },
        {
          "atom_index": 1740,
          "name": "CA",
          "element": "C",
          "coord": [
            0.41110000014305115,
            -0.02410000003874302,
            -0.06129999831318855
          ]
        },
        {
          "atom_index": 1741,
          "name": "C",
          "element": "C",
          "coord": [
            0.2784000039100647,
            -0.08320000022649765,
            -0.023399999365210533
          ]
        },
        {
          "atom_index": 1742,
          "name": "O",
          "element": "O",
          "coord": [
            0.2680000066757202,
            -0.2037000060081482,
            -0.0010000000474974513
          ]
        },
        {
          "atom_index": 1743,
          "name": "CB",
          "element": "C",
          "coord": [
            0.45399999618530273,
            -0.0714000016450882,
            -0.1981000006198883
          ]
        },
        {
          "atom_index": 1744,
          "name": "CG",
          "element": "C",
          "coord": [
            0.4334000051021576,
            0.03480000048875809,
            -0.30469998717308044
          ]
        },
        {
          "atom_index": 1745,
          "name": "CD1",
          "element": "C",
          "coord": [
            0.5335999727249146,
            0.01269999984651804,
            -0.4165000021457672
          ]
        },
        {
          "atom_index": 1746,
          "name": "CD2",
          "element": "C",
          "coord": [
            0.2874000072479248,
            0.036400001496076584,
            -0.351500004529953
          ]
        }
      ]
    },
    {
      "id": "H:12",
      "chain": "H",
      "resseq": 12,
      "icode": "",
      "resname": "VAL",
      "hetflag": " ",
      "sasa": 0.0,
      "atoms": [
        {
          "atom_index": 1747,
          "name": "N",
          "element": "N",
          "coord": [
            0.1770000010728836,
            0.00279999990016222,
            -0.01860000006854534
          ]
        },
        {
          "atom_index": 1748,
          "name": "CA",
          "element": "C",
          "coord": [
            0.042399998754262924,
            -0.03440000116825104,
            0.022600000724196434
          ]
        },
        {
          "atom_index": 1749,
          "name": "C",
          "element": "C",
          "coord": [
            -0.06109999865293503,
            0.03689999878406525,
            -0.06319999694824219
          ]
        },
        {
          "atom_index": 1750,
          "name": "O",
          "element": "O",
          "coord": [
            -0.03319999948143959,
            0.14149999618530273,
            -0.12229999899864197
          ]
        },
        {
          "atom_index": 1751,
          "name": "CB",
          "element": "C",
          "coord": [
            0.01720000058412552,
            0.007000000216066837,
            0.1720000058412552
          ]
        },
        {
          "atom_index": 1752,
          "name": "CG1",
          "element": "C",
          "coord": [
            -0.10509999841451645,
            -0.06360000371932983,
            0.2273000031709671
          ]
        },
        {
          "atom_index": 1753,
          "name": "CG2",
          "element": "C",
          "coord": [
            0.13809999823570251,
            -0.02370000071823597,
            0.259799987077713
          ]
        }
      ]
    },
    {
      "id": "H:13",
      "chain": "H",
      "resseq": 13,
      "icode": "",
      "resname": "LYS",
      "hetflag": " ",
      "sasa": 2.4713006019592285,
      "atoms": [
        {
          "atom_index": 1754,
          "name": "N",
          "element": "N",
          "coord": [
            -0.18250000476837158,
            -0.016100000590085983,
            -0.0649000033736229
          ]
        },
        {
          "atom_index": 1755,
          "name": "CA",
          "element": "C",
          "coord": [
            -0.2892000079154968,
            0.043299999088048935,
            -0.1444000005722046
          ]
        },
        {
          "atom_index": 1756,
          "name": "C",
          "element": "C",
          "coord": [
            -0.3977000117301941,
            0.10530000180006027,
            -0.058400001376867294
          ]
        },
        {
          "atom_index": 1757,
          "name": "O",
          "element": "O",
          "coord": [
            -0.4120999872684479,
            0.0723000019788742,
            0.05999999865889549
          ]
        },
        {
          "atom_index": 1758,
          "name": "CB",
          "element": "C",
          "coord": [
            -0.34869998693466187,
            -0.05939999967813492,
            -0.2402999997138977
          ]
        },
        {
          "atom_index": 1759,
          "name": "CG",
          "element": "C",
          "coord": [
            -0.31779998540878296,
            -0.20190000534057617,
            -0.2045000046491623
          ]
        },
        {
          "atom_index": 1760,
          "name": "CD",
          "element": "C",
          "coord": [
            -0.30570000410079956,
            -0.28600001335144043,
            -0.3301999866962433
          ]
        },
        {
          "atom_index": 1761,
          "name": "CE",
          "element": "C",
          "coord": [
            -0.19539999961853027,
            -0.38830000162124634,
            -0.3158999979496002
          ]
        },
        {
          "atom_index": 1762,
          "name": "NZ",
          "element": "N",
          "coord": [
            -0.1868000030517578,
            -0.4749999940395355,
            -0.4359000027179718
          ]
        }
      ]
    },
    {
      "id": "H:14",
      "chain": "H",
      "resseq": 14,
      "icode": "",
      "resname": "PRO",
      "hetflag": " ",
      "sasa": 0.8894565105438232,
      "atoms": [
        {
          "atom_index": 1763,
          "name": "N",
          "element": "N",
          "coord": [
            -0.4749999940395355,
            0.19760000705718994,
            -0.1168999969959259
          ]
        },
        {
          "atom_index": 1764,
          "name": "CA",
          "element": "C",
          "coord": [
            -0.5845999717712402,
            0.2680000066757202,
            -0.050599999725818634
          ]
        },
        {
          "atom_index": 1765,
          "name": "C",
          "element": "C",
          "coord": [
            -0.6747000217437744,
            0.1738000065088272,
            0.027699999511241913
          ]
        },
        {
          "atom_index": 1766,
          "name": "O",
          "element": "O",
          "coord": [
            -0.704200029373169,
            0.0632999986410141,
            -0.01810000091791153
          ]
        },
        {
          "atom_index": 1767,
          "name": "CB",
          "element": "C",
          "coord": [
            -0.6583999991416931,
            0.3310000002384186,
            -0.16760000586509705
          ]
        },
        {
          "atom_index": 1768,
          "name": "CG",
          "element": "C",
          "coord": [
            -0.5467000007629395,
            0.3675000071525574,
            -0.25850000977516174
          ]
        },
        {
          "atom_index": 1769,
          "name": "CD",
          "element": "C",
          "coord": [
            -0.45980000495910645,
            0.24469999969005585,
            -0.25529998540878296
          ]
        }
      ]
    },
    {
      "id": "H:15",
      "chain": "H",
      "resseq": 15,
      "icode": "",
      "resname": "GLY",
      "hetflag": " ",
      "sasa": 2.200570821762085,
      "atoms": [
        {
          "atom_index": 1770,
          "name": "N",
          "element": "N",
          "coord": [
            -0.7146000266075134,
            0.21709999442100525,
            0.14740000665187836
          ]
        },
        {
          "atom_index": 1771,
          "name": "CA",
          "element": "C",
          "coord": [
            -0.8019999861717224,
            0.1379999965429306,
            0.23260000348091125
          ]
        },
        {
          "atom_index": 1772,
          "name": "C",
          "element": "C",
          "coord": [
            -0.7307999730110168,
            0.037700001150369644,
            0.3224000036716461
          ]
        },
        {
          "atom_index": 1773,
          "name": "O",
          "element": "O",
          "coord": [
            -0.7792999744415283,
            0.00839999970048666,
            0.4318000078201294
          ]
        }
      ]
    },
    {
      "id": "H:16",
      "chain": "H",
      "resseq": 16,
      "icode": "",
      "resname": "ALA",
      "hetflag": " ",
      "sasa": 0.2581236958503723,
      "atoms": [
        {
          "atom_index": 1774,
          "name": "N",
          "element": "N",
          "coord": [
            -0.6158000230789185,
            -0.012299999594688416,
            0.27790001034736633
          ]
        },
        {
          "atom_index": 1775,
          "name": "CA",
          "element": "C",
          "coord": [
            -0.5375999808311462,
            -0.1120000034570694,
            0.351500004529953
          ]
        },
        {
          "atom_index": 1776,
          "name": "C",
          "element": "C",
          "coord": [
            -0.4864000082015991,
            -0.060100000351667404,
            0.4860000014305115
          ]
        },
        {
          "atom_index": 1777,
          "name": "O",
          "element": "O",
          "coord": [
            -0.5171999931335449,
            0.05139999836683273,
            0.527400016784668
          ]
        },
        {
          "atom_index": 1778,
          "name": "CB",
          "element": "C",
          "coord": [
            -0.420199990272522,
            -0.15770000219345093,
            0.2660999894142151
          ]
        }
      ]
    },
    {
      "id": "H:17",
      "chain": "H",
      "resseq": 17,
      "icode": "",
      "resname": "SER",
      "hetflag": " ",
      "sasa": 1.2157890796661377,
      "atoms": [
        {
          "atom_index": 1779,
          "name": "N",
          "element": "N",
          "coord": [
            -0.41200000047683716,
            -0.1451999992132187,
            0.5557000041007996
          ]
        },
        {
          "atom_index": 1780,
          "name": "CA",
          "element": "C",
          "coord": [
            -0.35120001435279846,
            -0.11270000040531158,
            0.6840999722480774
          ]
        },
        {
          "atom_index": 1781,
          "name": "C",
          "element": "C",
          "coord": [
            -0.20569999516010284,
            -0.15279999375343323,
            0.682200014591217
          ]
        },
        {
          "atom_index": 1782,
          "name": "O",
          "element": "O",
          "coord": [
            -0.16979999840259552,
            -0.25029999017715454,
            0.6165000200271606
          ]
        },
        {
          "atom_index": 1783,
          "name": "CB",
          "element": "C",
          "coord": [
            -0.42010000348091125,
            -0.18629999458789825,
            0.7989000082015991
          ]
        },
        {
          "atom_index": 1784,
          "name": "OG",
          "element": "O",
          "coord": [
            -0.5127999782562256,
            -0.10209999978542328,
            0.8647000193595886
          ]
        }
      ]
    },
    {
      "id": "H:18",
      "chain": "H",
      "resseq": 18,
      "icode": "",
      "resname": "VAL",
      "hetflag": " ",
      "sasa": 0.0,
      "atoms": [
        {
          "atom_index": 1785,
          "name": "N",
          "element": "N",
          "coord": [
            -0.12229999899864197,
            -0.0771000012755394,
            0.7526999711990356
          ]
        },
        {
          "atom_index": 1786,
          "name": "CA",
          "element": "C",
          "coord": [
            0.019899999722838402,
            -0.10700000077486038,
            0.7594000101089478
          ]
        },
        {
          "atom_index": 1787,
          "name": "C",
          "element": "C",
          "coord": [
            0.0723000019788742,
            -0.09049999713897705,
            0.9013000130653381
          ]
        },
        {
          "atom_index": 1788,
          "name": "O",
          "element": "O",
          "coord": [
            0.023800000548362732,
            -0.007199999876320362,
            0.9785000085830688
          ]
        },
        {
          "atom_index": 1789,
          "name": "CB",
          "element": "C",
          "coord": [
            0.10320000350475311,
            -0.01679999940097332,
            0.6646999716758728
          ]
        },
        {
          "atom_index": 1790,
          "name": "CG1",
          "element": "C",
          "coord": [
            0.08240000158548355,
            0.12870000302791595,
            0.7002000212669373
          ]
        },
        {
          "atom_index": 1791,
          "name": "CG2",
          "element": "C",
          "coord": [
            0.25130000710487366,
            -0.05350000038743019,
            0.6722999811172485
          ]
        }
      ]
    },
    {
      "id": "H:19",
      "chain": "H",
      "resseq": 19,
      "icode": "",
      "resname": "LYS",
      "hetflag": " ",
      "sasa": 1.5893430709838867,
      "atoms": [
        {
          "atom_index": 1792,
          "name": "N",
          "element": "N",
          "coord": [
            0.16529999673366547,
            -0.17810000479221344,
            0.9370999932289124
          ]
        },
        {
          "atom_index": 1793,
          "name": "CA",
          "element": "C",
          "coord": [
            0.22939999401569366,
            -0.17419999837875366,
            1.0670000314712524
          ]
        },
        {
          "atom_index": 1794,
          "name": "C",
          "element": "C",
          "coord": [
            0.3781999945640564,
            -0.16519999504089355,
            1.0443999767303467
          ]
        },
        {
          "atom_index": 1795,
          "name": "O",
          "element": "O",
          "coord": [
            0.43959999084472656,
            -0.2574999928474426,
            0.989799976348877
          ]
        },
        {
          "atom_index": 1796,
          "name": "CB",
          "element": "C",
          "coord": [
            0.19609999656677246,
            -0.2971999943256378,
            1.1509000062942505
          ]
        },
        {
          "atom_index": 1797,
          "name": "CG",
          "element": "C",
          "coord": [
            0.24279999732971191,
            -0.2833999991416931,
            1.2948999404907227
          ]
        },
        {
          "atom_index": 1798,
          "name": "CD",
          "element": "C",
          "coord": [
            0.21400000154972076,
            -0.4066999852657318,
            1.3763999938964844
          ]
        },
        {
          "atom_index": 1799,
          "name": "CE",
          "element": "C",
          "coord": [
            0.19939999282360077,
            -0.3725000023841858,
            1.523900032043457
          ]
        },
        {
          "atom_index": 1800,
          "name": "NZ",
          "element": "N",
          "coord": [
            0.15809999406337738,
            -0.4902999997138977,
            1.6060999631881714
          ]
        }
      ]
    },
    {
      "id": "H:20",
      "chain": "H",
      "resseq": 20,
      "icode": "",
      "resname": "LEU",
      "hetflag": " ",
      "sasa": 0.0,
      "atoms": [
        {
          "atom_index": 1801,
          "name": "N",
          "element": "N",
          "coord": [
            0.43149998784065247,
            -0.04749999940395355,
            1.0734000205993652
          ]
        },
        {
          "atom_index": 1802,
          "name": "CA",
          "element": "C",
          "coord": [
            0.5730000138282776,
            -0.020800000056624413,
            1.0568000078201294
          ]
        },
        {
          "atom_index": 1803,
          "name": "C",
          "element": "C",
          "coord": [
            0.6459000110626221,
            -0.061799999326467514,
            1.1815999746322632
          ]
        },
        {
          "atom_index": 1804,
          "name": "O",
          "element": "O",
          "coord": [
            0.5892999768257141,
            -0.05420000106096268,
            1.2906999588012695
          ]
        },
        {
          "atom_index": 1805,
          "name": "CB",
          "element": "C",
          "coord": [
            0.5954999923706055,
            0.12849999964237213,
            1.0291999578475952
          ]
        },
        {
          "atom_index": 1806,
          "name": "CG",
          "element": "C",
          "coord": [
            0.5142999887466431,
            0.1876000016927719,
            0.9129999876022339
          ]
        },
        {
          "atom_index": 1807,
          "name": "CD1",
          "element": "C",
          "coord": [
            0.5450000166893005,
            0.3352999985218048,
            0.897599995136261
          ]
        },
        {
          "atom_index": 1808,
          "name": "CD2",
          "element": "C",
          "coord": [
            0.542900025844574,
            0.1111999973654747,
            0.7835999727249146
          ]
        }
      ]
    },
    {
      "id": "H:21",
      "chain": "H",
      "resseq": 21,
      "icode": "",
      "resname": "SER",
      "hetflag": " ",
      "sasa": 0.15764929354190826,
      "atoms": [
        {
          "atom_index": 1809,
          "name": "N",
          "element": "N",
          "coord": [
            0.7674000263214111,
            -0.11270000040531158,
            1.1651999950408936
          ]
        },
        {
          "atom_index": 1810,
          "name": "CA",
          "element": "C",
          "coord": [
            0.8472999930381775,
            -0.15189999341964722,
            1.2796000242233276
          ]
        },
        {
          "atom_index": 1811,
          "name": "C",
          "element": "C",
          "coord": [
            0.9667999744415283,
            -0.05810000002384186,
            1.2962000370025635
          ]
        },
        {
          "atom_index": 1812,
          "name": "O",
          "element": "O",
          "coord": [
            1.0087000131607056,
            0.010400000028312206,
            1.2026000022888184
          ]
        },
        {
          "atom_index": 1813,
          "name": "CB",
          "element": "C",
          "coord": [
            0.8932999968528748,
            -0.29899999499320984,
            1.268399953842163
          ]
        },
        {
          "atom_index": 1814,
          "name": "OG",
          "element": "O",
          "coord": [
            1.026900053024292,
            -0.3109000027179718,
            1.2214000225067139
          ]
        }
      ]
    },
    {
      "id": "H:22",
      "chain": "H",
      "resseq": 22,
      "icode": "",
      "resname": "CYS",
      "hetflag": " ",
      "sasa": 0.0,
      "atoms": [
        {
          "atom_index": 1815,
          "name": "N",
          "element": "N",
          "coord": [
            1.0125999450683594,
            -0.04830000177025795,
            1.4194999933242798
          ]
        },
        {
          "atom_index": 1816,
          "name": "CA",
          "element": "C",
          "coord": [
            1.1268999576568604,
            0.03180000185966492,
            1.4555000066757202
          ]
        },
        {
          "atom_index": 1817,
          "name": "C",
          "element": "C",
          "coord": [
            1.2022000551223755,
            -0.04830000177025795,
            1.5586999654769897
          ]
        },
        {
          "atom_index": 1818,
          "name": "O",
          "element": "O",
          "coord": [
            1.1531000137329102,
            -0.0658000037074089,
            1.6692999601364136
          ]
        },
        {
          "atom_index": 1819,
          "name": "CB",
          "element": "C",
          "coord": [
            1.0809999704360962,
            0.16519999504089355,
            1.5130000114440918
          ]
        },
        {
          "atom_index": 1820,
          "name": "SG",
          "element": "S",
          "coord": [
            1.2146999835968018,
            0.27239999175071716,
            1.5748000144958496
          ]
        }
      ]
    },
    {
      "id": "H:23",
      "chain": "H",
      "resseq": 23,
      "icode": "",
      "resname": "THR",
      "hetflag": " ",
      "sasa": 0.48177510499954224,
      "atoms": [
        {
          "atom_index": 1821,
          "name": "N",
          "element": "N",
          "coord": [
            1.3150999546051025,
            -0.10649999976158142,
            1.5200999975204468
          ]
        },
        {
          "atom_index": 1822,
          "name": "CA",
          "element": "C",
          "coord": [
            1.388100028038025,
            -0.19050000607967377,
            1.6131999492645264
          ]
        },
        {
          "atom_index": 1823,
          "name": "C",
          "element": "C",
          "coord": [
            1.506700038909912,
            -0.11810000240802765,
            1.6715999841690063
          ]
        },
        {
          "atom_index": 1824,
          "name": "O",
          "element": "O",
          "coord": [
            1.5896999835968018,
            -0.06509999930858612,
            1.5979000329971313
          ]
        },
        {
          "atom_index": 1825,
          "name": "CB",
          "element": "C",
          "coord": [
            1.4322999715805054,
            -0.31940001249313354,
            1.5444999933242798
          ]
        },
        {
          "atom_index": 1826,
          "name": "OG1",
          "element": "O",
          "coord": [
            1.3294999599456787,
            -0.36090001463890076,
            1.452299952507019
          ]
        },
        {
          "atom_index": 1827,
          "name": "CG2",
          "element": "C",
          "coord": [
            1.4545999765396118,
            -0.42980000376701355,
            1.6482000350952148
          ]
        }
      ]
    },
    {
      "id": "H:24",
      "chain": "H",
      "resseq": 24,
      "icode": "",
      "resname": "ALA",
      "hetflag": " ",
      "sasa": 0.0,
      "atoms": [
        {
          "atom_index": 1828,
          "name": "N",
          "element": "N",
          "coord": [
            1.517199993133545,
            -0.11879999935626984,
            1.8042999505996704
          ]
        },
        {
          "atom_index": 1829,
          "name": "CA",
          "element": "C",
          "coord": [
            1.626099944114685,
            -0.047200001776218414,
            1.8693000078201294
          ]
        },
        {
          "atom_index": 1830,
          "name": "C",
          "element": "C",
          "coord": [
            1.7324999570846558,
            -0.13860000669956207,
            1.932800054550171
          ]
        },
        {
          "atom_index": 1831,
          "name": "O",
          "element": "O",
          "coord": [
            1.7049000263214111,
            -0.24799999594688416,
            1.9801000356674194
          ]
        },
        {
          "atom_index": 1832,
          "name": "CB",
          "element": "C",
          "coord": [
            1.569700002670288,
            0.05119999870657921,
            1.9722000360488892
          ]
        }
      ]
    },
    {
      "id": "H:25",
      "chain": "H",
      "resseq": 25,
      "icode": "",
      "resname": "SER",
      "hetflag": " ",
      "sasa": 1.161556601524353,
      "atoms": [
        {
          "atom_index": 1833,
          "name": "N",
          "element": "N",
          "coord": [
            1.8562999963760376,
            -0.09160000085830688,
            1.9263999462127686
          ]
        },
        {
          "atom_index": 1834,
          "name": "CA",
          "element": "C",
          "coord": [
            1.9729000329971313,
            -0.15880000591278076,
            1.9829000234603882
          ]
        },
        {
          "atom_index": 1835,
          "name": "C",
          "element": "C",
          "coord": [
            2.069200038909912,
            -0.053300000727176666,
            2.0387001037597656
          ]
        },
        {
          "atom_index": 1836,
          "name": "O",
          "element": "O",
          "coord": [
            2.071899890899658,
            0.06019999831914902,
            1.9896999597549438
          ]
        },
        {
          "atom_index": 1837,
          "name": "CB",
          "element": "C",
          "coord": [
            2.040800094604492,
            -0.2451000064611435,
            1.8765000104904175
          ]
        },
        {
          "atom_index": 1838,
          "name": "OG",
          "element": "O",
          "coord": [
            2.057800054550171,
            -0.17159999907016754,
            1.7568000555038452
          ]
        }
      ]
    },
    {
      "id": "H:26",
      "chain": "H",
      "resseq": 26,
      "icode": "",
      "resname": "GLY",
      "hetflag": " ",
      "sasa": 1.5910794734954834,
      "atoms": [
        {
          "atom_index": 1839,
          "name": "N",
          "element": "N",
          "coord": [
            2.1440000534057617,
            -0.08829999715089798,
            2.1433000564575195
          ]
        },
        {
          "atom_index": 1840,
          "name": "CA",
          "element": "C",
          "coord": [
            2.2355000972747803,
            0.0071000000461936,
            2.2030999660491943
          ]
        },
        {
          "atom_index": 1841,
          "name": "C",
          "element": "C",
          "coord": [
            2.172300100326538,
            0.07859999686479568,
            2.3208999633789062
          ]
        },
        {
          "atom_index": 1842,
          "name": "O",
          "element": "O",
          "coord": [
            2.2335000038146973,
            0.1665000021457672,
            2.3835999965667725
          ]
        }
      ]
    },
    {
      "id": "H:27",
      "chain": "H",
      "resseq": 27,
      "icode": "",
      "resname": "PHE",
      "hetflag": " ",
      "sasa": 0.0,
      "atoms": [
        {
          "atom_index": 1843,
          "name": "N",
          "element": "N",
          "coord": [
            2.047100067138672,
            0.043299999088048935,
            2.349600076675415
          ]
        },
        {
          "atom_index": 1844,
          "name": "CA",
          "element": "C",
          "coord": [
            1.9730000495910645,
            0.10029999911785126,
            2.461199998855591
          ]
        },
        {
          "atom_index": 1845,
          "name": "C",
          "element": "C",
          "coord": [
            1.8408000469207764,
            0.02979999966919422,
            2.475800037384033
          ]
        },
        {
          "atom_index": 1846,
          "name": "O",
          "element": "O",
          "coord": [
            1.794600009918213,
            -0.032099999487400055,
            2.3808999061584473
          ]
        },
        {
          "atom_index": 1847,
          "name": "CB",
          "element": "C",
          "coord": [
            1.9463000297546387,
            0.24979999661445618,
            2.4398999214172363
          ]
        },
        {
          "atom_index": 1848,
          "name": "CG",
          "element": "C",
          "coord": [
            1.8355000019073486,
            0.27900001406669617,
            2.3417999744415283
          ]
        },
        {
          "atom_index": 1849,
          "name": "CD1",
          "element": "C",
          "coord": [
            1.8604999780654907,
            0.2793999910354614,
            2.2047998905181885
          ]
        },
        {
          "atom_index": 1850,
          "name": "CD2",
          "element": "C",
          "coord": [
            1.707900047302246,
            0.310699999332428,
            2.3866000175476074
          ]
        },
        {
          "atom_index": 1851,
          "name": "CE1",
          "element": "C",
          "coord": [
            1.7598999738693237,
            0.31150001287460327,
            2.1129000186920166
          ]
        },
        {
          "atom_index": 1852,
          "name": "CE2",
          "element": "C",
          "coord": [
            1.6064000129699707,
            0.34279999136924744,
            2.296299934387207
          ]
        },
        {
          "atom_index": 1853,
          "name": "CZ",
          "element": "C",
          "coord": [
            1.6325000524520874,
            0.3431999981403351,
            2.158799886703491
          ]
        }
      ]
    },
    {
      "id": "H:28",
      "chain": "H",
      "resseq": 28,
      "icode": "",
      "resname": "ASN",
      "hetflag": " ",
      "sasa": 0.6013855934143066,
      "atoms": [
        {
          "atom_index": 1854,
          "name": "N",
          "element": "N",
          "coord": [
            1.7791999578475952,
            0.04270000010728836,
            2.593100070953369
          ]
        },
        {
          "atom_index": 1855,
          "name": "CA",
          "element": "C",
          "coord": [
            1.648900032043457,
            -0.016699999570846558,
            2.6224000453948975
          ]
        },
        {
          "atom_index": 1856,
          "name": "C",
          "element": "C",
          "coord": [
            1.5399999618530273,
            0.08869999647140503,
            2.60509991645813
          ]
        },
        {
          "atom_index": 1857,
          "name": "O",
          "element": "O",
          "coord": [
            1.5422999858856201,
            0.19110000133514404,
            2.6726999282836914
          ]
        },
        {
          "atom_index": 1858,
          "name": "CB",
          "element": "C",
          "coord": [
            1.6461999416351318,
            -0.07020000368356705,
            2.765199899673462
          ]
        },
        {
          "atom_index": 1859,
          "name": "CG",
          "element": "C",
          "coord": [
            1.5134999752044678,
            -0.13600000739097595,
            2.8006999492645264
          ]
        },
        {
          "atom_index": 1860,
          "name": "OD1",
          "element": "O",
          "coord": [
            1.4097000360488892,
            -0.1111999973654747,
            2.737600088119507
          ]
        },
        {
          "atom_index": 1861,
          "name": "ND2",
          "element": "N",
          "coord": [
            1.5161000490188599,
            -0.22100000083446503,
            2.9033000469207764
          ]
        }
      ]
    },
    {
      "id": "H:29",
      "chain": "H",
      "resseq": 29,
      "icode": "",
      "resname": "ILE",
      "hetflag": " ",
      "sasa": 0.0,
      "atoms": [
        {
          "atom_index": 1862,
          "name": "N",
          "element": "N",
          "coord": [
            1.4408999681472778,
            0.058800000697374344,
            2.5215001106262207
          ]
        },
        {
          "atom_index": 1863,
          "name": "CA",
          "element": "C",
          "coord": [
            1.332800030708313,
            0.15219999849796295,
            2.4918999671936035
          ]
        },
        {
          "atom_index": 1864,
          "name": "C",
          "element": "C",
          "coord": [
            1.2511999607086182,
            0.19419999420642853,
            2.614799976348877
          ]
        },
        {
          "atom_index": 1865,
          "name": "O",
          "element": "O",
          "coord": [
            1.1746000051498413,
            0.290800005197525,
            2.6071999073028564
          ]
        },
        {
          "atom_index": 1866,
          "name": "CB",
          "element": "C",
          "coord": [
            1.2384999990463257,
            0.09939999878406525,
            2.380000114440918
          ]
        },
        {
          "atom_index": 1867,
          "name": "CG1",
          "element": "C",
          "coord": [
            1.1538000106811523,
            -0.018200000748038292,
            2.428999900817871
          ]
        },
        {
          "atom_index": 1868,
          "name": "CG2",
          "element": "C",
          "coord": [
            1.320099949836731,
            0.05530000105500221,
            2.259399890899658
          ]
        },
        {
          "atom_index": 1869,
          "name": "CD1",
          "element": "C",
          "coord": [
            1.0429999828338623,
            -0.05770000070333481,
            2.331700086593628
          ]
        }
      ]
    },
    {
      "id": "H:30",
      "chain": "H",
      "resseq": 30,
      "icode": "",
      "resname": "LYS",
      "hetflag": " ",
      "sasa": 3.8615286350250244,
      "atoms": [
        {
          "atom_index": 1870,
          "name": "N",
          "element": "N",
          "coord": [
            1.2655999660491943,
            0.12349999696016312,
            2.7269999980926514
          ]
        },
        {
          "atom_index": 1871,
          "name": "CA",
          "element": "C",
          "coord": [
            1.1917999982833862,
            0.15870000422000885,
            2.849400043487549
          ]
        },
        {
          "atom_index": 1872,
          "name": "C",
          "element": "C",
          "coord": [
            1.246399998664856,
            0.2865000069141388,
            2.912899971008301
          ]
        },
        {
          "atom_index": 1873,
          "name": "O",
          "element": "O",
          "coord": [
            1.177899956703186,
            0.35190001130104065,
            2.9921000003814697
          ]
        },
        {
          "atom_index": 1874,
          "name": "CB",
          "element": "C",
          "coord": [
            1.200700044631958,
            0.046300001442432404,
            2.9528000354766846
          ]
        },
        {
          "atom_index": 1875,
          "name": "CG",
          "element": "C",
          "coord": [
            1.0987999439239502,
            -0.06449999660253525,
            2.9375
          ]
        },
        {
          "atom_index": 1876,
          "name": "CD",
          "element": "C",
          "coord": [
            1.1009999513626099,
            -0.15600000321865082,
            3.061000108718872
          ]
        },
        {
          "atom_index": 1877,
          "name": "CE",
          "element": "C",
          "coord": [
            1.231600046157837,
            -0.23430000245571136,
            3.0696001052856445
          ]
        },
        {
          "atom_index": 1878,
          "name": "NZ",
          "element": "N",
          "coord": [
            1.2827999591827393,
            -0.24950000643730164,
            3.208699941635132
          ]
        }
      ]
    },
    {
      "id": "H:31",
      "chain": "H",
      "resseq": 31,
      "icode": "",
      "resname": "ASP",
      "hetflag": " ",
      "sasa": 2.648508071899414,
      "atoms": [
        {
          "atom_index": 1879,
          "name": "N",
          "element": "N",
          "coord": [
            1.3702000379562378,
            0.32019999623298645,
            2.878499984741211
          ]
        },
        {
          "atom_index": 1880,
          "name": "CA",
          "element": "C",
          "coord": [
            1.4378999471664429,
            0.4383000135421753,
            2.932499885559082
          ]
        },
        {
          "atom_index": 1881,
          "name": "C",
          "element": "C",
          "coord": [
            1.4067000150680542,
            0.5677000284194946,
            2.858099937438965
          ]
        },
        {
          "atom_index": 1882,
          "name": "O",
          "element": "O",
          "coord": [
            1.46589994430542,
            0.671500027179718,
            2.8884999752044678
          ]
        },
        {
          "atom_index": 1883,
          "name": "CB",
          "element": "C",
          "coord": [
            1.5887999534606934,
            0.415800005197525,
            2.9335999488830566
          ]
        },
        {
          "atom_index": 1884,
          "name": "CG",
          "element": "C",
          "coord": [
            1.6269999742507935,
            0.2994000017642975,
            3.0190999507904053
          ]
        },
        {
          "atom_index": 1885,
          "name": "OD1",
          "element": "O",
          "coord": [
            1.5579999685287476,
            0.2759999930858612,
            3.120300054550171
          ]
        },
        {
          "atom_index": 1886,
          "name": "OD2",
          "element": "O",
          "coord": [
            1.7231999635696411,
            0.22910000383853912,
            2.984100103378296
          ]
        }
      ]
    },
    {
      "id": "H:32",
      "chain": "H",
      "resseq": 32,
      "icode": "",
      "resname": "THR",
      "hetflag": " ",
      "sasa": 0.0,
      "atoms": [
        {
          "atom_index": 1887,
          "name": "N",
          "element": "N",
          "coord": [
            1.315000057220459,
            0.5644999742507935,
            2.7623000144958496
          ]
        },
        {
          "atom_index": 1888,
          "name": "CA",
          "element": "C",
          "coord": [
            1.2800999879837036,
            0.6852999925613403,
            2.6891000270843506
          ]
        },
        {
          "atom_index": 1889,
          "name": "C",
          "element": "C",
          "coord": [
            1.1416000127792358,
            0.6714000105857849,
            2.627700090408325
          ]
        },
        {
          "atom_index": 1890,
          "name": "O",
          "element": "O",
          "coord": [
            1.0671000480651855,
            0.579800009727478,
            2.662600040435791
          ]
        },
        {
          "atom_index": 1891,
          "name": "CB",
          "element": "C",
          "coord": [
            1.388800024986267,
            0.7197999954223633,
            2.5801000595092773
          ]
        },
        {
          "atom_index": 1892,
          "name": "OG1",
          "element": "O",
          "coord": [
            1.3695000410079956,
            0.853600025177002,
            2.5343000888824463
          ]
        },
        {
          "atom_index": 1893,
          "name": "CG2",
          "element": "C",
          "coord": [
            1.382200002670288,
            0.6252999901771545,
            2.4600000381469727
          ]
        }
      ]
    },
    {
      "id": "H:33",
      "chain": "H",
      "resseq": 33,
      "icode": "",
      "resname": "TYR",
      "hetflag": " ",
      "sasa": 0.15764929354190826,
      "atoms": [
        {
          "atom_index": 1894,
          "name": "N",
          "element": "N",
          "coord": [
            1.1017999649047852,
            0.7705000042915344,
            2.5494000911712646
          ]
        },
        {
          "atom_index": 1895,
          "name": "CA",
          "element": "C",
          "coord": [
            0.9750000238418579,
            0.7649000287055969,
            2.480299949645996
          ]
        },
        {
          "atom_index": 1896,
          "name": "C",
          "element": "C",
          "coord": [
            1.003999948501587,
            0.7358999848365784,
            2.3352999687194824
          ]
        },
        {
          "atom_index": 1897,
          "name": "O",
          "element": "O",
          "coord": [
            1.0995999574661255,
            0.7910000085830688,
            2.2808001041412354
          ]
        },
        {
          "atom_index": 1898,
          "name": "CB",
          "element": "C",
          "coord": [
            0.9028000235557556,
            0.8988999724388123,
            2.4855000972747803
          ]
        },
        {
          "atom_index": 1899,
          "name": "CG",
          "element": "C",
          "coord": [
            0.8561000227928162,
            0.9413999915122986,
            2.620800018310547
          ]
        },
        {
          "atom_index": 1900,
          "name": "CD1",
          "element": "C",
          "coord": [
            0.8342000246047974,
            0.8492000102996826,
            2.7227001190185547
          ]
        },
        {
          "atom_index": 1901,
          "name": "CD2",
          "element": "C",
          "coord": [
            0.832099974155426,
            1.0751999616622925,
            2.6470000743865967
          ]
        },
        {
          "atom_index": 1902,
          "name": "CE1",
          "element": "C",
          "coord": [
            0.7890999913215637,
            0.8901000022888184,
            2.847399950027466
          ]
        },
        {
          "atom_index": 1903,
          "name": "CE2",
          "element": "C",
          "coord": [
            0.7875999808311462,
            1.1169999837875366,
            2.7701001167297363
          ]
        },
        {
          "atom_index": 1904,
          "name": "CZ",
          "element": "C",
          "coord": [
            0.7660999894142151,
            1.0247999429702759,
            2.869800090789795
          ]
        },
        {
          "atom_index": 1905,
          "name": "OH",
          "element": "O",
          "coord": [
            0.72079998254776,
            1.0703999996185303,
            2.9914000034332275
          ]
        }
      ]
    },
    {
      "id": "H:34",
      "chain": "H",
      "resseq": 34,
      "icode": "",
      "resname": "MET",
      "hetflag": " ",
      "sasa": 0.0,
      "atoms": [
        {
          "atom_index": 1906,
          "name": "N",
          "element": "N",
          "coord": [
            0.9243000149726868,
            0.6492000222206116,
            2.273900032043457
          ]
        },
        {
          "atom_index": 1907,
          "name": "CA",
          "element": "C",
          "coord": [
            0.9420999884605408,
            0.6168000102043152,
            2.132999897003174
          ]
        },
        {
          "atom_index": 1908,
          "name": "C",
          "element": "C",
          "coord": [
            0.8406999707221985,
            0.694100022315979,
            2.048799991607666
          ]
        },
        {
          "atom_index": 1909,
          "name": "O",
          "element": "O",
          "coord": [
            0.7196000218391418,
            0.6748999953269958,
            2.0627999305725098
          ]
        },
        {
          "atom_index": 1910,
          "name": "CB",
          "element": "C",
          "coord": [
            0.9315000176429749,
            0.4657999873161316,
            2.1115000247955322
          ]
        },
        {
          "atom_index": 1911,
          "name": "CG",
          "element": "C",
          "coord": [
            1.042099952697754,
            0.3862000107765198,
            2.1816999912261963
          ]
        },
        {
          "atom_index": 1912,
          "name": "SD",
          "element": "S",
          "coord": [
            1.2075999975204468,
            0.42399999499320984,
            2.122299909591675
          ]
        },
        {
          "atom_index": 1913,
          "name": "CE",
          "element": "C",
          "coord": [
            1.1990000009536743,
            0.35589998960494995,
            1.954300045967102
          ]
        }
      ]
    },
    {
      "id": "H:35",
      "chain": "H",
      "resseq": 35,
      "icode": "",
      "resname": "HIS",
      "hetflag": " ",
      "sasa": 0.0,
      "atoms": [
        {
          "atom_index": 1914,
          "name": "N",
          "element": "N",
          "coord": [
            0.8907999992370605,
            0.78329998254776,
            1.9632999897003174
          ]
        },
        {
          "atom_index": 1915,
          "name": "CA",
          "element": "C",
          "coord": [
            0.8051000237464905,
            0.8687000274658203,
            1.8813999891281128
          ]
        },
        {
          "atom_index": 1916,
          "name": "C",
          "element": "C",
          "coord": [
            0.7957000136375427,
            0.8251000046730042,
            1.7374000549316406
          ]
        },
        {
          "atom_index": 1917,
          "name": "O",
          "element": "O",
          "coord": [
            0.880299985408783,
            0.7534000277519226,
            1.6859999895095825
          ]
        },
        {
          "atom_index": 1918,
          "name": "CB",
          "element": "C",
          "coord": [
            0.8579000234603882,
            1.0118999481201172,
            1.8813999891281128
          ]
        },
        {
          "atom_index": 1919,
          "name": "CG",
          "element": "C",
          "coord": [
            0.8810999989509583,
            1.0676000118255615,
            2.0179998874664307
          ]
        },
        {
          "atom_index": 1920,
          "name": "ND1",
          "element": "N",
          "coord": [
            0.8025000095367432,
            1.1674000024795532,
            2.071899890899658
          ]
        },
        {
          "atom_index": 1921,
          "name": "CD2",
          "element": "C",
          "coord": [
            0.9742000102996826,
            1.0382000207901,
            2.111599922180176
          ]
        },
        {
          "atom_index": 1922,
          "name": "CE1",
          "element": "C",
          "coord": [
            0.8464999794960022,
            1.197100043296814,
            2.192699909210205
          ]
        },
        {
          "atom_index": 1923,
          "name": "NE2",
          "element": "N",
          "coord": [
            0.9506999850273132,
            1.1201000213623047,
            2.2193000316619873
          ]
        }
      ]
    },
    {
      "id": "H:36",
      "chain": "H",
      "resseq": 36,
      "icode": "",
      "resname": "TRP",
      "hetflag": " ",
      "sasa": 0.0,
      "atoms": [
        {
          "atom_index": 1924,
          "name": "N",
          "element": "N",
          "coord": [
            0.690500020980835,
            0.8734999895095825,
            1.673200011253357
          ]
        },
        {
          "atom_index": 1925,
          "name": "CA",
          "element": "C",
          "coord": [
            0.6632000207901001,
            0.8507999777793884,
            1.5319000482559204
          ]
        },
        {
          "atom_index": 1926,
          "name": "C",
          "element": "C",
          "coord": [
            0.6324999928474426,
            0.98580002784729,
            1.4687999486923218
          ]
        },
        {
          "atom_index": 1927,
          "name": "O",
          "element": "O",
          "coord": [
            0.5522000193595886,
            1.0634000301361084,
            1.5214999914169312
          ]
        },
        {
          "atom_index": 1928,
          "name": "CB",
          "element": "C",
          "coord": [
            0.5514000058174133,
            0.7466999888420105,
            1.51010000705719
          ]
        },
        {
          "atom_index": 1929,
          "name": "CG",
          "element": "C",
          "coord": [
            0.6015999913215637,
            0.6018000245094299,
            1.5262999534606934
          ]
        },
        {
          "atom_index": 1930,
          "name": "CD1",
          "element": "C",
          "coord": [
            0.5993000268936157,
            0.5274999737739563,
            1.6401000022888184
          ]
        },
        {
          "atom_index": 1931,
          "name": "CD2",
          "element": "C",
          "coord": [
            0.6638000011444092,
            0.5198000073432922,
            1.4251999855041504
          ]
        },
        {
          "atom_index": 1932,
          "name": "NE1",
          "element": "N",
          "coord": [
            0.656499981880188,
            0.40380001068115234,
            1.617300033569336
          ]
        },
        {
          "atom_index": 1933,
          "name": "CE2",
          "element": "C",
          "coord": [
            0.6966999769210815,
            0.3961000144481659,
            1.4869999885559082
          ]
        },
        {
          "atom_index": 1934,
          "name": "CE3",
          "element": "C",
          "coord": [
            0.6952000260353088,
            0.5368000268936157,
            1.289199948310852
          ]
        },
        {
          "atom_index": 1935,
          "name": "CZ2",
          "element": "C",
          "coord": [
            0.7587000131607056,
            0.29170000553131104,
            1.4185999631881714
          ]
        },
        {
          "atom_index": 1936,
          "name": "CZ3",
          "element": "C",
          "coord": [
            0.7576000094413757,
            0.43160000443458557,
            1.2202999591827393
          ]
        },
        {
          "atom_index": 1937,
          "name": "CH2",
          "element": "C",
          "coord": [
            0.7882999777793884,
            0.3111000061035156,
            1.2857999801635742
          ]
        }
      ]
    },
    {
      "id": "H:37",
      "chain": "H",
      "resseq": 37,
      "icode": "",
      "resname": "VAL",
      "hetflag": " ",
      "sasa": 0.0,
      "atoms": [
        {
          "atom_index": 1938,
          "name": "N",
          "element": "N",
          "coord": [
            0.7044000029563904,
            1.017699956893921,
            1.3624000549316406
          ]
        },
        {
          "atom_index": 1939,
          "name": "CA",
          "element": "C",
          "coord": [
            0.6920999884605408,
            1.1468000411987305,
            1.2972999811172485
          ]
        },
        {
          "atom_index": 1940,
          "name": "C",
          "element": "C",
          "coord": [
            0.6730999946594238,
            1.132200002670288,
            1.1471999883651733
          ]
        },
        {
          "atom_index": 1941,
          "name": "O",
          "element": "O",
          "coord": [
            0.7498000264167786,
            1.062600016593933,
            1.0813000202178955
          ]
        },
        {
          "atom_index": 1942,
          "name": "CB",
          "element": "C",
          "coord": [
            0.8198999762535095,
            1.2309999465942383,
            1.3240000009536743
          ]
        },
        {
          "atom_index": 1943,
          "name": "CG1",
          "element": "C",
          "coord": [
            0.8131999969482422,
            1.3639999628067017,
            1.2522000074386597
          ]
        },
        {
          "atom_index": 1944,
          "name": "CG2",
          "element": "C",
          "coord": [
            0.8392000198364258,
            1.2523000240325928,
            1.473099946975708
          ]
        }
      ]
    },
    {
      "id": "H:38",
      "chain": "H",
      "resseq": 38,
      "icode": "",
      "resname": "LYS",
      "hetflag": " ",
      "sasa": 0.0,
      "atoms": [
        {
          "atom_index": 1945,
          "name": "N",
          "element": "N",
          "coord": [
            0.5748999714851379,
            1.2039999961853027,
            1.0937999486923218
          ]
        },
        {
          "atom_index": 1946,
          "name": "CA",
          "element": "C",
          "coord": [
            0.5421000123023987,
            1.201799988746643,
            0.9516000151634216
          ]
        },
        {
          "atom_index": 1947,
          "name": "C",
          "element": "C",
          "coord": [
            0.600600004196167,
            1.3224999904632568,
            0.8784999847412109
          ]
        },
        {
          "atom_index": 1948,
          "name": "O",
          "element": "O",
          "coord": [
            0.6193000078201294,
            1.4292999505996704,
            0.9359999895095825
          ]
        },
        {
          "atom_index": 1949,
          "name": "CB",
          "element": "C",
          "coord": [
            0.3898000121116638,
            1.2026000022888184,
            0.9366999864578247
          ]
        },
        {
          "atom_index": 1950,
          "name": "CG",
          "element": "C",
          "coord": [
            0.33500000834465027,
            1.2005000114440918,
            0.7950999736785889
          ]
        },
        {
          "atom_index": 1951,
          "name": "CD",
          "element": "C",
          "coord": [
            0.18150000274181366,
            1.2007999420166016,
            0.8025000095367432
          ]
        },
        {
          "atom_index": 1952,
          "name": "CE",
          "element": "C",
          "coord": [
            0.11320000141859055,
            1.205299973487854,
            0.6662999987602234
          ]
        },
        {
          "atom_index": 1953,
          "name": "NZ",
          "element": "N",
          "coord": [
            -0.033900000154972076,
            1.2098000049591064,
            0.6859999895095825
          ]
        }
      ]
    },
    {
      "id": "H:39",
      "chain": "H",
      "resseq": 39,
      "icode": "",
      "resname": "GLN",
      "hetflag": " ",
      "sasa": 0.0,
      "atoms": [
        {
          "atom_index": 1954,
          "name": "N",
          "element": "N",
          "coord": [
            0.6317999958992004,
            1.3034000396728516,
            0.7508999705314636
          ]
        },
        {
          "atom_index": 1955,
          "name": "CA",
          "element": "C",
          "coord": [
            0.6826000213623047,
            1.4106999635696411,
            0.6676999926567078
          ]
        },
        {
          "atom_index": 1956,
          "name": "C",
          "element": "C",
          "coord": [
            0.6449000239372253,
            1.3835999965667725,
            0.5230000019073486
          ]
        },
        {
          "atom_index": 1957,
          "name": "O",
          "element": "O",
          "coord": [
            0.689300000667572,
            1.285099983215332,
            0.4650999903678894
          ]
        },
        {
          "atom_index": 1958,
          "name": "CB",
          "element": "C",
          "coord": [
            0.8345999717712402,
            1.4270000457763672,
            0.6830000281333923
          ]
        },
        {
          "atom_index": 1959,
          "name": "CG",
          "element": "C",
          "coord": [
            0.8896999955177307,
            1.5500999689102173,
            0.6107000112533569
          ]
        },
        {
          "atom_index": 1960,
          "name": "CD",
          "element": "C",
          "coord": [
            1.0335999727249146,
            1.5821000337600708,
            0.6468999981880188
          ]
        },
        {
          "atom_index": 1961,
          "name": "OE1",
          "element": "O",
          "coord": [
            1.0680999755859375,
            1.697100043296814,
            0.6726999878883362
          ]
        },
        {
          "atom_index": 1962,
          "name": "NE2",
          "element": "N",
          "coord": [
            1.1181000471115112,
            1.4812999963760376,
            0.6485000252723694
          ]
        }
      ]
    },
    {
      "id": "H:40",
      "chain": "H",
      "resseq": 40,
      "icode": "",
      "resname": "ARG",
      "hetflag": " ",
      "sasa": 0.0,
      "atoms": [
        {
          "atom_index": 1963,
          "name": "N",
          "element": "N",
          "coord": [
            0.5504000186920166,
            1.461300015449524,
            0.4717999994754791
          ]
        },
        {
          "atom_index": 1964,
          "name": "CA",
          "element": "C",
          "coord": [
            0.5063999891281128,
            1.448699951171875,
            0.33390000462532043
          ]
        },
        {
          "atom_index": 1965,
          "name": "C",
          "element": "C",
          "coord": [
            0.6147000193595886,
            1.5038000345230103,
            0.2425999939441681
          ]
        },
        {
          "atom_index": 1966,
          "name": "O",
          "element": "O",
          "coord": [
            0.7023000121116638,
            1.576300024986267,
            0.28929999470710754
          ]
        },
        {
          "atom_index": 1967,
          "name": "CB",
          "element": "C",
          "coord": [
            0.375900000333786,
            1.5270999670028687,
            0.3124000132083893
          ]
        },
        {
          "atom_index": 1968,
          "name": "CG",
          "element": "C",
          "coord": [
            0.26600000262260437,
            1.503000020980835,
            0.41760000586509705
          ]
        },
        {
          "atom_index": 1969,
          "name": "CD",
          "element": "C",
          "coord": [
            0.12870000302791595,
            1.4960999488830566,
            0.3531000018119812
          ]
        },
        {
          "atom_index": 1970,
          "name": "NE",
          "element": "N",
          "coord": [
            0.11729999631643295,
            1.374500036239624,
            0.27300000190734863
          ]
        },
        {
          "atom_index": 1971,
          "name": "CZ",
          "element": "C",
          "coord": [
            0.06889999657869339,
            1.368499994277954,
            0.14890000224113464
          ]
        },
        {
          "atom_index": 1972,
          "name": "NH1",
          "element": "N",
          "coord": [
            0.025499999523162842,
            1.4774999618530273,
            0.08630000054836273
          ]
        },
        {
          "atom_index": 1973,
          "name": "NH2",
          "element": "N",
          "coord": [
            0.06430000066757202,
            1.2511999607086182,
            0.08699999749660492
          ]
        }
      ]
    },
    {
      "id": "H:41",
      "chain": "H",
      "resseq": 41,
      "icode": "",
      "resname": "PRO",
      "hetflag": " ",
      "sasa": 0.0,
      "atoms": [
        {
          "atom_index": 1974,
          "name": "N",
          "element": "N",
          "coord": [
            0.6121000051498413,
            1.469599962234497,
            0.11240000277757645
          ]
        },
        {
          "atom_index": 1975,
          "name": "CA",
          "element": "C",
          "coord": [
            0.7153000235557556,
            1.5210000276565552,
            0.020899999886751175
          ]
        },
        {
          "atom_index": 1976,
          "name": "C",
          "element": "C",
          "coord": [
            0.7307000160217285,
            1.6748000383377075,
            0.02280000038444996
          ]
        },
        {
          "atom_index": 1977,
          "name": "O",
          "element": "O",
          "coord": [
            0.6371999979019165,
            1.7489999532699585,
            -0.008700000122189522
          ]
        },
        {
          "atom_index": 1978,
          "name": "CB",
          "element": "C",
          "coord": [
            0.66839998960495,
            1.469099998474121,
            -0.11580000072717667
          ]
        },
        {
          "atom_index": 1979,
          "name": "CG",
          "element": "C",
          "coord": [
            0.6018000245094299,
            1.3388999700546265,
            -0.08129999786615372
          ]
        },
        {
          "atom_index": 1980,
          "name": "CD",
          "element": "C",
          "coord": [
            0.5210999846458435,
            1.3767999410629272,
            0.041999999433755875
          ]
        }
      ]
    },
    {
      "id": "H:42",
      "chain": "H",
      "resseq": 42,
      "icode": "",
      "resname": "GLU",
      "hetflag": " ",
      "sasa": 0.0,
      "atoms": [
        {
          "atom_index": 1981,
          "name": "N",
          "element": "N",
          "coord": [
            0.8503000140190125,
            1.7199000120162964,
            0.0608999989926815
          ]
        },
        {
          "atom_index": 1982,
          "name": "CA",
          "element": "C",
          "coord": [
            0.8865000009536743,
            1.8615000247955322,
            0.0697999969124794
          ]
        },
        {
          "atom_index": 1983,
          "name": "C",
          "element": "C",
          "coord": [
            0.79339998960495,
            1.9443000555038452,
            0.1615000069141388
          ]
        },
        {
          "atom_index": 1984,
          "name": "O",
          "element": "O",
          "coord": [
            0.7603999972343445,
            2.0599000453948975,
            0.133200004696846
          ]
        },
        {
          "atom_index": 1985,
          "name": "CB",
          "element": "C",
          "coord": [
            0.9006999731063843,
            1.9249000549316406,
            -0.07010000199079514
          ]
        },
        {
          "atom_index": 1986,
          "name": "CG",
          "element": "C",
          "coord": [
            0.9783999919891357,
            2.0599000453948975,
            -0.07090000063180923
          ]
        },
        {
          "atom_index": 1987,
          "name": "CD",
          "element": "C",
          "coord": [
            1.0153000354766846,
            2.1084001064300537,
            -0.21089999377727509
          ]
        },
        {
          "atom_index": 1988,
          "name": "OE1",
          "element": "O",
          "coord": [
            0.9259999990463257,
            2.1561999320983887,
            -0.2849000096321106
          ]
        },
        {
          "atom_index": 1989,
          "name": "OE2",
          "element": "O",
          "coord": [
            1.1347999572753906,
            2.099900007247925,
            -0.24660000205039978
          ]
        }
      ]
    },
    {
      "id": "H:43",
      "chain": "H",
      "resseq": 43,
      "icode": "",
      "resname": "LYS",
      "hetflag": " ",
      "sasa": 0.0,
      "atoms": [
        {
          "atom_index": 1990,
          "name": "N",
          "element": "N",
          "coord": [
            0.7533000111579895,
            1.8841999769210815,
            0.27320000529289246
          ]
        },
        {
          "atom_index": 1991,
          "name": "CA",
          "element": "C",
          "coord": [
            0.670799970626831,
            1.9499000310897827,
            0.374099999666214
          ]
        },
        {
          "atom_index": 1992,
          "name": "C",
          "element": "C",
          "coord": [
            0.7348999977111816,
            1.9300999641418457,
            0.5117999911308289
          ]
        },
        {
          "atom_index": 1993,
          "name": "O",
          "element": "O",
          "coord": [
            0.8410999774932861,
            1.867799997329712,
            0.5214999914169312
          ]
        },
        {
          "atom_index": 1994,
          "name": "CB",
          "element": "C",
          "coord": [
            0.5249000191688538,
            1.9027999639511108,
            0.367900013923645
          ]
        },
        {
          "atom_index": 1995,
          "name": "CG",
          "element": "C",
          "coord": [
            0.45410001277923584,
            1.9450000524520874,
            0.23720000684261322
          ]
        },
        {
          "atom_index": 1996,
          "name": "CD",
          "element": "C",
          "coord": [
            0.30219998955726624,
            1.9565000534057617,
            0.25200000405311584
          ]
        },
        {
          "atom_index": 1997,
          "name": "CE",
          "element": "C",
          "coord": [
            0.23469999432563782,
            2.007200002670288,
            0.12290000170469284
          ]
        },
        {
          "atom_index": 1998,
          "name": "NZ",
          "element": "N",
          "coord": [
            0.2808000147342682,
            2.1433000564575195,
            0.07680000364780426
          ]
        }
      ]
    },
    {
      "id": "H:44",
      "chain": "H",
      "resseq": 44,
      "icode": "",
      "resname": "GLY",
      "hetflag": " ",
      "sasa": 0.0,
      "atoms": [
        {
          "atom_index": 1999,
          "name": "N",
          "element": "N",
          "coord": [
            0.67330002784729,
            1.9815000295639038,
            0.6169999837875366
          ]
        },
        {
          "atom_index": 2000,
          "name": "CA",
          "element": "C",
          "coord": [
            0.734499990940094,
            1.9714000225067139,
            0.7486000061035156
          ]
        },
        {
          "atom_index": 2001,
          "name": "C",
          "element": "C",
          "coord": [
            0.7114999890327454,
            1.8449000120162964,
            0.8291000127792358
          ]
        },
        {
          "atom_index": 2002,
          "name": "O",
          "element": "O",
          "coord": [
            0.6304000020027161,
            1.7581000328063965,
            0.7957000136375427
          ]
        }
      ]
    },
    {
      "id": "H:45",
      "chain": "H",
      "resseq": 45,
      "icode": "",
      "resname": "LEU",
      "hetflag": " ",
      "sasa": 0.0,
      "atoms": [
        {
          "atom_index": 2003,
          "name": "N",
          "element": "N",
          "coord": [
            0.7851999998092651,
            1.8370000123977661,
            0.9395999908447266
          ]
        },
        {
          "atom_index": 2004,
          "name": "CA",
          "element": "C",
          "coord": [
            0.7753000259399414,
            1.7264000177383423,
            1.0319000482559204
          ]
        },
        {
          "atom_index": 2005,
          "name": "C",
          "element": "C",
          "coord": [
            0.6478000283241272,
            1.7395000457763672,
            1.1139999628067017
          ]
        },
        {
          "atom_index": 2006,
          "name": "O",
          "element": "O",
          "coord": [
            0.6133000254631042,
            1.8487999439239502,
            1.1591999530792236
          ]
        },
        {
          "atom_index": 2007,
          "name": "CB",
          "element": "C",
          "coord": [
            0.8938999772071838,
            1.7294000387191772,
            1.1273000240325928
          ]
        },
        {
          "atom_index": 2008,
          "name": "CG",
          "element": "C",
          "coord": [
            1.034000039100647,
            1.7172000408172607,
            1.0705000162124634
          ]
        },
        {
          "atom_index": 2009,
          "name": "CD1",
          "element": "C",
          "coord": [
            1.1312999725341797,
            1.7355999946594238,
            1.1871999502182007
          ]
        },
        {
          "atom_index": 2010,
          "name": "CD2",
          "element": "C",
          "coord": [
            1.0535000562667847,
            1.5809999704360962,
            1.0033999681472778
          ]
        }
      ]
    },
    {
      "id": "H:46",
      "chain": "H",
      "resseq": 46,
      "icode": "",
      "resname": "GLU",
      "hetflag": " ",
      "sasa": 0.0,
      "atoms": [
        {
          "atom_index": 2011,
          "name": "N",
          "element": "N",
          "coord": [
            0.5794000029563904,
            1.628100037574768,
            1.1370999813079834
          ]
        },
        {
          "atom_index": 2012,
          "name": "CA",
          "element": "C",
          "coord": [
            0.4569000005722046,
            1.6294000148773193,
            1.2145999670028687
          ]
        },
        {
          "atom_index": 2013,
          "name": "C",
          "element": "C",
          "coord": [
            0.46470001339912415,
            1.5216000080108643,
            1.315600037574768
          ]
        },
        {
          "atom_index": 2014,
          "name": "O",
          "element": "O",
          "coord": [
            0.48089998960494995,
            1.4062000513076782,
            1.2793999910354614
          ]
        },
        {
          "atom_index": 2015,
          "name": "CB",
          "element": "C",
          "coord": [
            0.335099995136261,
            1.600100040435791,
            1.1270999908447266
          ]
        },
        {
          "atom_index": 2016,
          "name": "CG",
          "element": "C",
          "coord": [
            0.32120001316070557,
            1.6832000017166138,
            1.0
          ]
        },
        {
          "atom_index": 2017,
          "name": "CD",
          "element": "C",
          "coord": [
            0.20980000495910645,
            1.632099986076355,
            0.9093999862670898
          ]
        },
        {
          "atom_index": 2018,
          "name": "OE1",
          "element": "O",
          "coord": [
            0.10260000079870224,
            1.5931999683380127,
            0.9610000252723694
          ]
        },
        {
          "atom_index": 2019,
          "name": "OE2",
          "element": "O",
          "coord": [
            0.22949999570846558,
            1.6302000284194946,
            0.786300003528595
          ]
        }
      ]
    },
    {
      "id": "H:47",
      "chain": "H",
      "resseq": 47,
      "icode": "",
      "resname": "TRP",
      "hetflag": " ",
      "sasa": 0.0,
      "atoms": [
        {
          "atom_index": 2020,
          "name": "N",
          "element": "N",
          "coord": [
            0.4562999904155731,
            1.5582000017166138,
            1.442199945449829
          ]
        },
        {
          "atom_index": 2021,
          "name": "CA",
          "element": "C",
          "coord": [
            0.4611999988555908,
            1.4607000350952148,
            1.5492000579833984
          ]
        },
        {
          "atom_index": 2022,
          "name": "C",
          "element": "C",
          "coord": [
            0.328000009059906,
            1.3870999813079834,
            1.5536999702453613
          ]
        },
        {
          "atom_index": 2023,
          "name": "O",
          "element": "O",
          "coord": [
            0.2215999960899353,
            1.4500999450683594,
            1.5551999807357788
          ]
        },
        {
          "atom_index": 2024,
          "name": "CB",
          "element": "C",
          "coord": [
            0.49230000376701355,
            1.5326999425888062,
            1.680799961090088
          ]
        },
        {
          "atom_index": 2025,
          "name": "CG",
          "element": "C",
          "coord": [
            0.5091999769210815,
            1.4458999633789062,
            1.8026000261306763
          ]
        },
        {
          "atom_index": 2026,
          "name": "CD1",
          "element": "C",
          "coord": [
            0.6226999759674072,
            1.3799999952316284,
            1.8423000574111938
          ]
        },
        {
          "atom_index": 2027,
          "name": "CD2",
          "element": "C",
          "coord": [
            0.4108000099658966,
            1.420699954032898,
            1.902899980545044
          ]
        },
        {
          "atom_index": 2028,
          "name": "NE1",
          "element": "N",
          "coord": [
            0.6001999974250793,
            1.315500020980835,
            1.9617999792099
          ]
        },
        {
          "atom_index": 2029,
          "name": "CE2",
          "element": "C",
          "coord": [
            0.47099998593330383,
            1.3392000198364258,
            2.000999927520752
          ]
        },
        {
          "atom_index": 2030,
          "name": "CE3",
          "element": "C",
          "coord": [
            0.27709999680519104,
            1.4593000411987305,
            1.9192999601364136
          ]
        },
        {
          "atom_index": 2031,
          "name": "CZ2",
          "element": "C",
          "coord": [
            0.40209999680519104,
            1.2954000234603882,
            2.115499973297119
          ]
        },
        {
          "atom_index": 2032,
          "name": "CZ3",
          "element": "C",
          "coord": [
            0.20829999446868896,
            1.4153000116348267,
            2.032900094985962
          ]
        },
        {
          "atom_index": 2033,
          "name": "CH2",
          "element": "C",
          "coord": [
            0.2711000144481659,
            1.3344000577926636,
            2.129300117492676
          ]
        }
      ]
    },
    {
      "id": "H:48",
      "chain": "H",
      "resseq": 48,
      "icode": "",
      "resname": "ILE",
      "hetflag": " ",
      "sasa": 0.0,
      "atoms": [
        {
          "atom_index": 2034,
          "name": "N",
          "element": "N",
          "coord": [
            0.3343000113964081,
            1.254699945449829,
            1.5439000129699707
          ]
        },
        {
          "atom_index": 2035,
          "name": "CA",
          "element": "C",
          "coord": [
            0.21459999680519104,
            1.1713999509811401,
            1.545199990272522
          ]
        },
        {
          "atom_index": 2036,
          "name": "C",
          "element": "C",
          "coord": [
            0.17730000615119934,
            1.1345000267028809,
            1.686900019645691
          ]
        },
        {
          "atom_index": 2037,
          "name": "O",
          "element": "O",
          "coord": [
            0.06289999932050705,
            1.1518000364303589,
            1.7288999557495117
          ]
        },
        {
          "atom_index": 2038,
          "name": "CB",
          "element": "C",
          "coord": [
            0.2354000061750412,
            1.042099952697754,
            1.4630000591278076
          ]
        },
        {
          "atom_index": 2039,
          "name": "CG1",
          "element": "C",
          "coord": [
            0.25870001316070557,
            1.0765000581741333,
            1.3150999546051025
          ]
        },
        {
          "atom_index": 2040,
          "name": "CG2",
          "element": "C",
          "coord": [
            0.11559999734163284,
            0.9485999941825867,
            1.4795000553131104
          ]
        },
        {
          "atom_index": 2041,
          "name": "CD1",
          "element": "C",
          "coord": [
            0.3037000000476837,
            0.9580000042915344,
            1.2289999723434448
          ]
        }
      ]
    },
    {
      "id": "H:49",
      "chain": "H",
      "resseq": 49,
      "icode": "",
      "resname": "GLY",
      "hetflag": " ",
      "sasa": 0.0,
      "atoms": [
        {
          "atom_index": 2042,
          "name": "N",
          "element": "N",
          "coord": [
            0.27639999985694885,
            1.086300015449524,
            1.760699987411499
          ]
        },
        {
          "atom_index": 2043,
          "name": "CA",
          "element": "C",
          "coord": [
            0.25540000200271606,
            1.0468000173568726,
            1.8974000215530396
          ]
        },
        {
          "atom_index": 2044,
          "name": "C",
          "element": "C",
          "coord": [
            0.3765000104904175,
            0.973800003528595,
            1.9500000476837158
          ]
        },
        {
          "atom_index": 2045,
          "name": "O",
          "element": "O",
          "coord": [
            0.4805999994277954,
            0.9685999751091003,
            1.8839000463485718
          ]
        }
      ]
    },
    {
      "id": "H:50",
      "chain": "H",
      "resseq": 50,
      "icode": "",
      "resname": "ARG",
      "hetflag": " ",
      "sasa": 0.0,
      "atoms": [
        {
          "atom_index": 2046,
          "name": "N",
          "element": "N",
          "coord": [
            0.36399999260902405,
            0.9178000092506409,
            2.069200038909912
          ]
        },
        {
          "atom_index": 2047,
          "name": "CA",
          "element": "C",
          "coord": [
            0.4722999930381775,
            0.8428000211715698,
            2.129499912261963
          ]
        },
        {
          "atom_index": 2048,
          "name": "C",
          "element": "C",
          "coord": [
            0.4187999963760376,
            0.7390999794006348,
            2.226099967956543
          ]
        },
        {
          "atom_index": 2049,
          "name": "O",
          "element": "O",
          "coord": [
            0.3000999987125397,
            0.7343000173568726,
            2.2578999996185303
          ]
        },
        {
          "atom_index": 2050,
          "name": "CB",
          "element": "C",
          "coord": [
            0.5724999904632568,
            0.9365000128746033,
            2.2012999057769775
          ]
        },
        {
          "atom_index": 2051,
          "name": "CG",
          "element": "C",
          "coord": [
            0.517799973487854,
            1.0256999731063843,
            2.317199945449829
          ]
        },
        {
          "atom_index": 2052,
          "name": "CD",
          "element": "C",
          "coord": [
            0.5095999836921692,
            0.9501000046730042,
            2.446700096130371
          ]
        },
        {
          "atom_index": 2053,
          "name": "NE",
          "element": "N",
          "coord": [
            0.44519999623298645,
            1.0288000106811523,
            2.5504000186920166
          ]
        },
        {
          "atom_index": 2054,
          "name": "CZ",
          "element": "C",
          "coord": [
            0.3971000015735626,
            0.9769999980926514,
            2.6630001068115234
          ]
        },
        {
          "atom_index": 2055,
          "name": "NH1",
          "element": "N",
          "coord": [
            0.40540000796318054,
            0.8467000126838684,
            2.6868999004364014
          ]
        },
        {
          "atom_index": 2056,
          "name": "NH2",
          "element": "N",
          "coord": [
            0.3427000045776367,
            1.0575000047683716,
            2.7534000873565674
          ]
        }
      ]
    },
    {
      "id": "H:51",
      "chain": "H",
      "resseq": 51,
      "icode": "",
      "resname": "ILE",
      "hetflag": " ",
      "sasa": 0.0,
      "atoms": [
        {
          "atom_index": 2057,
          "name": "N",
          "element": "N",
          "coord": [
            0.5083000063896179,
            0.6531999707221985,
            2.269700050354004
          ]
        },
        {
          "atom_index": 2058,
          "name": "CA",
          "element": "C",
          "coord": [
            0.47350001335144043,
            0.5530999898910522,
            2.364300012588501
          ]
        },
        {
          "atom_index": 2059,
          "name": "C",
          "element": "C",
          "coord": [
            0.5806999802589417,
            0.5503000020980835,
            2.469599962234497
          ]
        },
        {
          "atom_index": 2060,
          "name": "O",
          "element": "O",
          "coord": [
            0.6934999823570251,
            0.5924000144004822,
            2.4437999725341797
          ]
        },
        {
          "atom_index": 2061,
          "name": "CB",
          "element": "C",
          "coord": [
            0.4609000086784363,
            0.4142000079154968,
            2.2953999042510986
          ]
        },
        {
          "atom_index": 2062,
          "name": "CG1",
          "element": "C",
          "coord": [
            0.4207000136375427,
            0.30649998784065247,
            2.3952999114990234
          ]
        },
        {
          "atom_index": 2063,
          "name": "CG2",
          "element": "C",
          "coord": [
            0.5931000113487244,
            0.37229999899864197,
            2.236999988555908
          ]
        },
        {
          "atom_index": 2064,
          "name": "CD1",
          "element": "C",
          "coord": [
            0.3587000072002411,
            0.1850000023841858,
            2.3324999809265137
          ]
        }
      ]
    },
    {
      "id": "H:52",
      "chain": "H",
      "resseq": 52,
      "icode": "",
      "resname": "ASP",
      "hetflag": " ",
      "sasa": 0.0630597174167633,
      "atoms": [
        {
          "atom_index": 2065,
          "name": "N",
          "element": "N",
          "coord": [
            0.5390999913215637,
            0.5260000228881836,
            2.592600107192993
          ]
        },
        {
          "atom_index": 2066,
          "name": "CA",
          "element": "C",
          "coord": [
            0.632099986076355,
            0.5067999958992004,
            2.7016000747680664
          ]
        },
        {
          "atom_index": 2067,
          "name": "C",
          "element": "C",
          "coord": [
            0.633899986743927,
            0.35760000348091125,
            2.7202000617980957
          ]
        },
        {
          "atom_index": 2068,
          "name": "O",
          "element": "O",
          "coord": [
            0.5442000031471252,
            0.30390000343322754,
            2.7827000617980957
          ]
        },
        {
          "atom_index": 2069,
          "name": "CB",
          "element": "C",
          "coord": [
            0.5817999839782715,
            0.57669997215271,
            2.8285000324249268
          ]
        },
        {
          "atom_index": 2070,
          "name": "CG",
          "element": "C",
          "coord": [
            0.6710000038146973,
            0.5511000156402588,
            2.9504001140594482
          ]
        },
        {
          "atom_index": 2071,
          "name": "OD1",
          "element": "O",
          "coord": [
            0.7793999910354614,
            0.4900999963283539,
            2.937299966812134
          ]
        },
        {
          "atom_index": 2072,
          "name": "OD2",
          "element": "O",
          "coord": [
            0.6312000155448914,
            0.5935999751091003,
            3.061199903488159
          ]
        }
      ]
    },
    {
      "id": "H:53",
      "chain": "H",
      "resseq": 53,
      "icode": "",
      "resname": "PRO",
      "hetflag": " ",
      "sasa": 0.0,
      "atoms": [
        {
          "atom_index": 2073,
          "name": "N",
          "element": "N",
          "coord": [
            0.7271999716758728,
            0.28760001063346863,
            2.6538000106811523
          ]
        },
        {
          "atom_index": 2074,
          "name": "CA",
          "element": "C",
          "coord": [
            0.7350000143051147,
            0.1421000063419342,
            2.6644999980926514
          ]
        },
        {
          "atom_index": 2075,
          "name": "C",
          "element": "C",
          "coord": [
            0.7089999914169312,
            0.08829999715089798,
            2.8041999340057373
          ]
        },
        {
          "atom_index": 2076,
          "name": "O",
          "element": "O",
          "coord": [
            0.6165000200271606,
            0.010400000028312206,
            2.8248000144958496
          ]
        },
        {
          "atom_index": 2077,
          "name": "CB",
          "element": "C",
          "coord": [
            0.8763999938964844,
            0.1128000020980835,
            2.615499973297119
          ]
        },
        {
          "atom_index": 2078,
          "name": "CG",
          "element": "C",
          "coord": [
            0.89410001039505,
            0.21610000729560852,
            2.5090999603271484
          ]
        },
        {
          "atom_index": 2079,
          "name": "CD",
          "element": "C",
          "coord": [
            0.8445000052452087,
            0.33980000019073486,
            2.580899953842163
          ]
        }
      ]
    },
    {
      "id": "H:54",
      "chain": "H",
      "resseq": 54,
      "icode": "",
      "resname": "ALA",
      "hetflag": " ",
      "sasa": 1.3931984901428223,
      "atoms": [
        {
          "atom_index": 2080,
          "name": "N",
          "element": "N",
          "coord": [
            0.7835999727249146,
            0.14030000567436218,
            2.90120005607605
          ]
        },
        {
          "atom_index": 2081,
          "name": "CA",
          "element": "C",
          "coord": [
            0.7727000117301941,
            0.09839999675750732,
            3.0399999618530273
          ]
        },
        {
          "atom_index": 2082,
          "name": "C",
          "element": "C",
          "coord": [
            0.6273000240325928,
            0.08780000358819962,
            3.0896999835968018
          ]
        },
        {
          "atom_index": 2083,
          "name": "O",
          "element": "O",
          "coord": [
            0.588100016117096,
            -0.01720000058412552,
            3.140899896621704
          ]
        },
        {
          "atom_index": 2084,
          "name": "CB",
          "element": "C",
          "coord": [
            0.8521000146865845,
            0.19290000200271606,
            3.129199981689453
          ]
        }
      ]
    },
    {
      "id": "H:55",
      "chain": "H",
      "resseq": 55,
      "icode": "",
      "resname": "SER",
      "hetflag": " ",
      "sasa": 5.062532901763916,
      "atoms": [
        {
          "atom_index": 2085,
          "name": "N",
          "element": "N",
          "coord": [
            0.5490999817848206,
            0.19550000131130219,
            3.0750999450683594
          ]
        },
        {
          "atom_index": 2086,
          "name": "CA",
          "element": "C",
          "coord": [
            0.4092000126838684,
            0.1987999975681305,
            3.1222000122070312
          ]
        },
        {
          "atom_index": 2087,
          "name": "C",
          "element": "C",
          "coord": [
            0.30720001459121704,
            0.16019999980926514,
            3.015199899673462
          ]
        },
        {
          "atom_index": 2088,
          "name": "O",
          "element": "O",
          "coord": [
            0.19419999420642853,
            0.12189999967813492,
            3.0481998920440674
          ]
        },
        {
          "atom_index": 2089,
          "name": "CB",
          "element": "C",
          "coord": [
            0.3736000061035156,
            0.3379000127315521,
            3.1758999824523926
          ]
        },
        {
          "atom_index": 2090,
          "name": "OG",
          "element": "O",
          "coord": [
            0.3939000070095062,
            0.438400000333786,
            3.077699899673462
          ]
        }
      ]
    },
    {
      "id": "H:56",
      "chain": "H",
      "resseq": 56,
      "icode": "",
      "resname": "GLY",
      "hetflag": " ",
      "sasa": 0.0,
      "atoms": [
        {
          "atom_index": 2091,
          "name": "N",
          "element": "N",
          "coord": [
            0.34599998593330383,
            0.17260000109672546,
            2.888400077819824
          ]
        },
        {
          "atom_index": 2092,
          "name": "CA",
          "element": "C",
          "coord": [
            0.2572000026702881,
            0.14169999957084656,
            2.7772998809814453
          ]
        },
        {
          "atom_index": 2093,
          "name": "C",
          "element": "C",
          "coord": [
            0.17710000276565552,
            0.263700008392334,
            2.7335000038146973
          ]
        },
        {
          "atom_index": 2094,
          "name": "O",
          "element": "O",
          "coord": [
            0.11129999905824661,
            0.2619999945163727,
            2.629499912261963
          ]
        }
      ]
    },
    {
      "id": "H:57",
      "chain": "H",
      "resseq": 57,
      "icode": "",
      "resname": "ASN",
      "hetflag": " ",
      "sasa": 0.6963412165641785,
      "atoms": [
        {
          "atom_index": 2095,
          "name": "N",
          "element": "N",
          "coord": [
            0.18389999866485596,
            0.36899998784065247,
            2.8145999908447266
          ]
        },
        {
          "atom_index": 2096,
          "name": "CA",
          "element": "C",
          "coord": [
            0.11500000208616257,
            0.4961000084877014,
            2.7925000190734863
          ]
        },
        {
          "atom_index": 2097,
          "name": "C",
          "element": "C",
          "coord": [
            0.14499999582767487,
            0.5509999990463257,
            2.6531999111175537
          ]
        },
        {
          "atom_index": 2098,
          "name": "O",
          "element": "O",
          "coord": [
            0.25920000672340393,
            0.5475999712944031,
            2.609100103378296
          ]
        },
        {
          "atom_index": 2099,
          "name": "CB",
          "element": "C",
          "coord": [
            0.16300000250339508,
            0.5964999794960022,
            2.900099992752075
          ]
        },
        {
          "atom_index": 2100,
          "name": "CG",
          "element": "C",
          "coord": [
            0.10270000249147415,
            0.7369999885559082,
            2.8854000568389893
          ]
        },
        {
          "atom_index": 2101,
          "name": "OD1",
          "element": "O",
          "coord": [
            0.17270000278949738,
            0.8371999859809875,
            2.9042999744415283
          ]
        },
        {
          "atom_index": 2102,
          "name": "ND2",
          "element": "N",
          "coord": [
            -0.027499999850988388,
            0.744700014591217,
            2.8570001125335693
          ]
        }
      ]
    },
    {
      "id": "H:58",
      "chain": "H",
      "resseq": 58,
      "icode": "",
      "resname": "THR",
      "hetflag": " ",
      "sasa": 0.1261194348335266,
      "atoms": [
        {
          "atom_index": 2103,
          "name": "N",
          "element": "N",
          "coord": [
            0.04149999842047691,
            0.595300018787384,
            2.582200050354004
          ]
        },
        {
          "atom_index": 2104,
          "name": "CA",
          "element": "C",
          "coord": [
            0.06109999865293503,
            0.6532999873161316,
            2.4507999420166016
          ]
        },
        {
          "atom_index": 2105,
          "name": "C",
          "element": "C",
          "coord": [
            -0.007300000172108412,
            0.7882999777793884,
            2.4449000358581543
          ]
        },
        {
          "atom_index": 2106,
          "name": "O",
          "element": "O",
          "coord": [
            -0.10499999672174454,
            0.8126000165939331,
            2.5155999660491943
          ]
        },
        {
          "atom_index": 2107,
          "name": "CB",
          "element": "C",
          "coord": [
            0.0044999998062849045,
            0.5652999877929688,
            2.336199998855591
          ]
        },
        {
          "atom_index": 2108,
          "name": "OG1",
          "element": "O",
          "coord": [
            -0.1363999992609024,
            0.5458999872207642,
            2.354099988937378
          ]
        },
        {
          "atom_index": 2109,
          "name": "CG2",
          "element": "C",
          "coord": [
            0.07259999960660934,
            0.4311999976634979,
            2.3315999507904053
          ]
        }
      ]
    },
    {
      "id": "H:59",
      "chain": "H",
      "resseq": 59,
      "icode": "",
      "resname": "LYS",
      "hetflag": " ",
      "sasa": 1.9940680265426636,
      "atoms": [
        {
          "atom_index": 2110,
          "name": "N",
          "element": "N",
          "coord": [
            0.04639999940991402,
            0.8763999938964844,
            2.361599922180176
          ]
        },
        {
          "atom_index": 2111,
          "name": "CA",
          "element": "C",
          "coord": [
            -0.00800000037997961,
            1.0090999603271484,
            2.3427000045776367
          ]
        },
        {
          "atom_index": 2112,
          "name": "C",
          "element": "C",
          "coord": [
            -0.010599999688565731,
            1.038100004196167,
            2.1953999996185303
          ]
        },
        {
          "atom_index": 2113,
          "name": "O",
          "element": "O",
          "coord": [
            0.07739999890327454,
            0.9904000163078308,
            2.1226000785827637
          ]
        },
        {
          "atom_index": 2114,
          "name": "CB",
          "element": "C",
          "coord": [
            0.07760000228881836,
            1.1121000051498413,
            2.41510009765625
          ]
        },
        {
          "atom_index": 2115,
          "name": "CG",
          "element": "C",
          "coord": [
            0.0714000016450882,
            1.1018999814987183,
            2.5659000873565674
          ]
        },
        {
          "atom_index": 2116,
          "name": "CD",
          "element": "C",
          "coord": [
            -0.0674000009894371,
            1.1358000040054321,
            2.6145999431610107
          ]
        },
        {
          "atom_index": 2117,
          "name": "CE",
          "element": "C",
          "coord": [
            -0.0723000019788742,
            1.1557999849319458,
            2.765700101852417
          ]
        },
        {
          "atom_index": 2118,
          "name": "NZ",
          "element": "N",
          "coord": [
            -0.19679999351501465,
            1.2302000522613525,
            2.8027000427246094
          ]
        }
      ]
    },
    {
      "id": "H:60",
      "chain": "H",
      "resseq": 60,
      "icode": "",
      "resname": "TYR",
      "hetflag": " ",
      "sasa": 0.0,
      "atoms": [
        {
          "atom_index": 2119,
          "name": "N",
          "element": "N",
          "coord": [
            -0.11069999635219574,
            1.1132999658584595,
            2.1500000953674316
          ]
        },
        {
          "atom_index": 2120,
          "name": "CA",
          "element": "C",
          "coord": [
            -0.1225999966263771,
            1.1434999704360962,
            2.0081000328063965
          ]
        },
        {
          "atom_index": 2121,
          "name": "C",
          "element": "C",
          "coord": [
            -0.16290000081062317,
            1.2867000102996826,
            1.981600046157837
          ]
        },
        {
          "atom_index": 2122,
          "name": "O",
          "element": "O",
          "coord": [
            -0.20970000326633453,
            1.3588000535964966,
            2.070499897003174
          ]
        },
        {
          "atom_index": 2123,
          "name": "CB",
          "element": "C",
          "coord": [
            -0.23260000348091125,
            1.0575000047683716,
            1.943600058555603
          ]
        },
        {
          "atom_index": 2124,
          "name": "CG",
          "element": "C",
          "coord": [
            -0.21130000054836273,
            0.9097999930381775,
            1.9562000036239624
          ]
        },
        {
          "atom_index": 2125,
          "name": "CD1",
          "element": "C",
          "coord": [
            -0.13729999959468842,
            0.8403000235557556,
            1.8604999780654907
          ]
        },
        {
          "atom_index": 2126,
          "name": "CD2",
          "element": "C",
          "coord": [
            -0.26179999113082886,
            0.8396000266075134,
            2.0659000873565674
          ]
        },
        {
          "atom_index": 2127,
          "name": "CE1",
          "element": "C",
          "coord": [
            -0.11320000141859055,
            0.7042999863624573,
            1.8738000392913818
          ]
        },
        {
          "atom_index": 2128,
          "name": "CE2",
          "element": "C",
          "coord": [
            -0.23800000548362732,
            0.7031000256538391,
            2.0804998874664307
          ]
        },
        {
          "atom_index": 2129,
          "name": "CZ",
          "element": "C",
          "coord": [
            -0.1632000058889389,
            0.6360999941825867,
            1.9838999509811401
          ]
        },
        {
          "atom_index": 2130,
          "name": "OH",
          "element": "O",
          "coord": [
            -0.1371999979019165,
            0.5012999773025513,
            1.997499942779541
          ]
        }
      ]
    },
    {
      "id": "H:61",
      "chain": "H",
      "resseq": 61,
      "icode": "",
      "resname": "ASP",
      "hetflag": " ",
      "sasa": 0.0,
      "atoms": [
        {
          "atom_index": 2131,
          "name": "N",
          "element": "N",
          "coord": [
            -0.1363999992609024,
            1.3274999856948853,
            1.8580000400543213
          ]
        },
        {
          "atom_index": 2132,
          "name": "CA",
          "element": "C",
          "coord": [
            -0.18140000104904175,
            1.455199956893921,
            1.8092000484466553
          ]
        },
        {
          "atom_index": 2133,
          "name": "C",
          "element": "C",
          "coord": [
            -0.3199000060558319,
            1.42330002784729,
            1.7591999769210815
          ]
        },
        {
          "atom_index": 2134,
          "name": "O",
          "element": "O",
          "coord": [
            -0.3366999924182892,
            1.3253999948501587,
            1.686900019645691
          ]
        },
        {
          "atom_index": 2135,
          "name": "CB",
          "element": "C",
          "coord": [
            -0.09359999746084213,
            1.5059000253677368,
            1.6920000314712524
          ]
        },
        {
          "atom_index": 2136,
          "name": "CG",
          "element": "C",
          "coord": [
            -0.13030000030994415,
            1.6490000486373901,
            1.6456999778747559
          ]
        },
        {
          "atom_index": 2137,
          "name": "OD1",
          "element": "O",
          "coord": [
            -0.23899999260902405,
            1.6684000492095947,
            1.5889999866485596
          ]
        },
        {
          "atom_index": 2138,
          "name": "OD2",
          "element": "O",
          "coord": [
            -0.04960000142455101,
            1.742400050163269,
            1.6648000478744507
          ]
        }
      ]
    },
    {
      "id": "H:62",
      "chain": "H",
      "resseq": 62,
      "icode": "",
      "resname": "PRO",
      "hetflag": " ",
      "sasa": 0.1613273024559021,
      "atoms": [
        {
          "atom_index": 2139,
          "name": "N",
          "element": "N",
          "coord": [
            -0.4219000041484833,
            1.4931000471115112,
            1.8106000423431396
          ]
        },
        {
          "atom_index": 2140,
          "name": "CA",
          "element": "C",
          "coord": [
            -0.5602999925613403,
            1.4707000255584717,
            1.7692999839782715
          ]
        },
        {
          "atom_index": 2141,
          "name": "C",
          "element": "C",
          "coord": [
            -0.5878999829292297,
            1.454699993133545,
            1.618899941444397
          ]
        },
        {
          "atom_index": 2142,
          "name": "O",
          "element": "O",
          "coord": [
            -0.6875,
            1.3934999704360962,
            1.5791000127792358
          ]
        },
        {
          "atom_index": 2143,
          "name": "CB",
          "element": "C",
          "coord": [
            -0.6313999891281128,
            1.5880000591278076,
            1.8339999914169312
          ]
        },
        {
          "atom_index": 2144,
          "name": "CG",
          "element": "C",
          "coord": [
            -0.5623000264167786,
            1.5896999835968018,
            1.9682999849319458
          ]
        },
        {
          "atom_index": 2145,
          "name": "CD",
          "element": "C",
          "coord": [
            -0.4165000021457672,
            1.5825999975204468,
            1.927299976348877
          ]
        }
      ]
    },
    {
      "id": "H:63",
      "chain": "H",
      "resseq": 63,
      "icode": "",
      "resname": "LYS",
      "hetflag": " ",
      "sasa": 0.3871855139732361,
      "atoms": [
        {
          "atom_index": 2146,
          "name": "N",
          "element": "N",
          "coord": [
            -0.49559998512268066,
            1.503600001335144,
            1.5369999408721924
          ]
        },
        {
          "atom_index": 2147,
          "name": "CA",
          "element": "C",
          "coord": [
            -0.5040000081062317,
            1.4931999444961548,
            1.3918999433517456
          ]
        },
        {
          "atom_index": 2148,
          "name": "C",
          "element": "C",
          "coord": [
            -0.48829999566078186,
            1.3454999923706055,
            1.3503999710083008
          ]
        },
        {
          "atom_index": 2149,
          "name": "O",
          "element": "O",
          "coord": [
            -0.5569999814033508,
            1.2968000173568726,
            1.2603000402450562
          ]
        },
        {
          "atom_index": 2150,
          "name": "CB",
          "element": "C",
          "coord": [
            -0.39010000228881836,
            1.5774999856948853,
            1.3336999416351318
          ]
        },
        {
          "atom_index": 2151,
          "name": "CG",
          "element": "C",
          "coord": [
            -0.40700000524520874,
            1.6366000175476074,
            1.1964999437332153
          ]
        },
        {
          "atom_index": 2152,
          "name": "CD",
          "element": "C",
          "coord": [
            -0.2937999963760376,
            1.7396999597549438,
            1.1725000143051147
          ]
        },
        {
          "atom_index": 2153,
          "name": "CE",
          "element": "C",
          "coord": [
            -0.29840001463890076,
            1.8036999702453613,
            1.0325000286102295
          ]
        },
        {
          "atom_index": 2154,
          "name": "NZ",
          "element": "N",
          "coord": [
            -0.25609999895095825,
            1.711300015449524,
            0.9226999878883362
          ]
        }
      ]
    },
    {
      "id": "H:64",
      "chain": "H",
      "resseq": 64,
      "icode": "",
      "resname": "PHE",
      "hetflag": " ",
      "sasa": 0.0,
      "atoms": [
        {
          "atom_index": 2155,
          "name": "N",
          "element": "N",
          "coord": [
            -0.4027000069618225,
            1.273900032043457,
            1.423799991607666
          ]
        },
        {
          "atom_index": 2156,
          "name": "CA",
          "element": "C",
          "coord": [
            -0.37130001187324524,
            1.1319999694824219,
            1.3983999490737915
          ]
        },
        {
          "atom_index": 2157,
          "name": "C",
          "element": "C",
          "coord": [
            -0.4406000077724457,
            1.0348999500274658,
            1.493499994277954
          ]
        },
        {
          "atom_index": 2158,
          "name": "O",
          "element": "O",
          "coord": [
            -0.4165000021457672,
            0.914900004863739,
            1.4845000505447388
          ]
        },
        {
          "atom_index": 2159,
          "name": "CB",
          "element": "C",
          "coord": [
            -0.22030000388622284,
            1.1069999933242798,
            1.4110000133514404
          ]
        },
        {
          "atom_index": 2160,
          "name": "CG",
          "element": "C",
          "coord": [
            -0.14000000059604645,
            1.1777000427246094,
            1.3082000017166138
          ]
        },
        {
          "atom_index": 2161,
          "name": "CD1",
          "element": "C",
          "coord": [
            -0.13670000433921814,
            1.1305999755859375,
            1.17739999294281
          ]
        },
        {
          "atom_index": 2162,
          "name": "CD2",
          "element": "C",
          "coord": [
            -0.0737999975681305,
            1.2958999872207642,
            1.3392000198364258
          ]
        },
        {
          "atom_index": 2163,
          "name": "CE1",
          "element": "C",
          "coord": [
            -0.06970000267028809,
            1.2003999948501587,
            1.0785000324249268
          ]
        },
        {
          "atom_index": 2164,
          "name": "CE2",
          "element": "C",
          "coord": [
            -0.006200000178068876,
            1.3664000034332275,
            1.2407000064849854
          ]
        },
        {
          "atom_index": 2165,
          "name": "CZ",
          "element": "C",
          "coord": [
            -0.00430000014603138,
            1.318600058555603,
            1.1096999645233154
          ]
        }
      ]
    },
    {
      "id": "H:65",
      "chain": "H",
      "resseq": 65,
      "icode": "",
      "resname": "GLN",
      "hetflag": " ",
      "sasa": 3.6597819328308105,
      "atoms": [
        {
          "atom_index": 2166,
          "name": "N",
          "element": "N",
          "coord": [
            -0.5289999842643738,
            1.0839999914169312,
            1.579800009727478
          ]
        },
        {
          "atom_index": 2167,
          "name": "CA",
          "element": "C",
          "coord": [
            -0.5968999862670898,
            0.9995999932289124,
            1.6790000200271606
          ]
        },
        {
          "atom_index": 2168,
          "name": "C",
          "element": "C",
          "coord": [
            -0.6699000000953674,
            0.879800021648407,
            1.6168999671936035
          ]
        },
        {
          "atom_index": 2169,
          "name": "O",
          "element": "O",
          "coord": [
            -0.6675000190734863,
            0.7699000239372253,
            1.6723999977111816
          ]
        },
        {
          "atom_index": 2170,
          "name": "CB",
          "element": "C",
          "coord": [
            -0.698199987411499,
            1.0827000141143799,
            1.7587000131607056
          ]
        },
        {
          "atom_index": 2171,
          "name": "CG",
          "element": "C",
          "coord": [
            -0.8345999717712402,
            1.092900037765503,
            1.6902999877929688
          ]
        },
        {
          "atom_index": 2172,
          "name": "CD",
          "element": "C",
          "coord": [
            -0.9308000206947327,
            1.184399962425232,
            1.7603000402450562
          ]
        },
        {
          "atom_index": 2173,
          "name": "OE1",
          "element": "O",
          "coord": [
            -1.0303000211715698,
            1.1401000022888184,
            1.8183000087738037
          ]
        },
        {
          "atom_index": 2174,
          "name": "NE2",
          "element": "N",
          "coord": [
            -0.9031999707221985,
            1.3133000135421753,
            1.7538000345230103
          ]
        }
      ]
    },
    {
      "id": "H:66",
      "chain": "H",
      "resseq": 66,
      "icode": "",
      "resname": "ASP",
      "hetflag": " ",
      "sasa": 4.225001335144043,
      "atoms": [
        {
          "atom_index": 2175,
          "name": "N",
          "element": "N",
          "coord": [
            -0.7358999848365784,
            0.9016000032424927,
            1.503100037574768
          ]
        },
        {
          "atom_index": 2176,
          "name": "CA",
          "element": "C",
          "coord": [
            -0.8122000098228455,
            0.7950999736785889,
            1.4395999908447266
          ]
        },
        {
          "atom_index": 2177,
          "name": "C",
          "element": "C",
          "coord": [
            -0.7318999767303467,
            0.7175999879837036,
            1.3370000123977661
          ]
        },
        {
          "atom_index": 2178,
          "name": "O",
          "element": "O",
          "coord": [
            -0.7731000185012817,
            0.6100000143051147,
            1.295300006866455
          ]
        },
        {
          "atom_index": 2179,
          "name": "CB",
          "element": "C",
          "coord": [
            -0.9386000037193298,
            0.8525000214576721,
            1.374500036239624
          ]
        },
        {
          "atom_index": 2180,
          "name": "CG",
          "element": "C",
          "coord": [
            -1.042099952697754,
            0.8981999754905701,
            1.476699948310852
          ]
        },
        {
          "atom_index": 2181,
          "name": "OD1",
          "element": "O",
          "coord": [
            -1.0715999603271484,
            0.8230000138282776,
            1.5734000205993652
          ]
        },
        {
          "atom_index": 2182,
          "name": "OD2",
          "element": "O",
          "coord": [
            -1.0953999757766724,
            1.01010000705719,
            1.4595999717712402
          ]
        }
      ]
    },
    {
      "id": "H:67",
      "chain": "H",
      "resseq": 67,
      "icode": "",
      "resname": "LYS",
      "hetflag": " ",
      "sasa": 0.0,
      "atoms": [
        {
          "atom_index": 2183,
          "name": "N",
          "element": "N",
          "coord": [
            -0.6154000163078308,
            0.7685999870300293,
            1.2999000549316406
          ]
        },
        {
          "atom_index": 2184,
          "name": "CA",
          "element": "C",
          "coord": [
            -0.5342000126838684,
            0.7034000158309937,
            1.1986000537872314
          ]
        },
        {
          "atom_index": 2185,
          "name": "C",
          "element": "C",
          "coord": [
            -0.42089998722076416,
            0.6211000084877014,
            1.2577999830245972
          ]
        },
        {
          "atom_index": 2186,
          "name": "O",
          "element": "O",
          "coord": [
            -0.3840999901294708,
            0.5167999863624573,
            1.2021000385284424
          ]
        },
        {
          "atom_index": 2187,
          "name": "CB",
          "element": "C",
          "coord": [
            -0.4738999903202057,
            0.8101000189781189,
            1.1064000129699707
          ]
        },
        {
          "atom_index": 2188,
          "name": "CG",
          "element": "C",
          "coord": [
            -0.35429999232292175,
            0.7634999752044678,
            1.0210000276565552
          ]
        },
        {
          "atom_index": 2189,
          "name": "CD",
          "element": "C",
          "coord": [
            -0.396699994802475,
            0.6759999990463257,
            0.9042999744415283
          ]
        },
        {
          "atom_index": 2190,
          "name": "CE",
          "element": "C",
          "coord": [
            -0.4781000018119812,
            0.7555999755859375,
            0.8022000193595886
          ]
        },
        {
          "atom_index": 2191,
          "name": "NZ",
          "element": "N",
          "coord": [
            -0.6233000159263611,
            0.7235000133514404,
            0.8004999756813049
          ]
        }
      ]
    },
    {
      "id": "H:68",
      "chain": "H",
      "resseq": 68,
      "icode": "",
      "resname": "ALA",
      "hetflag": " ",
      "sasa": 0.0,
      "atoms": [
        {
          "atom_index": 2192,
          "name": "N",
          "element": "N",
          "coord": [
            -0.36820000410079956,
            0.6639999747276306,
            1.3720999956130981
          ]
        },
        {
          "atom_index": 2193,
          "name": "CA",
          "element": "C",
          "coord": [
            -0.25270000100135803,
            0.5971999764442444,
            1.4292999505996704
          ]
        },
        {
          "atom_index": 2194,
          "name": "C",
          "element": "C",
          "coord": [
            -0.27320000529289246,
            0.52920001745224,
            1.5648000240325928
          ]
        },
        {
          "atom_index": 2195,
          "name": "O",
          "element": "O",
          "coord": [
            -0.33469998836517334,
            0.582099974155426,
            1.6576999425888062
          ]
        },
        {
          "atom_index": 2196,
          "name": "CB",
          "element": "C",
          "coord": [
            -0.13729999959468842,
            0.6966999769210815,
            1.4388999938964844
          ]
        }
      ]
    },
    {
      "id": "H:69",
      "chain": "H",
      "resseq": 69,
      "icode": "",
      "resname": "THR",
      "hetflag": " ",
      "sasa": 0.5110981464385986,
      "atoms": [
        {
          "atom_index": 2197,
          "name": "N",
          "element": "N",
          "coord": [
            -0.2071000039577484,
            0.41429999470710754,
            1.5745999813079834
          ]
        },
        {
          "atom_index": 2198,
          "name": "CA",
          "element": "C",
          "coord": [
            -0.20010000467300415,
            0.33160001039505005,
            1.6933000087738037
          ]
        },
        {
          "atom_index": 2199,
          "name": "C",
          "element": "C",
          "coord": [
            -0.05469999834895134,
            0.2896000146865845,
            1.7107000350952148
          ]
        },
        {
          "atom_index": 2200,
          "name": "O",
          "element": "O",
          "coord": [
            -0.0015999999595806003,
            0.21170000731945038,
            1.6313999891281128
          ]
        },
        {
          "atom_index": 2201,
          "name": "CB",
          "element": "C",
          "coord": [
            -0.28839999437332153,
            0.2053000032901764,
            1.68340003490448
          ]
        },
        {
          "atom_index": 2202,
          "name": "OG1",
          "element": "O",
          "coord": [
            -0.426800012588501,
            0.24120000004768372,
            1.6902999877929688
          ]
        },
        {
          "atom_index": 2203,
          "name": "CG2",
          "element": "C",
          "coord": [
            -0.25679999589920044,
            0.10930000245571136,
            1.7960000038146973
          ]
        }
      ]
    },
    {
      "id": "H:70",
      "chain": "H",
      "resseq": 70,
      "icode": "",
      "resname": "ILE",
      "hetflag": " ",
      "sasa": 0.0,
      "atoms": [
        {
          "atom_index": 2204,
          "name": "N",
          "element": "N",
          "coord": [
            0.013500000350177288,
            0.351500004529953,
            1.805899977684021
          ]
        },
        {
          "atom_index": 2205,
          "name": "CA",
          "element": "C",
          "coord": [
            0.15279999375343323,
            0.3192000091075897,
            1.8327000141143799
          ]
        },
        {
          "atom_index": 2206,
          "name": "C",
          "element": "C",
          "coord": [
            0.1606999933719635,
            0.21729999780654907,
            1.9452999830245972
          ]
        },
        {
          "atom_index": 2207,
          "name": "O",
          "element": "O",
          "coord": [
            0.08540000021457672,
            0.227400004863739,
            2.0422000885009766
          ]
        },
        {
          "atom_index": 2208,
          "name": "CB",
          "element": "C",
          "coord": [
            0.23100000619888306,
            0.4447999894618988,
            1.874899983406067
          ]
        },
        {
          "atom_index": 2209,
          "name": "CG1",
          "element": "C",
          "coord": [
            0.21610000729560852,
            0.5540000200271606,
            1.7682000398635864
          ]
        },
        {
          "atom_index": 2210,
          "name": "CG2",
          "element": "C",
          "coord": [
            0.3763999938964844,
            0.40779998898506165,
            1.903499960899353
          ]
        },
        {
          "atom_index": 2211,
          "name": "CD1",
          "element": "C",
          "coord": [
            0.2567000091075897,
            0.6923999786376953,
            1.812399983406067
          ]
        }
      ]
    },
    {
      "id": "H:71",
      "chain": "H",
      "resseq": 71,
      "icode": "",
      "resname": "THR",
      "hetflag": " ",
      "sasa": 0.38718554377555847,
      "atoms": [
        {
          "atom_index": 2212,
          "name": "N",
          "element": "N",
          "coord": [
            0.24549999833106995,
            0.11590000241994858,
            1.9306999444961548
          ]
        },
        {
          "atom_index": 2213,
          "name": "CA",
          "element": "C",
          "coord": [
            0.26019999384880066,
            0.014999999664723873,
            2.0353000164031982
          ]
        },
        {
          "atom_index": 2214,
          "name": "C",
          "element": "C",
          "coord": [
            0.4074000120162964,
            -0.017000000923871994,
            2.057800054550171
          ]
        },
        {
          "atom_index": 2215,
          "name": "O",
          "element": "O",
          "coord": [
            0.4945000112056732,
            0.033900000154972076,
            1.9871000051498413
          ]
        },
        {
          "atom_index": 2216,
          "name": "CB",
          "element": "C",
          "coord": [
            0.18080000579357147,
            -0.11659999936819077,
            2.0051000118255615
          ]
        },
        {
          "atom_index": 2217,
          "name": "OG1",
          "element": "O",
          "coord": [
            0.2151000052690506,
            -0.16699999570846558,
            1.875499963760376
          ]
        },
        {
          "atom_index": 2218,
          "name": "CG2",
          "element": "C",
          "coord": [
            0.029899999499320984,
            -0.09390000253915787,
            2.0132999420166016
          ]
        }
      ]
    },
    {
      "id": "H:72",
      "chain": "H",
      "resseq": 72,
      "icode": "",
      "resname": "ALA",
      "hetflag": " ",
      "sasa": 0.0,
      "atoms": [
        {
          "atom_index": 2219,
          "name": "N",
          "element": "N",
          "coord": [
            0.43619999289512634,
            -0.09920000284910202,
            2.157599925994873
          ]
        },
        {
          "atom_index": 2220,
          "name": "CA",
          "element": "C",
          "coord": [
            0.5741000175476074,
            -0.13429999351501465,
            2.1854000091552734
          ]
        },
        {
          "atom_index": 2221,
          "name": "C",
          "element": "C",
          "coord": [
            0.5848000049591064,
            -0.27140000462532043,
            2.2460999488830566
          ]
        },
        {
          "atom_index": 2222,
          "name": "O",
          "element": "O",
          "coord": [
            0.4950000047683716,
            -0.3163999915122986,
            2.3178000450134277
          ]
        },
        {
          "atom_index": 2223,
          "name": "CB",
          "element": "C",
          "coord": [
            0.6365000009536743,
            -0.032099999487400055,
            2.2788000106811523
          ]
        }
      ]
    },
    {
      "id": "H:73",
      "chain": "H",
      "resseq": 73,
      "icode": "",
      "resname": "ASP",
      "hetflag": " ",
      "sasa": 1.6080228090286255,
      "atoms": [
        {
          "atom_index": 2224,
          "name": "N",
          "element": "N",
          "coord": [
            0.6973000168800354,
            -0.33570000529289246,
            2.2165000438690186
          ]
        },
        {
          "atom_index": 2225,
          "name": "CA",
          "element": "C",
          "coord": [
            0.7329999804496765,
            -0.46880000829696655,
            2.2655999660491943
          ]
        },
        {
          "atom_index": 2226,
          "name": "C",
          "element": "C",
          "coord": [
            0.8726000189781189,
            -0.4602000117301941,
            2.3273000717163086
          ]
        },
        {
          "atom_index": 2227,
          "name": "O",
          "element": "O",
          "coord": [
            0.9728000164031982,
            -0.4659000039100647,
            2.256500005722046
          ]
        },
        {
          "atom_index": 2228,
          "name": "CB",
          "element": "C",
          "coord": [
            0.7324000000953674,
            -0.5702999830245972,
            2.1494998931884766
          ]
        },
        {
          "atom_index": 2229,
          "name": "CG",
          "element": "C",
          "coord": [
            0.7452999949455261,
            -0.7159000039100647,
            2.196199893951416
          ]
        },
        {
          "atom_index": 2230,
          "name": "OD1",
          "element": "O",
          "coord": [
            0.8481000065803528,
            -0.7524999976158142,
            2.2565999031066895
          ]
        },
        {
          "atom_index": 2231,
          "name": "OD2",
          "element": "O",
          "coord": [
            0.652999997138977,
            -0.795199990272522,
            2.1686999797821045
          ]
        }
      ]
    },
    {
      "id": "H:74",
      "chain": "H",
      "resseq": 74,
      "icode": "",
      "resname": "THR",
      "hetflag": " ",
      "sasa": 0.0,
      "atoms": [
        {
          "atom_index": 2232,
          "name": "N",
          "element": "N",
          "coord": [
            0.8780999779701233,
            -0.4424999952316284,
            2.4586000442504883
          ]
        },
        {
          "atom_index": 2233,
          "name": "CA",
          "element": "C",
          "coord": [
            1.004699945449829,
            -0.43149998784065247,
            2.5304999351501465
          ]
        },
        {
          "atom_index": 2234,
          "name": "C",
          "element": "C",
          "coord": [
            1.086300015449524,
            -0.5595999956130981,
            2.518199920654297
          ]
        },
        {
          "atom_index": 2235,
          "name": "O",
          "element": "O",
          "coord": [
            1.2089999914169312,
            -0.5546000003814697,
            2.508699893951416
          ]
        },
        {
          "atom_index": 2236,
          "name": "CB",
          "element": "C",
          "coord": [
            0.9805999994277954,
            -0.39800000190734863,
            2.677999973297119
          ]
        },
        {
          "atom_index": 2237,
          "name": "OG1",
          "element": "O",
          "coord": [
            0.8804000020027161,
            -0.486299991607666,
            2.7297000885009766
          ]
        },
        {
          "atom_index": 2238,
          "name": "CG2",
          "element": "C",
          "coord": [
            0.9330000281333923,
            -0.2538999915122986,
            2.692500114440918
          ]
        }
      ]
    },
    {
      "id": "H:75",
      "chain": "H",
      "resseq": 75,
      "icode": "",
      "resname": "SER",
      "hetflag": " ",
      "sasa": 7.850934982299805,
      "atoms": [
        {
          "atom_index": 2239,
          "name": "N",
          "element": "N",
          "coord": [
            1.0175000429153442,
            -0.673799991607666,
            2.5151000022888184
          ]
        },
        {
          "atom_index": 2240,
          "name": "CA",
          "element": "C",
          "coord": [
            1.0841000080108643,
            -0.8023999929428101,
            2.500200033187866
          ]
        },
        {
          "atom_index": 2241,
          "name": "C",
          "element": "C",
          "coord": [
            1.1823999881744385,
            -0.7944999933242798,
            2.384700059890747
          ]
        },
        {
          "atom_index": 2242,
          "name": "O",
          "element": "O",
          "coord": [
            1.298799991607666,
            -0.8341000080108643,
            2.3987998962402344
          ]
        },
        {
          "atom_index": 2243,
          "name": "CB",
          "element": "C",
          "coord": [
            0.982200026512146,
            -0.914900004863739,
            2.473299980163574
          ]
        },
        {
          "atom_index": 2244,
          "name": "OG",
          "element": "O",
          "coord": [
            0.9815000295639038,
            -1.0119999647140503,
            2.5771000385284424
          ]
        }
      ]
    },
    {
      "id": "H:76",
      "chain": "H",
      "resseq": 76,
      "icode": "",
      "resname": "SER",
      "hetflag": " ",
      "sasa": 1.1938221454620361,
      "atoms": [
        {
          "atom_index": 2245,
          "name": "N",
          "element": "N",
          "coord": [
            1.1397000551223755,
            -0.7285000085830688,
            2.2767999172210693
          ]
        },
        {
          "atom_index": 2246,
          "name": "CA",
          "element": "C",
          "coord": [
            1.2226999998092651,
            -0.71670001745224,
            2.1572000980377197
          ]
        },
        {
          "atom_index": 2247,
          "name": "C",
          "element": "C",
          "coord": [
            1.2735999822616577,
            -0.5752999782562256,
            2.1296000480651855
          ]
        },
        {
          "atom_index": 2248,
          "name": "O",
          "element": "O",
          "coord": [
            1.3234000205993652,
            -0.5498999953269958,
            2.0195000171661377
          ]
        },
        {
          "atom_index": 2249,
          "name": "CB",
          "element": "C",
          "coord": [
            1.145799994468689,
            -0.7657999992370605,
            2.035099983215332
          ]
        },
        {
          "atom_index": 2250,
          "name": "OG",
          "element": "O",
          "coord": [
            1.0191999673843384,
            -0.7038000226020813,
            2.0281999111175537
          ]
        }
      ]
    },
    {
      "id": "H:77",
      "chain": "H",
      "resseq": 77,
      "icode": "",
      "resname": "ASN",
      "hetflag": " ",
      "sasa": 0.0,
      "atoms": [
        {
          "atom_index": 2251,
          "name": "N",
          "element": "N",
          "coord": [
            1.2594000101089478,
            -0.48339998722076416,
            2.2251999378204346
          ]
        },
        {
          "atom_index": 2252,
          "name": "CA",
          "element": "C",
          "coord": [
            1.3061000108718872,
            -0.3452000021934509,
            2.20740008354187
          ]
        },
        {
          "atom_index": 2253,
          "name": "C",
          "element": "C",
          "coord": [
            1.2553000450134277,
            -0.2849999964237213,
            2.0745999813079834
          ]
        },
        {
          "atom_index": 2254,
          "name": "O",
          "element": "O",
          "coord": [
            1.3301000595092773,
            -0.21969999372959137,
            2.0007998943328857
          ]
        },
        {
          "atom_index": 2255,
          "name": "CB",
          "element": "C",
          "coord": [
            1.4589999914169312,
            -0.3452000021934509,
            2.2112998962402344
          ]
        },
        {
          "atom_index": 2256,
          "name": "CG",
          "element": "C",
          "coord": [
            1.5162999629974365,
            -0.2442999929189682,
            2.3099000453948975
          ]
        },
        {
          "atom_index": 2257,
          "name": "OD1",
          "element": "O",
          "coord": [
            1.4493000507354736,
            -0.19760000705718994,
            2.4031999111175537
          ]
        },
        {
          "atom_index": 2258,
          "name": "ND2",
          "element": "N",
          "coord": [
            1.6416000127792358,
            -0.20999999344348907,
            2.289400100708008
          ]
        }
      ]
    },
    {
      "id": "H:78",
      "chain": "H",
      "resseq": 78,
      "icode": "",
      "resname": "THR",
      "hetflag": " ",
      "sasa": 0.0,
      "atoms": [
        {
          "atom_index": 2259,
          "name": "N",
          "element": "N",
          "coord": [
            1.1272000074386597,
            -0.30469998717308044,
            2.046099901199341
          ]
        },
        {
          "atom_index": 2260,
          "name": "CA",
          "element": "C",
          "coord": [
            1.069000005722046,
            -0.25600001215934753,
            1.9217000007629395
          ]
        },
        {
          "atom_index": 2261,
          "name": "C",
          "element": "C",
          "coord": [
            0.9408000111579895,
            -0.17470000684261322,
            1.9450000524520874
          ]
        },
        {
          "atom_index": 2262,
          "name": "O",
          "element": "O",
          "coord": [
            0.8651000261306763,
            -0.19920000433921814,
            2.0394999980926514
          ]
        },
        {
          "atom_index": 2263,
          "name": "CB",
          "element": "C",
          "coord": [
            1.0394999980926514,
            -0.37439998984336853,
            1.8257999420166016
          ]
        },
        {
          "atom_index": 2264,
          "name": "OG1",
          "element": "O",
          "coord": [
            1.1620999574661255,
            -0.4417000114917755,
            1.7941999435424805
          ]
        },
        {
          "atom_index": 2265,
          "name": "CG2",
          "element": "C",
          "coord": [
            0.9787999987602234,
            -0.32600000500679016,
            1.6960999965667725
          ]
        }
      ]
    },
    {
      "id": "H:79",
      "chain": "H",
      "resseq": 79,
      "icode": "",
      "resname": "ALA",
      "hetflag": " ",
      "sasa": 0.0,
      "atoms": [
        {
          "atom_index": 2266,
          "name": "N",
          "element": "N",
          "coord": [
            0.9208999872207642,
            -0.07490000128746033,
            1.8585000038146973
          ]
        },
        {
          "atom_index": 2267,
          "name": "CA",
          "element": "C",
          "coord": [
            0.8044000267982483,
            0.013399999588727951,
            1.858299970626831
          ]
        },
        {
          "atom_index": 2268,
          "name": "C",
          "element": "C",
          "coord": [
            0.7357000112533569,
            0.003100000089034438,
            1.722000002861023
          ]
        },
        {
          "atom_index": 2269,
          "name": "O",
          "element": "O",
          "coord": [
            0.8025000095367432,
            -0.02370000071823597,
            1.621399998664856
          ]
        },
        {
          "atom_index": 2270,
          "name": "CB",
          "element": "C",
          "coord": [
            0.8479999899864197,
            0.15760000050067902,
            1.885599970817566
          ]
        }
      ]
    },
    {
      "id": "H:80",
      "chain": "H",
      "resseq": 80,
      "icode": "",
      "resname": "TYR",
      "hetflag": " ",
      "sasa": 0.1261194348335266,
      "atoms": [
        {
          "atom_index": 2271,
          "name": "N",
          "element": "N",
          "coord": [
            0.6043000221252441,
            0.020099999383091927,
            1.7180999517440796
          ]
        },
        {
          "atom_index": 2272,
          "name": "CA",
          "element": "C",
          "coord": [
            0.5315999984741211,
            0.009800000116229057,
            1.5923000574111938
          ]
        },
        {
          "atom_index": 2273,
          "name": "C",
          "element": "C",
          "coord": [
            0.4372999966144562,
            0.12620000541210175,
            1.5706000328063965
          ]
        },
        {
          "atom_index": 2274,
          "name": "O",
          "element": "O",
          "coord": [
            0.39730000495910645,
            0.19619999825954437,
            1.6646000146865845
          ]
        },
        {
          "atom_index": 2275,
          "name": "CB",
          "element": "C",
          "coord": [
            0.44769999384880066,
            -0.1185000017285347,
            1.5887999534606934
          ]
        },
        {
          "atom_index": 2276,
          "name": "CG",
          "element": "C",
          "coord": [
            0.5221999883651733,
            -0.24160000681877136,
            1.6327999830245972
          ]
        },
        {
          "atom_index": 2277,
          "name": "CD1",
          "element": "C",
          "coord": [
            0.5245000123977661,
            -0.2784000039100647,
            1.7674000263214111
          ]
        },
        {
          "atom_index": 2278,
          "name": "CD2",
          "element": "C",
          "coord": [
            0.5935999751091003,
            -0.31929999589920044,
            1.5418000221252441
          ]
        },
        {
          "atom_index": 2279,
          "name": "CE1",
          "element": "C",
          "coord": [
            0.5964000225067139,
            -0.3887999951839447,
            1.8113000392913818
          ]
        },
        {
          "atom_index": 2280,
          "name": "CE2",
          "element": "C",
          "coord": [
            0.666100025177002,
            -0.4307999908924103,
            1.5844000577926636
          ]
        },
        {
          "atom_index": 2281,
          "name": "CZ",
          "element": "C",
          "coord": [
            0.6668000221252441,
            -0.4643000066280365,
            1.7201999425888062
          ]
        },
        {
          "atom_index": 2282,
          "name": "OH",
          "element": "O",
          "coord": [
            0.7386999726295471,
            -0.5726000070571899,
            1.7657999992370605
          ]
        }
      ]
    },
    {
      "id": "H:81",
      "chain": "H",
      "resseq": 81,
      "icode": "",
      "resname": "LEU",
      "hetflag": " ",
      "sasa": 0.0,
      "atoms": [
        {
          "atom_index": 2283,
          "name": "N",
          "element": "N",
          "coord": [
            0.4065000116825104,
            0.14810000360012054,
            1.4436999559402466
          ]
        },
        {
          "atom_index": 2284,
          "name": "CA",
          "element": "C",
          "coord": [
            0.3116999864578247,
            0.2485000044107437,
            1.4013999700546265
          ]
        },
        {
          "atom_index": 2285,
          "name": "C",
          "element": "C",
          "coord": [
            0.2094999998807907,
            0.1808999925851822,
            1.3131999969482422
          ]
        },
        {
          "atom_index": 2286,
          "name": "O",
          "element": "O",
          "coord": [
            0.24279999732971191,
            0.12839999794960022,
            1.2072999477386475
          ]
        },
        {
          "atom_index": 2287,
          "name": "CB",
          "element": "C",
          "coord": [
            0.37700000405311584,
            0.3610999882221222,
            1.323199987411499
          ]
        },
        {
          "atom_index": 2288,
          "name": "CG",
          "element": "C",
          "coord": [
            0.27950000762939453,
            0.46889999508857727,
            1.2745000123977661
          ]
        },
        {
          "atom_index": 2289,
          "name": "CD1",
          "element": "C",
          "coord": [
            0.19699999690055847,
            0.5264000296592712,
            1.3914999961853027
          ]
        },
        {
          "atom_index": 2290,
          "name": "CD2",
          "element": "C",
          "coord": [
            0.3569999933242798,
            0.5777999758720398,
            1.2022000551223755
          ]
        }
      ]
    },
    {
      "id": "H:82",
      "chain": "H",
      "resseq": 82,
      "icode": "",
      "resname": "GLN",
      "hetflag": " ",
      "sasa": 1.4509836435317993,
      "atoms": [
        {
          "atom_index": 2291,
          "name": "N",
          "element": "N",
          "coord": [
            0.08709999918937683,
            0.17389999330043793,
            1.3623000383377075
          ]
        },
        {
          "atom_index": 2292,
          "name": "CA",
          "element": "C",
          "coord": [
            -0.019999999552965164,
            0.11219999939203262,
            1.2878999710083008
          ]
        },
        {
          "atom_index": 2293,
          "name": "C",
          "element": "C",
          "coord": [
            -0.11029999703168869,
            0.2199999988079071,
            1.233299970626831
          ]
        },
        {
          "atom_index": 2294,
          "name": "O",
          "element": "O",
          "coord": [
            -0.1737000048160553,
            0.29409998655319214,
            1.3091000318527222
          ]
        },
        {
          "atom_index": 2295,
          "name": "CB",
          "element": "C",
          "coord": [
            -0.09749999642372131,
            0.01899999938905239,
            1.378999948501587
          ]
        },
        {
          "atom_index": 2296,
          "name": "CG",
          "element": "C",
          "coord": [
            -0.1941000074148178,
            -0.07289999723434448,
            1.3128000497817993
          ]
        },
        {
          "atom_index": 2297,
          "name": "CD",
          "element": "C",
          "coord": [
            -0.25589999556541443,
            -0.164000004529953,
            1.4156999588012695
          ]
        },
        {
          "atom_index": 2298,
          "name": "OE1",
          "element": "O",
          "coord": [
            -0.3702999949455261,
            -0.1445000022649765,
            1.4565000534057617
          ]
        },
        {
          "atom_index": 2299,
          "name": "NE2",
          "element": "N",
          "coord": [
            -0.17739999294281006,
            -0.2596000134944916,
            1.464900016784668
          ]
        }
      ]
    },
    {
      "id": "H:83",
      "chain": "H",
      "resseq": 83,
      "icode": "",
      "resname": "LEU",
      "hetflag": " ",
      "sasa": 0.0,
      "atoms": [
        {
          "atom_index": 2300,
          "name": "N",
          "element": "N",
          "coord": [
            -0.10480000078678131,
            0.23510000109672546,
            1.1017999649047852
          ]
        },
        {
          "atom_index": 2301,
          "name": "CA",
          "element": "C",
          "coord": [
            -0.1842000037431717,
            0.33180001378059387,
            1.0289000272750854
          ]
        },
        {
          "atom_index": 2302,
          "name": "C",
          "element": "C",
          "coord": [
            -0.29750001430511475,
            0.25699999928474426,
            0.9635000228881836
          ]
        },
        {
          "atom_index": 2303,
          "name": "O",
          "element": "O",
          "coord": [
            -0.27410000562667847,
            0.15230000019073486,
            0.9035000205039978
          ]
        },
        {
          "atom_index": 2304,
          "name": "CB",
          "element": "C",
          "coord": [
            -0.09719999879598618,
            0.39739999175071716,
            0.9233999848365784
          ]
        },
        {
          "atom_index": 2305,
          "name": "CG",
          "element": "C",
          "coord": [
            -0.01810000091791153,
            0.5248000025749207,
            0.9569000005722046
          ]
        },
        {
          "atom_index": 2306,
          "name": "CD1",
          "element": "C",
          "coord": [
            -0.002099999925121665,
            0.5490000247955322,
            1.103600025177002
          ]
        },
        {
          "atom_index": 2307,
          "name": "CD2",
          "element": "C",
          "coord": [
            0.11540000140666962,
            0.5174999833106995,
            0.8877000212669373
          ]
        }
      ]
    },
    {
      "id": "H:84",
      "chain": "H",
      "resseq": 84,
      "icode": "",
      "resname": "SER",
      "hetflag": " ",
      "sasa": 0.0,
      "atoms": [
        {
          "atom_index": 2308,
          "name": "N",
          "element": "N",
          "coord": [
            -0.41990000009536743,
            0.3061000108718872,
            0.9758999943733215
          ]
        },
        {
          "atom_index": 2309,
          "name": "CA",
          "element": "C",
          "coord": [
            -0.5324000120162964,
            0.23420000076293945,
            0.9182999730110168
          ]
        },
        {
          "atom_index": 2310,
          "name": "C",
          "element": "C",
          "coord": [
            -0.6043999791145325,
            0.3149000108242035,
            0.8105000257492065
          ]
        },
        {
          "atom_index": 2311,
          "name": "O",
          "element": "O",
          "coord": [
            -0.583899974822998,
            0.4357999861240387,
            0.798799991607666
          ]
        },
        {
          "atom_index": 2312,
          "name": "CB",
          "element": "C",
          "coord": [
            -0.629800021648407,
            0.19499999284744263,
            1.0295000076293945
          ]
        },
        {
          "atom_index": 2313,
          "name": "OG",
          "element": "O",
          "coord": [
            -0.6796000003814697,
            0.31029999256134033,
            1.0951999425888062
          ]
        }
      ]
    },
    {
      "id": "H:85",
      "chain": "H",
      "resseq": 85,
      "icode": "",
      "resname": "SER",
      "hetflag": " ",
      "sasa": 1.9277349710464478,
      "atoms": [
        {
          "atom_index": 2314,
          "name": "N",
          "element": "N",
          "coord": [
            -0.6830000281333923,
            0.24560000002384186,
            0.7279000282287598
          ]
        },
        {
          "atom_index": 2315,
          "name": "CA",
          "element": "C",
          "coord": [
            -0.7615000009536743,
            0.3093000054359436,
            0.6220999956130981
          ]
        },
        {
          "atom_index": 2316,
          "name": "C",
          "element": "C",
          "coord": [
            -0.6744999885559082,
            0.40380001068115234,
            0.538100004196167
          ]
        },
        {
          "atom_index": 2317,
          "name": "O",
          "element": "O",
          "coord": [
            -0.7091000080108643,
            0.5205000042915344,
            0.5182999968528748
          ]
        },
        {
          "atom_index": 2318,
          "name": "CB",
          "element": "C",
          "coord": [
            -0.8784999847412109,
            0.38850000500679016,
            0.6847000122070312
          ]
        },
        {
          "atom_index": 2319,
          "name": "OG",
          "element": "O",
          "coord": [
            -0.9412000179290771,
            0.321399986743927,
            0.7947999835014343
          ]
        }
      ]
    },
    {
      "id": "H:86",
      "chain": "H",
      "resseq": 86,
      "icode": "",
      "resname": "LEU",
      "hetflag": " ",
      "sasa": 0.0,
      "atoms": [
        {
          "atom_index": 2320,
          "name": "N",
          "element": "N",
          "coord": [
            -0.5634999871253967,
            0.3531999886035919,
            0.4860000014305115
          ]
        },
        {
          "atom_index": 2321,
          "name": "CA",
          "element": "C",
          "coord": [
            -0.47029998898506165,
            0.43479999899864197,
            0.4090000092983246
          ]
        },
        {
          "atom_index": 2322,
          "name": "C",
          "element": "C",
          "coord": [
            -0.5353000164031982,
            0.5174999833106995,
            0.29739999771118164
          ]
        },
        {
          "atom_index": 2323,
          "name": "O",
          "element": "O",
          "coord": [
            -0.6277999877929688,
            0.4740000069141388,
            0.2290000021457672
          ]
        },
        {
          "atom_index": 2324,
          "name": "CB",
          "element": "C",
          "coord": [
            -0.3555000126361847,
            0.34880000352859497,
            0.3571000099182129
          ]
        },
        {
          "atom_index": 2325,
          "name": "CG",
          "element": "C",
          "coord": [
            -0.2700999975204468,
            0.2913999855518341,
            0.47040000557899475
          ]
        },
        {
          "atom_index": 2326,
          "name": "CD1",
          "element": "C",
          "coord": [
            -0.20589999854564667,
            0.16529999673366547,
            0.4246000051498413
          ]
        },
        {
          "atom_index": 2327,
          "name": "CD2",
          "element": "C",
          "coord": [
            -0.16599999368190765,
            0.38960000872612,
            0.5210000276565552
          ]
        }
      ]
    },
    {
      "id": "H:87",
      "chain": "H",
      "resseq": 87,
      "icode": "",
      "resname": "THR",
      "hetflag": " ",
      "sasa": 0.3842431306838989,
      "atoms": [
        {
          "atom_index": 2328,
          "name": "N",
          "element": "N",
          "coord": [
            -0.4864000082015991,
            0.6401000022888184,
            0.2858000099658966
          ]
        },
        {
          "atom_index": 2329,
          "name": "CA",
          "element": "C",
          "coord": [
            -0.529699981212616,
            0.739799976348877,
            0.18850000202655792
          ]
        },
        {
          "atom_index": 2330,
          "name": "C",
          "element": "C",
          "coord": [
            -0.4050000011920929,
            0.7958999872207642,
            0.11840000003576279
          ]
        },
        {
          "atom_index": 2331,
          "name": "O",
          "element": "O",
          "coord": [
            -0.29269999265670776,
            0.7663999795913696,
            0.1615999937057495
          ]
        },
        {
          "atom_index": 2332,
          "name": "CB",
          "element": "C",
          "coord": [
            -0.6021000146865845,
            0.8561000227928162,
            0.26170000433921814
          ]
        },
        {
          "atom_index": 2333,
          "name": "OG1",
          "element": "O",
          "coord": [
            -0.7172999978065491,
            0.805899977684021,
            0.33079999685287476
          ]
        },
        {
          "atom_index": 2334,
          "name": "CG2",
          "element": "C",
          "coord": [
            -0.6466000080108643,
            0.9634000062942505,
            0.16419999301433563
          ]
        }
      ]
    },
    {
      "id": "H:88",
      "chain": "H",
      "resseq": 88,
      "icode": "",
      "resname": "SER",
      "hetflag": " ",
      "sasa": 0.0,
      "atoms": [
        {
          "atom_index": 2335,
          "name": "N",
          "element": "N",
          "coord": [
            -0.42089998722076416,
            0.8733000159263611,
            0.011099999770522118
          ]
        },
        {
          "atom_index": 2336,
          "name": "CA",
          "element": "C",
          "coord": [
            -0.30320000648498535,
            0.9308000206947327,
            -0.05350000038743019
          ]
        },
        {
          "atom_index": 2337,
          "name": "C",
          "element": "C",
          "coord": [
            -0.23659999668598175,
            1.0322999954223633,
            0.03959999978542328
          ]
        },
        {
          "atom_index": 2338,
          "name": "O",
          "element": "O",
          "coord": [
            -0.12210000306367874,
            1.0707000494003296,
            0.018200000748038292
          ]
        },
        {
          "atom_index": 2339,
          "name": "CB",
          "element": "C",
          "coord": [
            -0.336899995803833,
            0.9944000244140625,
            -0.18870000541210175
          ]
        },
        {
          "atom_index": 2340,
          "name": "OG",
          "element": "O",
          "coord": [
            -0.44369998574256897,
            1.0865000486373901,
            -0.17839999496936798
          ]
        }
      ]
    },
    {
      "id": "H:89",
      "chain": "H",
      "resseq": 89,
      "icode": "",
      "resname": "GLU",
      "hetflag": " ",
      "sasa": 1.0720151662826538,
      "atoms": [
        {
          "atom_index": 2341,
          "name": "N",
          "element": "N",
          "coord": [
            -0.3095000088214874,
            1.0722999572753906,
            0.14470000565052032
          ]
        },
        {
          "atom_index": 2342,
          "name": "CA",
          "element": "C",
          "coord": [
            -0.25999999046325684,
            1.166700005531311,
            0.24500000476837158
          ]
        },
        {
          "atom_index": 2343,
          "name": "C",
          "element": "C",
          "coord": [
            -0.1535000056028366,
            1.1003999710083008,
            0.3319999873638153
          ]
        },
        {
          "atom_index": 2344,
          "name": "O",
          "element": "O",
          "coord": [
            -0.0723000019788742,
            1.1680999994277954,
            0.3955000042915344
          ]
        },
        {
          "atom_index": 2345,
          "name": "CB",
          "element": "C",
          "coord": [
            -0.3734000027179718,
            1.2093000411987305,
            0.3391000032424927
          ]
        },
        {
          "atom_index": 2346,
          "name": "CG",
          "element": "C",
          "coord": [
            -0.49390000104904175,
            1.2726000547409058,
            0.27379998564720154
          ]
        },
        {
          "atom_index": 2347,
          "name": "CD",
          "element": "C",
          "coord": [
            -0.6144000291824341,
            1.2762000560760498,
            0.36719998717308044
          ]
        },
        {
          "atom_index": 2348,
          "name": "OE1",
          "element": "O",
          "coord": [
            -0.667900025844574,
            1.1675000190734863,
            0.39989998936653137
          ]
        },
        {
          "atom_index": 2349,
          "name": "OE2",
          "element": "O",
          "coord": [
            -0.6553999781608582,
            1.3871999979019165,
            0.40880000591278076
          ]
        }
      ]
    },
    {
      "id": "H:90",
      "chain": "H",
      "resseq": 90,
      "icode": "",
      "resname": "ASP",
      "hetflag": " ",
      "sasa": 0.0,
      "atoms": [
        {
          "atom_index": 2350,
          "name": "N",
          "element": "N",
          "coord": [
            -0.15479999780654907,
            0.9667999744415283,
            0.33320000767707825
          ]
        },
        {
          "atom_index": 2351,
          "name": "CA",
          "element": "C",
          "coord": [
            -0.06469999998807907,
            0.8884000182151794,
            0.4165000021457672
          ]
        },
        {
          "atom_index": 2352,
          "name": "C",
          "element": "C",
          "coord": [
            0.07190000265836716,
            0.8621000051498413,
            0.3569999933242798
          ]
        },
        {
          "atom_index": 2353,
          "name": "O",
          "element": "O",
          "coord": [
            0.15960000455379486,
            0.8113999962806702,
            0.42590001225471497
          ]
        },
        {
          "atom_index": 2354,
          "name": "CB",
          "element": "C",
          "coord": [
            -0.13359999656677246,
            0.7598999738693237,
            0.4575999975204468
          ]
        },
        {
          "atom_index": 2355,
          "name": "CG",
          "element": "C",
          "coord": [
            -0.26109999418258667,
            0.7857000231742859,
            0.534500002861023
          ]
        },
        {
          "atom_index": 2356,
          "name": "OD1",
          "element": "O",
          "coord": [
            -0.26840001344680786,
            0.8885999917984009,
            0.6047999858856201
          ]
        },
        {
          "atom_index": 2357,
          "name": "OD2",
          "element": "O",
          "coord": [
            -0.3553999960422516,
            0.7049000263214111,
            0.5242999792098999
          ]
        }
      ]
    },
    {
      "id": "H:91",
      "chain": "H",
      "resseq": 91,
      "icode": "",
      "resname": "THR",
      "hetflag": " ",
      "sasa": 0.0,
      "atoms": [
        {
          "atom_index": 2358,
          "name": "N",
          "element": "N",
          "coord": [
            0.09030000120401382,
            0.8937000036239624,
            0.2298000007867813
          ]
        },
        {
          "atom_index": 2359,
          "name": "CA",
          "element": "C",
          "coord": [
            0.21950000524520874,
            0.8766999840736389,
            0.16459999978542328
          ]
        },
        {
          "atom_index": 2360,
          "name": "C",
          "element": "C",
          "coord": [
            0.31690001487731934,
            0.9797999858856201,
            0.2199999988079071
          ]
        },
        {
          "atom_index": 2361,
          "name": "O",
          "element": "O",
          "coord": [
            0.2937999963760376,
            1.1002000570297241,
            0.20800000429153442
          ]
        },
        {
          "atom_index": 2362,
          "name": "CB",
          "element": "C",
          "coord": [
            0.20600000023841858,
            0.8996999859809875,
            0.013500000350177288
          ]
        },
        {
          "atom_index": 2363,
          "name": "OG1",
          "element": "O",
          "coord": [
            0.11840000003576279,
            0.8009999990463257,
            -0.04230000078678131
          ]
        },
        {
          "atom_index": 2364,
          "name": "CG2",
          "element": "C",
          "coord": [
            0.3411000072956085,
            0.8927000164985657,
            -0.05480000004172325
          ]
        }
      ]
    },
    {
      "id": "H:92",
      "chain": "H",
      "resseq": 92,
      "icode": "",
      "resname": "ALA",
      "hetflag": " ",
      "sasa": 0.0,
      "atoms": [
        {
          "atom_index": 2365,
          "name": "N",
          "element": "N",
          "coord": [
            0.4246000051498413,
            0.9329000115394592,
            0.28139999508857727
          ]
        },
        {
          "atom_index": 2366,
          "name": "CA",
          "element": "C",
          "coord": [
            0.5242000222206116,
            1.0206999778747559,
            0.3398999869823456
          ]
        },
        {
          "atom_index": 2367,
          "name": "C",
          "element": "C",
          "coord": [
            0.6347000002861023,
            0.9384999871253967,
            0.4007999897003174
          ]
        },
        {
          "atom_index": 2368,
          "name": "O",
          "element": "O",
          "coord": [
            0.6385999917984009,
            0.8162000179290771,
            0.38589999079704285
          ]
        },
        {
          "atom_index": 2369,
          "name": "CB",
          "element": "C",
          "coord": [
            0.45820000767707825,
            1.1064000129699707,
            0.45019999146461487
          ]
        }
      ]
    },
    {
      "id": "H:93",
      "chain": "H",
      "resseq": 93,
      "icode": "",
      "resname": "VAL",
      "hetflag": " ",
      "sasa": 0.0,
      "atoms": [
        {
          "atom_index": 2370,
          "name": "N",
          "element": "N",
          "coord": [
            0.728600025177002,
            1.006700038909912,
            0.46459999680519104
          ]
        },
        {
          "atom_index": 2371,
          "name": "CA",
          "element": "C",
          "coord": [
            0.8330000042915344,
            0.9373000264167786,
            0.5349000096321106
          ]
        },
        {
          "atom_index": 2372,
          "name": "C",
          "element": "C",
          "coord": [
            0.7912999987602234,
            0.9290000200271606,
            0.6802999973297119
          ]
        },
        {
          "atom_index": 2373,
          "name": "O",
          "element": "O",
          "coord": [
            0.7383999824523926,
            1.0261000394821167,
            0.7357000112533569
          ]
        },
        {
          "atom_index": 2374,
          "name": "CB",
          "element": "C",
          "coord": [
            0.9664999842643738,
            1.0103000402450562,
            0.5250999927520752
          ]
        },
        {
          "atom_index": 2375,
          "name": "CG1",
          "element": "C",
          "coord": [
            1.0729000568389893,
            0.932699978351593,
            0.5990999937057495
          ]
        },
        {
          "atom_index": 2376,
          "name": "CG2",
          "element": "C",
          "coord": [
            1.0068000555038452,
            1.024899959564209,
            0.38119998574256897
          ]
        }
      ]
    },
    {
      "id": "H:94",
      "chain": "H",
      "resseq": 94,
      "icode": "",
      "resname": "TYR",
      "hetflag": " ",
      "sasa": 0.0,
      "atoms": [
        {
          "atom_index": 2377,
          "name": "N",
          "element": "N",
          "coord": [
            0.8065999746322632,
            0.8116999864578247,
            0.739300012588501
          ]
        },
        {
          "atom_index": 2378,
          "name": "CA",
          "element": "C",
          "coord": [
            0.7706000208854675,
            0.7914999723434448,
            0.8784000277519226
          ]
        },
        {
          "atom_index": 2379,
          "name": "C",
          "element": "C",
          "coord": [
            0.8939999938011169,
            0.7588000297546387,
            0.9599999785423279
          ]
        },
        {
          "atom_index": 2380,
          "name": "O",
          "element": "O",
          "coord": [
            0.9599999785423279,
            0.6581000089645386,
            0.9383000135421753
          ]
        },
        {
          "atom_index": 2381,
          "name": "CB",
          "element": "C",
          "coord": [
            0.6647999882698059,
            0.680400013923645,
            0.8913000226020813
          ]
        },
        {
          "atom_index": 2382,
          "name": "CG",
          "element": "C",
          "coord": [
            0.5286999940872192,
            0.7200999855995178,
            0.8356999754905701
          ]
        },
        {
          "atom_index": 2383,
          "name": "CD1",
          "element": "C",
          "coord": [
            0.4991999864578247,
            0.7059999704360962,
            0.6998999714851379
          ]
        },
        {
          "atom_index": 2384,
          "name": "CD2",
          "element": "C",
          "coord": [
            0.4323999881744385,
            0.7768999934196472,
            0.91839998960495
          ]
        },
        {
          "atom_index": 2385,
          "name": "CE1",
          "element": "C",
          "coord": [
            0.3774000108242035,
            0.7487000226974487,
            0.6488999724388123
          ]
        },
        {
          "atom_index": 2386,
          "name": "CE2",
          "element": "C",
          "coord": [
            0.31139999628067017,
            0.8185999989509583,
            0.8686000108718872
          ]
        },
        {
          "atom_index": 2387,
          "name": "CZ",
          "element": "C",
          "coord": [
            0.2840999960899353,
            0.8047999739646912,
            0.734499990940094
          ]
        },
        {
          "atom_index": 2388,
          "name": "OH",
          "element": "O",
          "coord": [
            0.16200000047683716,
            0.8472999930381775,
            0.6886000037193298
          ]
        }
      ]
    },
    {
      "id": "H:95",
      "chain": "H",
      "resseq": 95,
      "icode": "",
      "resname": "TYR",
      "hetflag": " ",
      "sasa": 0.0,
      "atoms": [
        {
          "atom_index": 2389,
          "name": "N",
          "element": "N",
          "coord": [
            0.9282000064849854,
            0.8497999906539917,
            1.049299955368042
          ]
        },
        {
          "atom_index": 2390,
          "name": "CA",
          "element": "C",
          "coord": [
            1.0434999465942383,
            0.8363999724388123,
            1.1346999406814575
          ]
        },
        {
          "atom_index": 2391,
          "name": "C",
          "element": "C",
          "coord": [
            1.003499984741211,
            0.7890999913215637,
            1.2695000171661377
          ]
        },
        {
          "atom_index": 2392,
          "name": "O",
          "element": "O",
          "coord": [
            0.8924000263214111,
            0.8116000294685364,
            1.3134000301361084
          ]
        },
        {
          "atom_index": 2393,
          "name": "CB",
          "element": "C",
          "coord": [
            1.1068999767303467,
            0.9731000065803528,
            1.157099962234497
          ]
        },
        {
          "atom_index": 2394,
          "name": "CG",
          "element": "C",
          "coord": [
            1.169800043106079,
            1.0332000255584717,
            1.0355000495910645
          ]
        },
        {
          "atom_index": 2395,
          "name": "CD1",
          "element": "C",
          "coord": [
            1.2929999828338623,
            0.9876000285148621,
            0.9912999868392944
          ]
        },
        {
          "atom_index": 2396,
          "name": "CD2",
          "element": "C",
          "coord": [
            1.1083999872207642,
            1.1368999481201172,
            0.9649999737739563
          ]
        },
        {
          "atom_index": 2397,
          "name": "CE1",
          "element": "C",
          "coord": [
            1.3544000387191772,
            1.0425000190734863,
            0.879800021648407
          ]
        },
        {
          "atom_index": 2398,
          "name": "CE2",
          "element": "C",
          "coord": [
            1.1694999933242798,
            1.1928999423980713,
            0.8525999784469604
          ]
        },
        {
          "atom_index": 2399,
          "name": "CZ",
          "element": "C",
          "coord": [
            1.2935999631881714,
            1.1435999870300293,
            0.810699999332428
          ]
        },
        {
          "atom_index": 2400,
          "name": "OH",
          "element": "O",
          "coord": [
            1.3586000204086304,
            1.1913000345230103,
            0.6984999775886536
          ]
        }
      ]
    },
    {
      "id": "H:96",
      "chain": "H",
      "resseq": 96,
      "icode": "",
      "resname": "CYS",
      "hetflag": " ",
      "sasa": 0.0,
      "atoms": [
        {
          "atom_index": 2401,
          "name": "N",
          "element": "N",
          "coord": [
            1.0932999849319458,
            0.715399980545044,
            1.3310999870300293
          ]
        },
        {
          "atom_index": 2402,
          "name": "CA",
          "element": "C",
          "coord": [
            1.0770000219345093,
            0.6744999885559082,
            1.468400001525879
          ]
        },
        {
          "atom_index": 2403,
          "name": "C",
          "element": "C",
          "coord": [
            1.1956000328063965,
            0.734000027179718,
            1.5396000146865845
          ]
        },
        {
          "atom_index": 2404,
          "name": "O",
          "element": "O",
          "coord": [
            1.3043999671936035,
            0.7447999715805054,
            1.4817999601364136
          ]
        },
        {
          "atom_index": 2405,
          "name": "CB",
          "element": "C",
          "coord": [
            1.0702999830245972,
            0.5217999815940857,
            1.4853999614715576
          ]
        },
        {
          "atom_index": 2406,
          "name": "SG",
          "element": "S",
          "coord": [
            1.2200000286102295,
            0.42590001225471497,
            1.4434000253677368
          ]
        }
      ]
    },
    {
      "id": "H:97",
      "chain": "H",
      "resseq": 97,
      "icode": "",
      "resname": "ALA",
      "hetflag": " ",
      "sasa": 0.0,
      "atoms": [
        {
          "atom_index": 2407,
          "name": "N",
          "element": "N",
          "coord": [
            1.172700047492981,
            0.7870000004768372,
            1.6578999757766724
          ]
        },
        {
          "atom_index": 2408,
          "name": "CA",
          "element": "C",
          "coord": [
            1.2805999517440796,
            0.8483999967575073,
            1.7294000387191772
          ]
        },
        {
          "atom_index": 2409,
          "name": "C",
          "element": "C",
          "coord": [
            1.2732000350952148,
            0.8082000017166138,
            1.8722000122070312
          ]
        },
        {
          "atom_index": 2410,
          "name": "O",
          "element": "O",
          "coord": [
            1.1653000116348267,
            0.7807999849319458,
            1.9221999645233154
          ]
        },
        {
          "atom_index": 2411,
          "name": "CB",
          "element": "C",
          "coord": [
            1.2691999673843384,
            0.996999979019165,
            1.7173000574111938
          ]
        }
      ]
    },
    {
      "id": "H:98",
      "chain": "H",
      "resseq": 98,
      "icode": "",
      "resname": "GLY",
      "hetflag": " ",
      "sasa": 0.0,
      "atoms": [
        {
          "atom_index": 2412,
          "name": "N",
          "element": "N",
          "coord": [
            1.388200044631958,
            0.8004000186920166,
            1.9366999864578247
          ]
        },
        {
          "atom_index": 2413,
          "name": "CA",
          "element": "C",
          "coord": [
            1.3912999629974365,
            0.7657999992370605,
            2.07669997215271
          ]
        },
        {
          "atom_index": 2414,
          "name": "C",
          "element": "C",
          "coord": [
            1.440500020980835,
            0.8842999935150146,
            2.1565001010894775
          ]
        },
        {
          "atom_index": 2415,
          "name": "O",
          "element": "O",
          "coord": [
            1.5565999746322632,
            0.9239000082015991,
            2.141900062561035
          ]
        }
      ]
    },
    {
      "id": "H:99",
      "chain": "H",
      "resseq": 99,
      "icode": "",
      "resname": "TYR",
      "hetflag": " ",
      "sasa": 0.0,
      "atoms": [
        {
          "atom_index": 2416,
          "name": "N",
          "element": "N",
          "coord": [
            1.3524999618530273,
            0.9473000168800354,
            2.233599901199341
          ]
        },
        {
          "atom_index": 2417,
          "name": "CA",
          "element": "C",
          "coord": [
            1.3940000534057617,
            1.061400055885315,
            2.3141000270843506
          ]
        },
        {
          "atom_index": 2418,
          "name": "C",
          "element": "C",
          "coord": [
            1.2842999696731567,
            1.1100000143051147,
            2.4059998989105225
          ]
        },
        {
          "atom_index": 2419,
          "name": "O",
          "element": "O",
          "coord": [
            1.167199969291687,
            1.0742000341415405,
            2.3898000717163086
          ]
        },
        {
          "atom_index": 2420,
          "name": "CB",
          "element": "C",
          "coord": [
            1.4398000240325928,
            1.1775000095367432,
            2.225800037384033
          ]
        },
        {
          "atom_index": 2421,
          "name": "CG",
          "element": "C",
          "coord": [
            1.3324999809265137,
            1.2421000003814697,
            2.1417999267578125
          ]
        },
        {
          "atom_index": 2422,
          "name": "CD1",
          "element": "C",
          "coord": [
            1.253499984741211,
            1.3454999923706055,
            2.1923999786376953
          ]
        },
        {
          "atom_index": 2423,
          "name": "CD2",
          "element": "C",
          "coord": [
            1.3134000301361084,
            1.2044999599456787,
            2.0088999271392822
          ]
        },
        {
          "atom_index": 2424,
          "name": "CE1",
          "element": "C",
          "coord": [
            1.1584999561309814,
            1.4097000360488892,
            2.1126999855041504
          ]
        },
        {
          "atom_index": 2425,
          "name": "CE2",
          "element": "C",
          "coord": [
            1.218500018119812,
            1.267799973487854,
            1.9280999898910522
          ]
        },
        {
          "atom_index": 2426,
          "name": "CZ",
          "element": "C",
          "coord": [
            1.141700029373169,
            1.3701000213623047,
            1.9800000190734863
          ]
        },
        {
          "atom_index": 2427,
          "name": "OH",
          "element": "O",
          "coord": [
            1.0492000579833984,
            1.4325000047683716,
            1.8985999822616577
          ]
        }
      ]
    },
    {
      "id": "H:100",
      "chain": "H",
      "resseq": 100,
      "icode": "",
      "resname": "ASP",
      "hetflag": " ",
      "sasa": 0.0,
      "atoms": [
        {
          "atom_index": 2428,
          "name": "N",
          "element": "N",
          "coord": [
            1.3238999843597412,
            1.1841000318527222,
            2.509000062942505
          ]
        },
        {
          "atom_index": 2429,
          "name": "CA",
          "element": "C",
          "coord": [
            1.2266000509262085,
            1.2419999837875366,
            2.598400115966797
          ]
        },
        {
          "atom_index": 2430,
          "name": "C",
          "element": "C",
          "coord": [
            1.26010000705719,
            1.3823000192642212,
            2.642199993133545
          ]
        },
        {
          "atom_index": 2431,
          "name": "O",
          "element": "O",
          "coord": [
            1.2197999954223633,
            1.4759000539779663,
            2.5734000205993652
          ]
        },
        {
          "atom_index": 2432,
          "name": "CB",
          "element": "C",
          "coord": [
            1.1836999654769897,
            1.1518000364303589,
            2.7172999382019043
          ]
        },
        {
          "atom_index": 2433,
          "name": "CG",
          "element": "C",
          "coord": [
            1.299399971961975,
            1.1014000177383423,
            2.8027000427246094
          ]
        },
        {
          "atom_index": 2434,
          "name": "OD1",
          "element": "O",
          "coord": [
            1.3624000549316406,
            1.179900050163269,
            2.8770999908447266
          ]
        },
        {
          "atom_index": 2435,
          "name": "OD2",
          "element": "O",
          "coord": [
            1.3215999603271484,
            0.9787999987602234,
            2.802000045776367
          ]
        }
      ]
    },
    {
      "id": "H:101",
      "chain": "H",
      "resseq": 101,
      "icode": "",
      "resname": "TYR",
      "hetflag": " ",
      "sasa": 0.19359275698661804,
      "atoms": [
        {
          "atom_index": 2436,
          "name": "N",
          "element": "N",
          "coord": [
            1.34660005569458,
            1.3974000215530396,
            2.7430999279022217
          ]
        },
        {
          "atom_index": 2437,
          "name": "CA",
          "element": "C",
          "coord": [
            1.3729000091552734,
            1.5300999879837036,
            2.801100015640259
          ]
        },
        {
          "atom_index": 2438,
          "name": "C",
          "element": "C",
          "coord": [
            1.5175000429153442,
            1.5800000429153442,
            2.796099901199341
          ]
        },
        {
          "atom_index": 2439,
          "name": "O",
          "element": "O",
          "coord": [
            1.539199948310852,
            1.7001999616622925,
            2.8169000148773193
          ]
        },
        {
          "atom_index": 2440,
          "name": "CB",
          "element": "C",
          "coord": [
            1.3223999738693237,
            1.5325000286102295,
            2.9465999603271484
          ]
        },
        {
          "atom_index": 2441,
          "name": "CG",
          "element": "C",
          "coord": [
            1.1714999675750732,
            1.5268000364303589,
            2.9554998874664307
          ]
        },
        {
          "atom_index": 2442,
          "name": "CD1",
          "element": "C",
          "coord": [
            1.0943000316619873,
            1.6390000581741333,
            2.9274001121520996
          ]
        },
        {
          "atom_index": 2443,
          "name": "CD2",
          "element": "C",
          "coord": [
            1.105299949645996,
            1.4063999652862549,
            2.9804000854492188
          ]
        },
        {
          "atom_index": 2444,
          "name": "CE1",
          "element": "C",
          "coord": [
            0.9562000036239624,
            1.631700038909912,
            2.9223999977111816
          ]
        },
        {
          "atom_index": 2445,
          "name": "CE2",
          "element": "C",
          "coord": [
            0.9661999940872192,
            1.3984999656677246,
            2.974900007247925
          ]
        },
        {
          "atom_index": 2446,
          "name": "CZ",
          "element": "C",
          "coord": [
            0.8931000232696533,
            1.5116000175476074,
            2.9453001022338867
          ]
        },
        {
          "atom_index": 2447,
          "name": "OH",
          "element": "O",
          "coord": [
            0.7569000124931335,
            1.503100037574768,
            2.9347000122070312
          ]
        }
      ]
    },
    {
      "id": "H:102",
      "chain": "H",
      "resseq": 102,
      "icode": "",
      "resname": "GLY",
      "hetflag": " ",
      "sasa": 0.0,
      "atoms": [
        {
          "atom_index": 2448,
          "name": "N",
          "element": "N",
          "coord": [
            1.6152000427246094,
            1.4937000274658203,
            2.767699956893921
          ]
        },
        {
          "atom_index": 2449,
          "name": "CA",
          "element": "C",
          "coord": [
            1.7537000179290771,
            1.5391000509262085,
            2.765000104904175
          ]
        },
        {
          "atom_index": 2450,
          "name": "C",
          "element": "C",
          "coord": [
            1.8271000385284424,
            1.5264999866485596,
            2.6321001052856445
          ]
        },
        {
          "atom_index": 2451,
          "name": "O",
          "element": "O",
          "coord": [
            1.767799973487854,
            1.5391000509262085,
            2.5246999263763428
          ]
        }
      ]
    },
    {
      "id": "H:103",
      "chain": "H",
      "resseq": 103,
      "icode": "",
      "resname": "ASN",
      "hetflag": " ",
      "sasa": 2.1179912090301514,
      "atoms": [
        {
          "atom_index": 2452,
          "name": "N",
          "element": "N",
          "coord": [
            1.957800030708313,
            1.4987000226974487,
            2.6410000324249268
          ]
        },
        {
          "atom_index": 2453,
          "name": "CA",
          "element": "C",
          "coord": [
            2.0439000129699707,
            1.4859999418258667,
            2.5241000652313232
          ]
        },
        {
          "atom_index": 2454,
          "name": "C",
          "element": "C",
          "coord": [
            2.02239990234375,
            1.3565000295639038,
            2.449399948120117
          ]
        },
        {
          "atom_index": 2455,
          "name": "O",
          "element": "O",
          "coord": [
            2.060800075531006,
            1.34660005569458,
            2.33270001411438
          ]
        },
        {
          "atom_index": 2456,
          "name": "CB",
          "element": "C",
          "coord": [
            2.19320011138916,
            1.5018999576568604,
            2.559299945831299
          ]
        },
        {
          "atom_index": 2457,
          "name": "CG",
          "element": "C",
          "coord": [
            2.2390999794006348,
            1.4074000120162964,
            2.6677000522613525
          ]
        },
        {
          "atom_index": 2458,
          "name": "OD1",
          "element": "O",
          "coord": [
            2.1696999073028564,
            1.3868999481201172,
            2.766900062561035
          ]
        },
        {
          "atom_index": 2459,
          "name": "ND2",
          "element": "N",
          "coord": [
            2.3585000038146973,
            1.3518999814987183,
            2.651599884033203
          ]
        }
      ]
    },
    {
      "id": "H:104",
      "chain": "H",
      "resseq": 104,
      "icode": "",
      "resname": "PHE",
      "hetflag": " ",
      "sasa": 0.0,
      "atoms": [
        {
          "atom_index": 2460,
          "name": "N",
          "element": "N",
          "coord": [
            1.9672000408172607,
            1.2554999589920044,
            2.516400098800659
          ]
        },
        {
          "atom_index": 2461,
          "name": "CA",
          "element": "C",
          "coord": [
            1.9412000179290771,
            1.128600001335144,
            2.4491000175476074
          ]
        },
        {
          "atom_index": 2462,
          "name": "C",
          "element": "C",
          "coord": [
            1.8329999446868896,
            1.1492999792099,
            2.3447000980377197
          ]
        },
        {
          "atom_index": 2463,
          "name": "O",
          "element": "O",
          "coord": [
            1.714900016784668,
            1.1619999408721924,
            2.3777999877929688
          ]
        },
        {
          "atom_index": 2464,
          "name": "CB",
          "element": "C",
          "coord": [
            1.9006999731063843,
            1.0190999507904053,
            2.546999931335449
          ]
        },
        {
          "atom_index": 2465,
          "name": "CG",
          "element": "C",
          "coord": [
            1.8956999778747559,
            0.883899986743927,
            2.484600067138672
          ]
        },
        {
          "atom_index": 2466,
          "name": "CD1",
          "element": "C",
          "coord": [
            1.7802000045776367,
            0.8396999835968018,
            2.419300079345703
          ]
        },
        {
          "atom_index": 2467,
          "name": "CD2",
          "element": "C",
          "coord": [
            2.0088000297546387,
            0.803600013256073,
            2.4821999073028564
          ]
        },
        {
          "atom_index": 2468,
          "name": "CE1",
          "element": "C",
          "coord": [
            1.777999997138977,
            0.7181000113487244,
            2.351799964904785
          ]
        },
        {
          "atom_index": 2469,
          "name": "CE2",
          "element": "C",
          "coord": [
            2.007699966430664,
            0.6816999912261963,
            2.414900064468384
          ]
        },
        {
          "atom_index": 2470,
          "name": "CZ",
          "element": "C",
          "coord": [
            1.892300009727478,
            0.6391000151634216,
            2.349299907684326
          ]
        }
      ]
    },
    {
      "id": "H:105",
      "chain": "H",
      "resseq": 105,
      "icode": "",
      "resname": "ASP",
      "hetflag": " ",
      "sasa": 0.0,
      "atoms": [
        {
          "atom_index": 2471,
          "name": "N",
          "element": "N",
          "coord": [
            1.8765000104904175,
            1.1555999517440796,
            2.2186999320983887
          ]
        },
        {
          "atom_index": 2472,
          "name": "CA",
          "element": "C",
          "coord": [
            1.7892999649047852,
            1.1797000169754028,
            2.1052000522613525
          ]
        },
        {
          "atom_index": 2473,
          "name": "C",
          "element": "C",
          "coord": [
            1.8431999683380127,
            1.110200047492981,
            1.9809999465942383
          ]
        },
        {
          "atom_index": 2474,
          "name": "O",
          "element": "O",
          "coord": [
            1.9416999816894531,
            1.1548999547958374,
            1.9217000007629395
          ]
        },
        {
          "atom_index": 2475,
          "name": "CB",
          "element": "C",
          "coord": [
            1.7829999923706055,
            1.330399990081787,
            2.080399990081787
          ]
        },
        {
          "atom_index": 2476,
          "name": "CG",
          "element": "C",
          "coord": [
            1.6721999645233154,
            1.3710999488830566,
            1.985700011253357
          ]
        },
        {
          "atom_index": 2477,
          "name": "OD1",
          "element": "O",
          "coord": [
            1.660099983215332,
            1.3128999471664429,
            1.8756999969482422
          ]
        },
        {
          "atom_index": 2478,
          "name": "OD2",
          "element": "O",
          "coord": [
            1.5979000329971313,
            1.464900016784668,
            2.0215001106262207
          ]
        }
      ]
    },
    {
      "id": "H:106",
      "chain": "H",
      "resseq": 106,
      "icode": "",
      "resname": "TYR",
      "hetflag": " ",
      "sasa": 0.0,
      "atoms": [
        {
          "atom_index": 2479,
          "name": "N",
          "element": "N",
          "coord": [
            1.7769999504089355,
            1.0024000406265259,
            1.940500020980835
          ]
        },
        {
          "atom_index": 2480,
          "name": "CA",
          "element": "C",
          "coord": [
            1.8186999559402466,
            0.9271000027656555,
            1.8234000205993652
          ]
        },
        {
          "atom_index": 2481,
          "name": "C",
          "element": "C",
          "coord": [
            1.7024999856948853,
            0.9053000211715698,
            1.7288999557495117
          ]
        },
        {
          "atom_index": 2482,
          "name": "O",
          "element": "O",
          "coord": [
            1.5888999700546265,
            0.8855999708175659,
            1.7727999687194824
          ]
        },
        {
          "atom_index": 2483,
          "name": "CB",
          "element": "C",
          "coord": [
            1.878000020980835,
            0.7930999994277954,
            1.8638999462127686
          ]
        },
        {
          "atom_index": 2484,
          "name": "CG",
          "element": "C",
          "coord": [
            2.011399984359741,
            0.8044999837875366,
            1.9319000244140625
          ]
        },
        {
          "atom_index": 2485,
          "name": "CD1",
          "element": "C",
          "coord": [
            2.0202999114990234,
            0.8188999891281128,
            2.0697999000549316
          ]
        },
        {
          "atom_index": 2486,
          "name": "CD2",
          "element": "C",
          "coord": [
            2.129300117492676,
            0.7986999750137329,
            1.8583999872207642
          ]
        },
        {
          "atom_index": 2487,
          "name": "CE1",
          "element": "C",
          "coord": [
            2.1438000202178955,
            0.8276000022888184,
            2.1340999603271484
          ]
        },
        {
          "atom_index": 2488,
          "name": "CE2",
          "element": "C",
          "coord": [
            2.253200054168701,
            0.8065999746322632,
            1.9208999872207642
          ]
        },
        {
          "atom_index": 2489,
          "name": "CZ",
          "element": "C",
          "coord": [
            2.2599000930786133,
            0.8209999799728394,
            2.0589001178741455
          ]
        },
        {
          "atom_index": 2490,
          "name": "OH",
          "element": "O",
          "coord": [
            2.3826000690460205,
            0.8289999961853027,
            2.1222000122070312
          ]
        }
      ]
    },
    {
      "id": "H:107",
      "chain": "H",
      "resseq": 107,
      "icode": "",
      "resname": "TRP",
      "hetflag": " ",
      "sasa": 0.0,
      "atoms": [
        {
          "atom_index": 2491,
          "name": "N",
          "element": "N",
          "coord": [
            1.732200026512146,
            0.911899983882904,
            1.5986000299453735
          ]
        },
        {
          "atom_index": 2492,
          "name": "CA",
          "element": "C",
          "coord": [
            1.6327999830245972,
            0.895799994468689,
            1.4931000471115112
          ]
        },
        {
          "atom_index": 2493,
          "name": "C",
          "element": "C",
          "coord": [
            1.6670000553131104,
            0.7835000157356262,
            1.3960000276565552
          ]
        },
        {
          "atom_index": 2494,
          "name": "O",
          "element": "O",
          "coord": [
            1.7836999893188477,
            0.7621999979019165,
            1.3605999946594238
          ]
        },
        {
          "atom_index": 2495,
          "name": "CB",
          "element": "C",
          "coord": [
            1.618399977684021,
            1.0250999927520752,
            1.4129999876022339
          ]
        },
        {
          "atom_index": 2496,
          "name": "CG",
          "element": "C",
          "coord": [
            1.5506000518798828,
            1.1337000131607056,
            1.4886000156402588
          ]
        },
        {
          "atom_index": 2497,
          "name": "CD1",
          "element": "C",
          "coord": [
            1.5982999801635742,
            1.1969000101089478,
            1.5983999967575073
          ]
        },
        {
          "atom_index": 2498,
          "name": "CD2",
          "element": "C",
          "coord": [
            1.4251999855041504,
            1.1936999559402466,
            1.4579999446868896
          ]
        },
        {
          "atom_index": 2499,
          "name": "NE1",
          "element": "N",
          "coord": [
            1.5110000371932983,
            1.2939000129699707,
            1.6384999752044678
          ]
        },
        {
          "atom_index": 2500,
          "name": "CE2",
          "element": "C",
          "coord": [
            1.4039000272750854,
            1.2941999435424805,
            1.5536999702453613
          ]
        },
        {
          "atom_index": 2501,
          "name": "CE3",
          "element": "C",
          "coord": [
            1.3284000158309937,
            1.1727999448776245,
            1.3592000007629395
          ]
        },
        {
          "atom_index": 2502,
          "name": "CZ2",
          "element": "C",
          "coord": [
            1.2905999422073364,
            1.3746999502182007,
            1.5540000200271606
          ]
        },
        {
          "atom_index": 2503,
          "name": "CZ3",
          "element": "C",
          "coord": [
            1.2160999774932861,
            1.2525999546051025,
            1.3590999841690063
          ]
        },
        {
          "atom_index": 2504,
          "name": "CH2",
          "element": "C",
          "coord": [
            1.1979999542236328,
            1.3525999784469604,
            1.4555000066757202
          ]
        }
      ]
    },
    {
      "id": "H:108",
      "chain": "H",
      "resseq": 108,
      "icode": "",
      "resname": "GLY",
      "hetflag": " ",
      "sasa": 0.0,
      "atoms": [
        {
          "atom_index": 2505,
          "name": "N",
          "element": "N",
          "coord": [
            1.5615999698638916,
            0.715499997138977,
            1.3509000539779663
          ]
        },
        {
          "atom_index": 2506,
          "name": "CA",
          "element": "C",
          "coord": [
            1.5759999752044678,
            0.609499990940094,
            1.2537000179290771
          ]
        },
        {
          "atom_index": 2507,
          "name": "C",
          "element": "C",
          "coord": [
            1.5867999792099,
            0.6710000038146973,
            1.1158000230789185
          ]
        },
        {
          "atom_index": 2508,
          "name": "O",
          "element": "O",
          "coord": [
            1.5591000318527222,
            0.7896000146865845,
            1.0987999439239502
          ]
        }
      ]
    },
    {
      "id": "H:109",
      "chain": "H",
      "resseq": 109,
      "icode": "",
      "resname": "GLN",
      "hetflag": " ",
      "sasa": 0.0,
      "atoms": [
        {
          "atom_index": 2509,
          "name": "N",
          "element": "N",
          "coord": [
            1.621500015258789,
            0.589900016784668,
            1.0169999599456787
          ]
        },
        {
          "atom_index": 2510,
          "name": "CA",
          "element": "C",
          "coord": [
            1.642899990081787,
            0.6348999738693237,
            0.878000020980835
          ]
        },
        {
          "atom_index": 2511,
          "name": "C",
          "element": "C",
          "coord": [
            1.5145000219345093,
            0.6740000247955322,
            0.8044000267982483
          ]
        },
        {
          "atom_index": 2512,
          "name": "O",
          "element": "O",
          "coord": [
            1.5184999704360962,
            0.7421000003814697,
            0.7013999819755554
          ]
        },
        {
          "atom_index": 2513,
          "name": "CB",
          "element": "C",
          "coord": [
            1.7223999500274658,
            0.5296000242233276,
            0.7980999946594238
          ]
        },
        {
          "atom_index": 2514,
          "name": "CG",
          "element": "C",
          "coord": [
            1.676800012588501,
            0.3813000023365021,
            0.8181999921798706
          ]
        },
        {
          "atom_index": 2515,
          "name": "CD",
          "element": "C",
          "coord": [
            1.7008999586105347,
            0.32670000195503235,
            0.9592999815940857
          ]
        },
        {
          "atom_index": 2516,
          "name": "OE1",
          "element": "O",
          "coord": [
            1.6081000566482544,
            0.31850001215934753,
            1.0398000478744507
          ]
        },
        {
          "atom_index": 2517,
          "name": "NE2",
          "element": "N",
          "coord": [
            1.8253999948501587,
            0.2912999987602234,
            0.9901000261306763
          ]
        }
      ]
    },
    {
      "id": "H:110",
      "chain": "H",
      "resseq": 110,
      "icode": "",
      "resname": "GLY",
      "hetflag": " ",
      "sasa": 0.0,
      "atoms": [
        {
          "atom_index": 2518,
          "name": "N",
          "element": "N",
          "coord": [
            1.4005999565124512,
            0.6384999752044678,
            0.8608999848365784
          ]
        },
        {
          "atom_index": 2519,
          "name": "CA",
          "element": "C",
          "coord": [
            1.2759000062942505,
            0.6715999841690063,
            0.796999990940094
          ]
        },
        {
          "atom_index": 2520,
          "name": "C",
          "element": "C",
          "coord": [
            1.2308000326156616,
            0.5608000159263611,
            0.7060999870300293
          ]
        },
        {
          "atom_index": 2521,
          "name": "O",
          "element": "O",
          "coord": [
            1.312600016593933,
            0.48829999566078186,
            0.6481999754905701
          ]
        }
      ]
    },
    {
      "id": "H:111",
      "chain": "H",
      "resseq": 111,
      "icode": "",
      "resname": "THR",
      "hetflag": " ",
      "sasa": 0.0,
      "atoms": [
        {
          "atom_index": 2522,
          "name": "N",
          "element": "N",
          "coord": [
            1.0994000434875488,
            0.5404000282287598,
            0.7078999876976013
          ]
        },
        {
          "atom_index": 2523,
          "name": "CA",
          "element": "C",
          "coord": [
            1.0303000211715698,
            0.44369998574256897,
            0.6255999803543091
          ]
        },
        {
          "atom_index": 2524,
          "name": "C",
          "element": "C",
          "coord": [
            0.9440000057220459,
            0.5214999914169312,
            0.5288000106811523
          ]
        },
        {
          "atom_index": 2525,
          "name": "O",
          "element": "O",
          "coord": [
            0.8521000146865845,
            0.5906000137329102,
            0.5713000297546387
          ]
        },
        {
          "atom_index": 2526,
          "name": "CB",
          "element": "C",
          "coord": [
            0.9337000250816345,
            0.35409998893737793,
            0.708899974822998
          ]
        },
        {
          "atom_index": 2527,
          "name": "OG1",
          "element": "O",
          "coord": [
            1.0075000524520874,
            0.25999999046325684,
            0.788100004196167
          ]
        },
        {
          "atom_index": 2528,
          "name": "CG2",
          "element": "C",
          "coord": [
            0.8363999724388123,
            0.27880001068115234,
            0.6169000267982483
          ]
        }
      ]
    },
    {
      "id": "H:112",
      "chain": "H",
      "resseq": 112,
      "icode": "",
      "resname": "THR",
      "hetflag": " ",
      "sasa": 0.0,
      "atoms": [
        {
          "atom_index": 2529,
          "name": "N",
          "element": "N",
          "coord": [
            0.9782999753952026,
            0.5198000073432922,
            0.4011000096797943
          ]
        },
        {
          "atom_index": 2530,
          "name": "CA",
          "element": "C",
          "coord": [
            0.8956000208854675,
            0.5910000205039978,
            0.30649998784065247
          ]
        },
        {
          "atom_index": 2531,
          "name": "C",
          "element": "C",
          "coord": [
            0.7771000266075134,
            0.503000020980835,
            0.2653000056743622
          ]
        },
        {
          "atom_index": 2532,
          "name": "O",
          "element": "O",
          "coord": [
            0.7954000234603882,
            0.39239999651908875,
            0.21230000257492065
          ]
        },
        {
          "atom_index": 2533,
          "name": "CB",
          "element": "C",
          "coord": [
            0.9779000282287598,
            0.6450999975204468,
            0.18539999425411224
          ]
        },
        {
          "atom_index": 2534,
          "name": "OG1",
          "element": "O",
          "coord": [
            0.9431999921798706,
            0.5748000144958496,
            0.06589999794960022
          ]
        },
        {
          "atom_index": 2535,
          "name": "CG2",
          "element": "C",
          "coord": [
            1.1279000043869019,
            0.6348000168800354,
            0.21279999613761902
          ]
        }
      ]
    },
    {
      "id": "H:113",
      "chain": "H",
      "resseq": 113,
      "icode": "",
      "resname": "LEU",
      "hetflag": " ",
      "sasa": 0.0,
      "atoms": [
        {
          "atom_index": 2536,
          "name": "N",
          "element": "N",
          "coord": [
            0.6571999788284302,
            0.5468000173568726,
            0.3034999966621399
          ]
        },
        {
          "atom_index": 2537,
          "name": "CA",
          "element": "C",
          "coord": [
            0.5356000065803528,
            0.4733000099658966,
            0.2732999920845032
          ]
        },
        {
          "atom_index": 2538,
          "name": "C",
          "element": "C",
          "coord": [
            0.4661000072956085,
            0.5313000082969666,
            0.1526000052690506
          ]
        },
        {
          "atom_index": 2539,
          "name": "O",
          "element": "O",
          "coord": [
            0.42910000681877136,
            0.6485000252723694,
            0.15360000729560852
          ]
        },
        {
          "atom_index": 2540,
          "name": "CB",
          "element": "C",
          "coord": [
            0.4383000135421753,
            0.48069998621940613,
            0.3912999927997589
          ]
        },
        {
          "atom_index": 2541,
          "name": "CG",
          "element": "C",
          "coord": [
            0.3127000033855438,
            0.3928999900817871,
            0.38339999318122864
          ]
        },
        {
          "atom_index": 2542,
          "name": "CD1",
          "element": "C",
          "coord": [
            0.35339999198913574,
            0.24580000340938568,
            0.3912999927997589
          ]
        },
        {
          "atom_index": 2543,
          "name": "CD2",
          "element": "C",
          "coord": [
            0.21639999747276306,
            0.4287000000476837,
            0.49639999866485596
          ]
        }
      ]
    },
    {
      "id": "H:114",
      "chain": "H",
      "resseq": 114,
      "icode": "",
      "resname": "THR",
      "hetflag": " ",
      "sasa": 0.0,
      "atoms": [
        {
          "atom_index": 2544,
          "name": "N",
          "element": "N",
          "coord": [
            0.4478999972343445,
            0.4505999982357025,
            0.048700001090765
          ]
        },
        {
          "atom_index": 2545,
          "name": "CA",
          "element": "C",
          "coord": [
            0.3779999911785126,
            0.4964999854564667,
            -0.07010000199079514
          ]
        },
        {
          "atom_index": 2546,
          "name": "C",
          "element": "C",
          "coord": [
            0.24150000512599945,
            0.42879998683929443,
            -0.07850000262260437
          ]
        },
        {
          "atom_index": 2547,
          "name": "O",
          "element": "O",
          "coord": [
            0.23270000517368317,
            0.3068000078201294,
            -0.07249999791383743
          ]
        },
        {
          "atom_index": 2548,
          "name": "CB",
          "element": "C",
          "coord": [
            0.45840001106262207,
            0.46860000491142273,
            -0.19779999554157257
          ]
        },
        {
          "atom_index": 2549,
          "name": "OG1",
          "element": "O",
          "coord": [
            0.5928000211715698,
            0.515500009059906,
            -0.18150000274181366
          ]
        },
        {
          "atom_index": 2550,
          "name": "CG2",
          "element": "C",
          "coord": [
            0.39570000767707825,
            0.541700005531311,
            -0.3158999979496002
          ]
        }
      ]
    },
    {
      "id": "H:115",
      "chain": "H",
      "resseq": 115,
      "icode": "",
      "resname": "VAL",
      "hetflag": " ",
      "sasa": 0.0,
      "atoms": [
        {
          "atom_index": 2551,
          "name": "N",
          "element": "N",
          "coord": [
            0.13570000231266022,
            0.508400022983551,
            -0.0892999991774559
          ]
        },
        {
          "atom_index": 2552,
          "name": "CA",
          "element": "C",
          "coord": [
            -0.0012000000569969416,
            0.45649999380111694,
            -0.0949999988079071
          ]
        },
        {
          "atom_index": 2553,
          "name": "C",
          "element": "C",
          "coord": [
            -0.05990000069141388,
            0.4675999879837036,
            -0.2361000031232834
          ]
        },
        {
          "atom_index": 2554,
          "name": "O",
          "element": "O",
          "coord": [
            -0.09239999949932098,
            0.578000009059906,
            -0.2806999981403351
          ]
        },
        {
          "atom_index": 2555,
          "name": "CB",
          "element": "C",
          "coord": [
            -0.09229999780654907,
            0.5333999991416931,
            0.00559999980032444
          ]
        },
        {
          "atom_index": 2556,
          "name": "CG1",
          "element": "C",
          "coord": [
            -0.2387000024318695,
            0.49070000648498535,
            -0.008700000122189522
          ]
        },
        {
          "atom_index": 2557,
          "name": "CG2",
          "element": "C",
          "coord": [
            -0.042399998754262924,
            0.5121999979019165,
            0.1485999971628189
          ]
        }
      ]
    },
    {
      "id": "H:116",
      "chain": "H",
      "resseq": 116,
      "icode": "",
      "resname": "SER",
      "hetflag": " ",
      "sasa": 0.0,
      "atoms": [
        {
          "atom_index": 2558,
          "name": "N",
          "element": "N",
          "coord": [
            -0.07680000364780426,
            0.35370001196861267,
            -0.30410000681877136
          ]
        },
        {
          "atom_index": 2559,
          "name": "CA",
          "element": "C",
          "coord": [
            -0.13220000267028809,
            0.3537999987602234,
            -0.4399999976158142
          ]
        },
        {
          "atom_index": 2560,
          "name": "C",
          "element": "C",
          "coord": [
            -0.19619999825954437,
            0.2207999974489212,
            -0.48179998993873596
          ]
        },
        {
          "atom_index": 2561,
          "name": "O",
          "element": "O",
          "coord": [
            -0.1404000073671341,
            0.11339999735355377,
            -0.45840001106262207
          ]
        },
        {
          "atom_index": 2562,
          "name": "CB",
          "element": "C",
          "coord": [
            -0.023499999195337296,
            0.38580000400543213,
            -0.5411999821662903
          ]
        },
        {
          "atom_index": 2563,
          "name": "OG",
          "element": "O",
          "coord": [
            -0.07989999651908875,
            0.38429999351501465,
            -0.6704999804496765
          ]
        }
      ]
    },
    {
      "id": "H:117",
      "chain": "H",
      "resseq": 117,
      "icode": "",
      "resname": "SER",
      "hetflag": " ",
      "sasa": 1.5992966890335083,
      "atoms": [
        {
          "atom_index": 2564,
          "name": "N",
          "element": "N",
          "coord": [
            -0.31119999289512634,
            0.23029999434947968,
            -0.548799991607666
          ]
        },
        {
          "atom_index": 2565,
          "name": "CA",
          "element": "C",
          "coord": [
            -0.38440001010894775,
            0.11330000311136246,
            -0.6001999974250793
          ]
        },
        {
          "atom_index": 2566,
          "name": "C",
          "element": "C",
          "coord": [
            -0.3061999976634979,
            0.05050000175833702,
            -0.7148000001907349
          ]
        },
        {
          "atom_index": 2567,
          "name": "O",
          "element": "O",
          "coord": [
            -0.32089999318122864,
            -0.06769999861717224,
            -0.7444999814033508
          ]
        },
        {
          "atom_index": 2568,
          "name": "CB",
          "element": "C",
          "coord": [
            -0.5220000147819519,
            0.15469999611377716,
            -0.656499981880188
          ]
        },
        {
          "atom_index": 2569,
          "name": "OG",
          "element": "O",
          "coord": [
            -0.595300018787384,
            0.2386000007390976,
            -0.5687000155448914
          ]
        }
      ]
    },
    {
      "id": "H:118",
      "chain": "H",
      "resseq": 118,
      "icode": "",
      "resname": "ALA",
      "hetflag": " ",
      "sasa": 0.0,
      "atoms": [
        {
          "atom_index": 2570,
          "name": "N",
          "element": "N",
          "coord": [
            -0.2224999964237213,
            0.13269999623298645,
            -0.7768999934196472
          ]
        },
        {
          "atom_index": 2571,
          "name": "CA",
          "element": "C",
          "coord": [
            -0.14149999618530273,
            0.09769999980926514,
            -0.892799973487854
          ]
        },
        {
          "atom_index": 2572,
          "name": "C",
          "element": "C",
          "coord": [
            -0.06030000001192093,
            -0.030400000512599945,
            -0.8795999884605408
          ]
        },
        {
          "atom_index": 2573,
          "name": "O",
          "element": "O",
          "coord": [
            -0.023099999874830246,
            -0.07590000331401825,
            -0.7710000276565552
          ]
        },
        {
          "atom_index": 2574,
          "name": "CB",
          "element": "C",
          "coord": [
            -0.04769999906420708,
            0.21250000596046448,
            -0.9277999997138977
          ]
        }
      ]
    },
    {
      "id": "H:119",
      "chain": "H",
      "resseq": 119,
      "icode": "",
      "resname": "GLU",
      "hetflag": " ",
      "sasa": 6.116792678833008,
      "atoms": [
        {
          "atom_index": 2575,
          "name": "N",
          "element": "N",
          "coord": [
            -0.031700000166893005,
            -0.08460000157356262,
            -0.9973000288009644
          ]
        },
        {
          "atom_index": 2576,
          "name": "CA",
          "element": "C",
          "coord": [
            0.05000000074505806,
            -0.20260000228881836,
            -1.0161999464035034
          ]
        },
        {
          "atom_index": 2577,
          "name": "C",
          "element": "C",
          "coord": [
            0.16580000519752502,
            -0.16179999709129333,
            -1.1062999963760376
          ]
        },
        {
          "atom_index": 2578,
          "name": "O",
          "element": "O",
          "coord": [
            0.15230000019073486,
            -0.06859999895095825,
            -1.1845999956130981
          ]
        },
        {
          "atom_index": 2579,
          "name": "CB",
          "element": "C",
          "coord": [
            -0.02879999950528145,
            -0.3174000084400177,
            -1.0799000263214111
          ]
        },
        {
          "atom_index": 2580,
          "name": "CG",
          "element": "C",
          "coord": [
            0.04520000144839287,
            -0.45260000228881836,
            -1.0707999467849731
          ]
        },
        {
          "atom_index": 2581,
          "name": "CD",
          "element": "C",
          "coord": [
            0.019200000911951065,
            -0.5454000234603882,
            -1.1884000301361084
          ]
        },
        {
          "atom_index": 2582,
          "name": "OE1",
          "element": "O",
          "coord": [
            -0.05609999969601631,
            -0.5076000094413757,
            -1.2811000347137451
          ]
        },
        {
          "atom_index": 2583,
          "name": "OE2",
          "element": "O",
          "coord": [
            0.0763000026345253,
            -0.6568999886512756,
            -1.1881999969482422
          ]
        }
      ]
    },
    {
      "id": "H:120",
      "chain": "H",
      "resseq": 120,
      "icode": "",
      "resname": "THR",
      "hetflag": " ",
      "sasa": 0.2581236958503723,
      "atoms": [
        {
          "atom_index": 2584,
          "name": "N",
          "element": "N",
          "coord": [
            0.27889999747276306,
            -0.22949999570846558,
            -1.092900037765503
          ]
        },
        {
          "atom_index": 2585,
          "name": "CA",
          "element": "C",
          "coord": [
            0.40119999647140503,
            -0.19930000603199005,
            -1.1675000190734863
          ]
        },
        {
          "atom_index": 2586,
          "name": "C",
          "element": "C",
          "coord": [
            0.38190001249313354,
            -0.17020000517368317,
            -1.319000005722046
          ]
        },
        {
          "atom_index": 2587,
          "name": "O",
          "element": "O",
          "coord": [
            0.3935999870300293,
            -0.26030001044273376,
            -1.402999997138977
          ]
        },
        {
          "atom_index": 2588,
          "name": "CB",
          "element": "C",
          "coord": [
            0.5070000290870667,
            -0.3086000084877014,
            -1.1410000324249268
          ]
        },
        {
          "atom_index": 2589,
          "name": "OG1",
          "element": "O",
          "coord": [
            0.6062999963760376,
            -0.30730000138282776,
            -1.2441999912261963
          ]
        },
        {
          "atom_index": 2590,
          "name": "CG2",
          "element": "C",
          "coord": [
            0.44179999828338623,
            -0.446399986743927,
            -1.1270999908447266
          ]
        }
      ]
    },
    {
      "id": "H:121",
      "chain": "H",
      "resseq": 121,
      "icode": "",
      "resname": "THR",
      "hetflag": " ",
      "sasa": 0.0,
      "atoms": [
        {
          "atom_index": 2591,
          "name": "N",
          "element": "N",
          "coord": [
            0.36570000648498535,
            -0.04149999842047691,
            -1.3518999814987183
          ]
        },
        {
          "atom_index": 2592,
          "name": "CA",
          "element": "C",
          "coord": [
            0.3447999954223633,
            0.00839999970048666,
            -1.4888999462127686
          ]
        },
        {
          "atom_index": 2593,
          "name": "C",
          "element": "C",
          "coord": [
            0.47119998931884766,
            0.07240000367164612,
            -1.5492000579833984
          ]
        },
        {
          "atom_index": 2594,
          "name": "O",
          "element": "O",
          "coord": [
            0.5516999959945679,
            0.13330000638961792,
            -1.4780999422073364
          ]
        },
        {
          "atom_index": 2595,
          "name": "CB",
          "element": "C",
          "coord": [
            0.23680000007152557,
            0.11869999766349792,
            -1.489300012588501
          ]
        },
        {
          "atom_index": 2596,
          "name": "OG1",
          "element": "O",
          "coord": [
            0.12349999696016312,
            0.07689999788999557,
            -1.4121999740600586
          ]
        },
        {
          "atom_index": 2597,
          "name": "CG2",
          "element": "C",
          "coord": [
            0.19059999287128448,
            0.148499995470047,
            -1.6303000450134277
          ]
        }
      ]
    },
    {
      "id": "H:122",
      "chain": "H",
      "resseq": 122,
      "icode": "",
      "resname": "PRO",
      "hetflag": " ",
      "sasa": 0.4839819371700287,
      "atoms": [
        {
          "atom_index": 2598,
          "name": "N",
          "element": "N",
          "coord": [
            0.4925000071525574,
            0.05640000104904175,
            -1.6812000274658203
          ]
        },
        {
          "atom_index": 2599,
          "name": "CA",
          "element": "C",
          "coord": [
            0.6097000241279602,
            0.11540000140666962,
            -1.7477999925613403
          ]
        },
        {
          "atom_index": 2600,
          "name": "C",
          "element": "C",
          "coord": [
            0.5752999782562256,
            0.25769999623298645,
            -1.7884999513626099
          ]
        },
        {
          "atom_index": 2601,
          "name": "O",
          "element": "O",
          "coord": [
            0.45739999413490295,
            0.2919999957084656,
            -1.8011000156402588
          ]
        },
        {
          "atom_index": 2602,
          "name": "CB",
          "element": "C",
          "coord": [
            0.6265000104904175,
            0.027699999511241913,
            -1.871999979019165
          ]
        },
        {
          "atom_index": 2603,
          "name": "CG",
          "element": "C",
          "coord": [
            0.48649999499320984,
            -0.005900000222027302,
            -1.907099962234497
          ]
        },
        {
          "atom_index": 2604,
          "name": "CD",
          "element": "C",
          "coord": [
            0.4235999882221222,
            -0.03790000081062317,
            -1.7717000246047974
          ]
        }
      ]
    },
    {
      "id": "H:123",
      "chain": "H",
      "resseq": 123,
      "icode": "",
      "resname": "PRO",
      "hetflag": " ",
      "sasa": 0.0,
      "atoms": [
        {
          "atom_index": 2605,
          "name": "N",
          "element": "N",
          "coord": [
            0.6771000027656555,
            0.34360000491142273,
            -1.8051999807357788
          ]
        },
        {
          "atom_index": 2606,
          "name": "CA",
          "element": "C",
          "coord": [
            0.6567999720573425,
            0.48339998722076416,
            -1.844099998474121
          ]
        },
        {
          "atom_index": 2607,
          "name": "C",
          "element": "C",
          "coord": [
            0.6430000066757202,
            0.5077999830245972,
            -1.9936000108718872
          ]
        },
        {
          "atom_index": 2608,
          "name": "O",
          "element": "O",
          "coord": [
            0.6984000205993652,
            0.43540000915527344,
            -2.077399969100952
          ]
        },
        {
          "atom_index": 2609,
          "name": "CB",
          "element": "C",
          "coord": [
            0.7838000059127808,
            0.5509999990463257,
            -1.7932000160217285
          ]
        },
        {
          "atom_index": 2610,
          "name": "CG",
          "element": "C",
          "coord": [
            0.8878999948501587,
            0.4458000063896179,
            -1.8154000043869019
          ]
        },
        {
          "atom_index": 2611,
          "name": "CD",
          "element": "C",
          "coord": [
            0.8177000284194946,
            0.3199000060558319,
            -1.7662999629974365
          ]
        }
      ]
    },
    {
      "id": "H:124",
      "chain": "H",
      "resseq": 124,
      "icode": "",
      "resname": "SER",
      "hetflag": " ",
      "sasa": 0.0,
      "atoms": [
        {
          "atom_index": 2612,
          "name": "N",
          "element": "N",
          "coord": [
            0.5688999891281128,
            0.6129999756813049,
            -2.0246999263763428
          ]
        },
        {
          "atom_index": 2613,
          "name": "CA",
          "element": "C",
          "coord": [
            0.5508999824523926,
            0.6593999862670898,
            -2.1602001190185547
          ]
        },
        {
          "atom_index": 2614,
          "name": "C",
          "element": "C",
          "coord": [
            0.6425999999046326,
            0.7807000279426575,
            -2.175600051879883
          ]
        },
        {
          "atom_index": 2615,
          "name": "O",
          "element": "O",
          "coord": [
            0.6222000122070312,
            0.883400022983551,
            -2.1110000610351562
          ]
        },
        {
          "atom_index": 2616,
          "name": "CB",
          "element": "C",
          "coord": [
            0.4043999910354614,
            0.6963000297546387,
            -2.184299945831299
          ]
        },
        {
          "atom_index": 2617,
          "name": "OG",
          "element": "O",
          "coord": [
            0.31929999589920044,
            0.5846999883651733,
            -2.1637001037597656
          ]
        }
      ]
    },
    {
      "id": "H:125",
      "chain": "H",
      "resseq": 125,
      "icode": "",
      "resname": "VAL",
      "hetflag": " ",
      "sasa": 0.0,
      "atoms": [
        {
          "atom_index": 2618,
          "name": "N",
          "element": "N",
          "coord": [
            0.7502999901771545,
            0.7626000046730042,
            -2.250200033187866
          ]
        },
        {
          "atom_index": 2619,
          "name": "CA",
          "element": "C",
          "coord": [
            0.849399983882904,
            0.866100013256073,
            -2.2708001136779785
          ]
        },
        {
          "atom_index": 2620,
          "name": "C",
          "element": "C",
          "coord": [
            0.82669997215271,
            0.9391999840736389,
            -2.4010000228881836
          ]
        },
        {
          "atom_index": 2621,
          "name": "O",
          "element": "O",
          "coord": [
            0.8507000207901001,
            0.8842999935150146,
            -2.5083000659942627
          ]
        },
        {
          "atom_index": 2622,
          "name": "CB",
          "element": "C",
          "coord": [
            0.991599977016449,
            0.8057000041007996,
            -2.275399923324585
          ]
        },
        {
          "atom_index": 2623,
          "name": "CG1",
          "element": "C",
          "coord": [
            1.0994000434875488,
            0.9128999710083008,
            -2.249000072479248
          ]
        },
        {
          "atom_index": 2624,
          "name": "CG2",
          "element": "C",
          "coord": [
            1.0012999773025513,
            0.6912999749183655,
            -2.1770999431610107
          ]
        }
      ]
    },
    {
      "id": "H:126",
      "chain": "H",
      "resseq": 126,
      "icode": "",
      "resname": "TYR",
      "hetflag": " ",
      "sasa": 0.0,
      "atoms": [
        {
          "atom_index": 2625,
          "name": "N",
          "element": "N",
          "coord": [
            0.7799000144004822,
            1.0631999969482422,
            -2.390899896621704
          ]
        },
        {
          "atom_index": 2626,
          "name": "CA",
          "element": "C",
          "coord": [
            0.7576000094413757,
            1.1467000246047974,
            -2.5071001052856445
          ]
        },
        {
          "atom_index": 2627,
          "name": "C",
          "element": "C",
          "coord": [
            0.8628000020980835,
            1.2582999467849731,
            -2.5109000205993652
          ]
        },
        {
          "atom_index": 2628,
          "name": "O",
          "element": "O",
          "coord": [
            0.8988000154495239,
            1.3137999773025513,
            -2.406100034713745
          ]
        },
        {
          "atom_index": 2629,
          "name": "CB",
          "element": "C",
          "coord": [
            0.6182000041007996,
            1.2092000246047974,
            -2.5018999576568604
          ]
        },
        {
          "atom_index": 2630,
          "name": "CG",
          "element": "C",
          "coord": [
            0.5054000020027161,
            1.1133999824523926,
            -2.4707000255584717
          ]
        },
        {
          "atom_index": 2631,
          "name": "CD1",
          "element": "C",
          "coord": [
            0.47279998660087585,
            1.007599949836731,
            -2.5560998916625977
          ]
        },
        {
          "atom_index": 2632,
          "name": "CD2",
          "element": "C",
          "coord": [
            0.43209999799728394,
            1.1277999877929688,
            -2.3534998893737793
          ]
        },
        {
          "atom_index": 2633,
          "name": "CE1",
          "element": "C",
          "coord": [
            0.36880001425743103,
            0.9172999858856201,
            -2.5236001014709473
          ]
        },
        {
          "atom_index": 2634,
          "name": "CE2",
          "element": "C",
          "coord": [
            0.329800009727478,
            1.0396000146865845,
            -2.3203999996185303
          ]
        },
        {
          "atom_index": 2635,
          "name": "CZ",
          "element": "C",
          "coord": [
            0.2987000048160553,
            0.9348999857902527,
            -2.4045000076293945
          ]
        },
        {
          "atom_index": 2636,
          "name": "OH",
          "element": "O",
          "coord": [
            0.20029999315738678,
            0.8472999930381775,
            -2.363600015640259
          ]
        }
      ]
    },
    {
      "id": "H:127",
      "chain": "H",
      "resseq": 127,
      "icode": "",
      "resname": "PRO",
      "hetflag": " ",
      "sasa": 0.0,
      "atoms": [
        {
          "atom_index": 2637,
          "name": "N",
          "element": "N",
          "coord": [
            0.9146000146865845,
            1.291599988937378,
            -2.63100004196167
          ]
        },
        {
          "atom_index": 2638,
          "name": "CA",
          "element": "C",
          "coord": [
            1.0156999826431274,
            1.3961999416351318,
            -2.6510000228881836
          ]
        },
        {
          "atom_index": 2639,
          "name": "C",
          "element": "C",
          "coord": [
            0.9513000249862671,
            1.534000039100647,
            -2.6566998958587646
          ]
        },
        {
          "atom_index": 2640,
          "name": "O",
          "element": "O",
          "coord": [
            0.8449000120162964,
            1.5528000593185425,
            -2.716599941253662
          ]
        },
        {
          "atom_index": 2641,
          "name": "CB",
          "element": "C",
          "coord": [
            1.0765000581741333,
            1.3579000234603882,
            -2.785599946975708
          ]
        },
        {
          "atom_index": 2642,
          "name": "CG",
          "element": "C",
          "coord": [
            0.9564999938011169,
            1.3137999773025513,
            -2.8622000217437744
          ]
        },
        {
          "atom_index": 2643,
          "name": "CD",
          "element": "C",
          "coord": [
            0.8794000148773193,
            1.228600025177002,
            -2.7599000930786133
          ]
        }
      ]
    },
    {
      "id": "H:128",
      "chain": "H",
      "resseq": 128,
      "icode": "",
      "resname": "LEU",
      "hetflag": " ",
      "sasa": 0.0,
      "atoms": [
        {
          "atom_index": 2644,
          "name": "N",
          "element": "N",
          "coord": [
            1.016800045967102,
            1.6304999589920044,
            -2.595099925994873
          ]
        },
        {
          "atom_index": 2645,
          "name": "CA",
          "element": "C",
          "coord": [
            0.96670001745224,
            1.7660000324249268,
            -2.5896999835968018
          ]
        },
        {
          "atom_index": 2646,
          "name": "C",
          "element": "C",
          "coord": [
            1.0435999631881714,
            1.8558000326156616,
            -2.6839001178741455
          ]
        },
        {
          "atom_index": 2647,
          "name": "O",
          "element": "O",
          "coord": [
            1.1597000360488892,
            1.888700008392334,
            -2.6584999561309814
          ]
        },
        {
          "atom_index": 2648,
          "name": "CB",
          "element": "C",
          "coord": [
            0.9749000072479248,
            1.8202999830245972,
            -2.446500062942505
          ]
        },
        {
          "atom_index": 2649,
          "name": "CG",
          "element": "C",
          "coord": [
            0.8593000173568726,
            1.7934000492095947,
            -2.348299980163574
          ]
        },
        {
          "atom_index": 2650,
          "name": "CD1",
          "element": "C",
          "coord": [
            0.7572000026702881,
            1.6930999755859375,
            -2.399199962615967
          ]
        },
        {
          "atom_index": 2651,
          "name": "CD2",
          "element": "C",
          "coord": [
            0.9172000288963318,
            1.7503000497817993,
            -2.2158000469207764
          ]
        }
      ]
    },
    {
      "id": "H:129",
      "chain": "H",
      "resseq": 129,
      "icode": "",
      "resname": "ALA",
      "hetflag": " ",
      "sasa": 0.0,
      "atoms": [
        {
          "atom_index": 2652,
          "name": "N",
          "element": "N",
          "coord": [
            0.9776999950408936,
            1.8931000232696533,
            -2.7934000492095947
          ]
        },
        {
          "atom_index": 2653,
          "name": "CA",
          "element": "C",
          "coord": [
            1.034000039100647,
            1.979599952697754,
            -2.8952999114990234
          ]
        },
        {
          "atom_index": 2654,
          "name": "C",
          "element": "C",
          "coord": [
            0.9725000262260437,
            2.1191999912261963,
            -2.8847999572753906
          ]
        },
        {
          "atom_index": 2655,
          "name": "O",
          "element": "O",
          "coord": [
            0.8514000177383423,
            2.134200096130371,
            -2.864799976348877
          ]
        },
        {
          "atom_index": 2656,
          "name": "CB",
          "element": "C",
          "coord": [
            1.011299967765808,
            1.9212000370025635,
            -3.0334999561309814
          ]
        }
      ]
    },
    {
      "id": "H:130",
      "chain": "H",
      "resseq": 130,
      "icode": "",
      "resname": "PRO",
      "hetflag": " ",
      "sasa": 0.0,
      "atoms": [
        {
          "atom_index": 2657,
          "name": "N",
          "element": "N",
          "coord": [
            1.0563000440597534,
            2.2228000164031982,
            -2.899199962615967
          ]
        },
        {
          "atom_index": 2658,
          "name": "CA",
          "element": "C",
          "coord": [
            1.0295000076293945,
            2.3659000396728516,
            -2.892699956893921
          ]
        },
        {
          "atom_index": 2659,
          "name": "C",
          "element": "C",
          "coord": [
            0.9232000112533569,
            2.440500020980835,
            -2.9711999893188477
          ]
        },
        {
          "atom_index": 2660,
          "name": "O",
          "element": "O",
          "coord": [
            0.8859000205993652,
            2.4072000980377197,
            -3.084199905395508
          ]
        },
        {
          "atom_index": 2661,
          "name": "CB",
          "element": "C",
          "coord": [
            1.1648999452590942,
            2.427000045776367,
            -2.928299903869629
          ]
        },
        {
          "atom_index": 2662,
          "name": "CG",
          "element": "C",
          "coord": [
            1.2595000267028809,
            2.3315999507904053,
            -2.8782999515533447
          ]
        },
        {
          "atom_index": 2663,
          "name": "CD",
          "element": "C",
          "coord": [
            1.1996999979019165,
            2.202500104904175,
            -2.9267001152038574
          ]
        }
      ]
    },
    {
      "id": "H:131",
      "chain": "H",
      "resseq": 131,
      "icode": "",
      "resname": "GLY",
      "hetflag": " ",
      "sasa": 0.0,
      "atoms": [
        {
          "atom_index": 2664,
          "name": "N",
          "element": "N",
          "coord": [
            0.875,
            2.5422000885009766,
            -2.900899887084961
          ]
        },
        {
          "atom_index": 2665,
          "name": "CA",
          "element": "C",
          "coord": [
            0.7889999747276306,
            2.6447999477386475,
            -2.954200029373169
          ]
        },
        {
          "atom_index": 2666,
          "name": "C",
          "element": "C",
          "coord": [
            0.9013000130653381,
            2.745300054550171,
            -2.9820001125335693
          ]
        },
        {
          "atom_index": 2667,
          "name": "O",
          "element": "O",
          "coord": [
            0.9674999713897705,
            2.7939000129699707,
            -2.8910999298095703
          ]
        }
      ]
    },
    {
      "id": "H:132",
      "chain": "H",
      "resseq": 132,
      "icode": "",
      "resname": "THR",
      "hetflag": " ",
      "sasa": 0.0,
      "atoms": [
        {
          "atom_index": 2668,
          "name": "N",
          "element": "N",
          "coord": [
            0.9304999709129333,
            2.762399911880493,
            -3.1096999645233154
          ]
        },
        {
          "atom_index": 2669,
          "name": "CA",
          "element": "C",
          "coord": [
            1.0394999980926514,
            2.83870005607605,
            -3.173799991607666
          ]
        },
        {
          "atom_index": 2670,
          "name": "C",
          "element": "C",
          "coord": [
            1.1050000190734863,
            2.9704999923706055,
            -3.1219000816345215
          ]
        },
        {
          "atom_index": 2671,
          "name": "O",
          "element": "O",
          "coord": [
            1.223099946975708,
            2.9863998889923096,
            -3.152100086212158
          ]
        },
        {
          "atom_index": 2672,
          "name": "CB",
          "element": "C",
          "coord": [
            1.007200002670288,
            2.8661999702453613,
            -3.3173999786376953
          ]
        },
        {
          "atom_index": 2673,
          "name": "OG1",
          "element": "O",
          "coord": [
            0.8639000058174133,
            2.8626999855041504,
            -3.3355000019073486
          ]
        },
        {
          "atom_index": 2674,
          "name": "CG2",
          "element": "C",
          "coord": [
            1.076799988746643,
            2.7616000175476074,
            -3.4000000953674316
          ]
        }
      ]
    },
    {
      "id": "H:133",
      "chain": "H",
      "resseq": 133,
      "icode": "",
      "resname": "ALA",
      "hetflag": " ",
      "sasa": 0.0,
      "atoms": [
        {
          "atom_index": 2675,
          "name": "N",
          "element": "N",
          "coord": [
            1.0422999858856201,
            3.0601999759674072,
            -3.0453999042510986
          ]
        },
        {
          "atom_index": 2676,
          "name": "CA",
          "element": "C",
          "coord": [
            1.1124000549316406,
            3.1870999336242676,
            -3.011699914932251
          ]
        },
        {
          "atom_index": 2677,
          "name": "C",
          "element": "C",
          "coord": [
            1.232300043106079,
            3.162400007247925,
            -2.9223999977111816
          ]
        },
        {
          "atom_index": 2678,
          "name": "O",
          "element": "O",
          "coord": [
            1.3104000091552734,
            3.2534000873565674,
            -2.8938000202178955
          ]
        },
        {
          "atom_index": 2679,
          "name": "CB",
          "element": "C",
          "coord": [
            1.0135999917984009,
            3.2862000465393066,
            -2.946700096130371
          ]
        }
      ]
    },
    {
      "id": "H:134",
      "chain": "H",
      "resseq": 134,
      "icode": "",
      "resname": "ALA",
      "hetflag": " ",
      "sasa": 0.0,
      "atoms": [
        {
          "atom_index": 2680,
          "name": "N",
          "element": "N",
          "coord": [
            1.2506999969482422,
            3.034899950027466,
            -2.8889999389648438
          ]
        },
        {
          "atom_index": 2681,
          "name": "CA",
          "element": "C",
          "coord": [
            1.3544000387191772,
            2.987600088119507,
            -2.799799919128418
          ]
        },
        {
          "atom_index": 2682,
          "name": "C",
          "element": "C",
          "coord": [
            1.4560999870300293,
            2.9003000259399414,
            -2.873500108718872
          ]
        },
        {
          "atom_index": 2683,
          "name": "O",
          "element": "O",
          "coord": [
            1.5575000047683716,
            2.8638999462127686,
            -2.8153998851776123
          ]
        },
        {
          "atom_index": 2684,
          "name": "CB",
          "element": "C",
          "coord": [
            1.2934000492095947,
            2.9138998985290527,
            -2.6828999519348145
          ]
        }
      ]
    },
    {
      "id": "H:135",
      "chain": "H",
      "resseq": 135,
      "icode": "",
      "resname": "LEU",
      "hetflag": " ",
      "sasa": 0.0,
      "atoms": [
        {
          "atom_index": 2685,
          "name": "N",
          "element": "N",
          "coord": [
            1.4213999509811401,
            2.850600004196167,
            -2.992000102996826
          ]
        },
        {
          "atom_index": 2686,
          "name": "CA",
          "element": "C",
          "coord": [
            1.5241999626159668,
            2.782099962234497,
            -3.071199893951416
          ]
        },
        {
          "atom_index": 2687,
          "name": "C",
          "element": "C",
          "coord": [
            1.603600025177002,
            2.8945000171661377,
            -3.136399984359741
          ]
        },
        {
          "atom_index": 2688,
          "name": "O",
          "element": "O",
          "coord": [
            1.7264000177383423,
            2.891700029373169,
            -3.147200107574463
          ]
        },
        {
          "atom_index": 2689,
          "name": "CB",
          "element": "C",
          "coord": [
            1.4651999473571777,
            2.69350004196167,
            -3.1816999912261963
          ]
        },
        {
          "atom_index": 2690,
          "name": "CG",
          "element": "C",
          "coord": [
            1.555999994277954,
            2.680299997329712,
            -3.306299924850464
          ]
        },
        {
          "atom_index": 2691,
          "name": "CD1",
          "element": "C",
          "coord": [
            1.6468000411987305,
            2.5587000846862793,
            -3.2978999614715576
          ]
        },
        {
          "atom_index": 2692,
          "name": "CD2",
          "element": "C",
          "coord": [
            1.4749000072479248,
            2.6800999641418457,
            -3.433300018310547
          ]
        }
      ]
    },
    {
      "id": "H:136",
      "chain": "H",
      "resseq": 136,
      "icode": "",
      "resname": "LYS",
      "hetflag": " ",
      "sasa": 7.608362674713135,
      "atoms": [
        {
          "atom_index": 2693,
          "name": "N",
          "element": "N",
          "coord": [
            1.5269999504089355,
            2.9995999336242676,
            -3.165600061416626
          ]
        },
        {
          "atom_index": 2694,
          "name": "CA",
          "element": "C",
          "coord": [
            1.5700000524520874,
            3.124799966812134,
            -3.2269999980926514
          ]
        },
        {
          "atom_index": 2695,
          "name": "C",
          "element": "C",
          "coord": [
            1.6711000204086304,
            3.202699899673462,
            -3.13919997215271
          ]
        },
        {
          "atom_index": 2696,
          "name": "O",
          "element": "O",
          "coord": [
            1.7152999639511108,
            3.3117001056671143,
            -3.176800012588501
          ]
        },
        {
          "atom_index": 2697,
          "name": "CB",
          "element": "C",
          "coord": [
            1.445199966430664,
            3.211199998855591,
            -3.2518999576568604
          ]
        },
        {
          "atom_index": 2698,
          "name": "CG",
          "element": "C",
          "coord": [
            1.4638999700546265,
            3.3185999393463135,
            -3.3531999588012695
          ]
        },
        {
          "atom_index": 2699,
          "name": "CD",
          "element": "C",
          "coord": [
            1.3731000423431396,
            3.2992000579833984,
            -3.4725000858306885
          ]
        },
        {
          "atom_index": 2700,
          "name": "CE",
          "element": "C",
          "coord": [
            1.4010000228881836,
            3.4063000679016113,
            -3.5755999088287354
          ]
        },
        {
          "atom_index": 2701,
          "name": "NZ",
          "element": "N",
          "coord": [
            1.4155000448226929,
            3.539099931716919,
            -3.5090999603271484
          ]
        }
      ]
    },
    {
      "id": "H:137",
      "chain": "H",
      "resseq": 137,
      "icode": "",
      "resname": "SER",
      "hetflag": " ",
      "sasa": 0.1261194348335266,
      "atoms": [
        {
          "atom_index": 2702,
          "name": "N",
          "element": "N",
          "coord": [
            1.708799958229065,
            3.1451001167297363,
            -3.024399995803833
          ]
        },
        {
          "atom_index": 2703,
          "name": "CA",
          "element": "C",
          "coord": [
            1.804900050163269,
            3.205399990081787,
            -2.930500030517578
          ]
        },
        {
          "atom_index": 2704,
          "name": "C",
          "element": "C",
          "coord": [
            1.9424999952316284,
            3.13700008392334,
            -2.938699960708618
          ]
        },
        {
          "atom_index": 2705,
          "name": "O",
          "element": "O",
          "coord": [
            1.9596999883651733,
            3.0355000495910645,
            -3.0069000720977783
          ]
        },
        {
          "atom_index": 2706,
          "name": "CB",
          "element": "C",
          "coord": [
            1.753100037574768,
            3.1958000659942627,
            -2.785599946975708
          ]
        },
        {
          "atom_index": 2707,
          "name": "OG",
          "element": "O",
          "coord": [
            1.6575000286102295,
            3.296099901199341,
            -2.7553000450134277
          ]
        }
      ]
    },
    {
      "id": "H:138",
      "chain": "H",
      "resseq": 138,
      "icode": "",
      "resname": "SER",
      "hetflag": " ",
      "sasa": 3.2418928146362305,
      "atoms": [
        {
          "atom_index": 2708,
          "name": "N",
          "element": "N",
          "coord": [
            2.039599895477295,
            3.19350004196167,
            -2.8671000003814697
          ]
        },
        {
          "atom_index": 2709,
          "name": "CA",
          "element": "C",
          "coord": [
            2.1775999069213867,
            3.1429998874664307,
            -2.859999895095825
          ]
        },
        {
          "atom_index": 2710,
          "name": "C",
          "element": "C",
          "coord": [
            2.1814000606536865,
            2.994999885559082,
            -2.819999933242798
          ]
        },
        {
          "atom_index": 2711,
          "name": "O",
          "element": "O",
          "coord": [
            2.26990008354187,
            2.9195001125335693,
            -2.861599922180176
          ]
        },
        {
          "atom_index": 2712,
          "name": "CB",
          "element": "C",
          "coord": [
            2.2546000480651855,
            3.2263998985290527,
            -2.7590999603271484
          ]
        },
        {
          "atom_index": 2713,
          "name": "OG",
          "element": "O",
          "coord": [
            2.164599895477295,
            3.277899980545044,
            -2.6619999408721924
          ]
        }
      ]
    },
    {
      "id": "H:139",
      "chain": "H",
      "resseq": 139,
      "icode": "",
      "resname": "MET",
      "hetflag": " ",
      "sasa": 0.548512876033783,
      "atoms": [
        {
          "atom_index": 2714,
          "name": "N",
          "element": "N",
          "coord": [
            2.0878000259399414,
            2.958400011062622,
            -2.7330000400543213
          ]
        },
        {
          "atom_index": 2715,
          "name": "CA",
          "element": "C",
          "coord": [
            2.0685999393463135,
            2.8225998878479004,
            -2.684000015258789
          ]
        },
        {
          "atom_index": 2716,
          "name": "C",
          "element": "C",
          "coord": [
            1.9204000234603882,
            2.7876999378204346,
            -2.69320011138916
          ]
        },
        {
          "atom_index": 2717,
          "name": "O",
          "element": "O",
          "coord": [
            1.8352999687194824,
            2.876499891281128,
            -2.700000047683716
          ]
        },
        {
          "atom_index": 2718,
          "name": "CB",
          "element": "C",
          "coord": [
            2.1161999702453613,
            2.8076999187469482,
            -2.5383999347686768
          ]
        },
        {
          "atom_index": 2719,
          "name": "CG",
          "element": "C",
          "coord": [
            2.2671000957489014,
            2.8287999629974365,
            -2.5176000595092773
          ]
        },
        {
          "atom_index": 2720,
          "name": "SD",
          "element": "S",
          "coord": [
            2.3340001106262207,
            2.740999937057495,
            -2.3726999759674072
          ]
        },
        {
          "atom_index": 2721,
          "name": "CE",
          "element": "C",
          "coord": [
            2.5104000568389893,
            2.731800079345703,
            -2.408600091934204
          ]
        }
      ]
    },
    {
      "id": "H:140",
      "chain": "H",
      "resseq": 140,
      "icode": "",
      "resname": "VAL",
      "hetflag": " ",
      "sasa": 0.0,
      "atoms": [
        {
          "atom_index": 2722,
          "name": "N",
          "element": "N",
          "coord": [
            1.8903000354766846,
            2.6589999198913574,
            -2.7007999420166016
          ]
        },
        {
          "atom_index": 2723,
          "name": "CA",
          "element": "C",
          "coord": [
            1.753000020980835,
            2.6126999855041504,
            -2.706899881362915
          ]
        },
        {
          "atom_index": 2724,
          "name": "C",
          "element": "C",
          "coord": [
            1.7338999509811401,
            2.50219988822937,
            -2.6048998832702637
          ]
        },
        {
          "atom_index": 2725,
          "name": "O",
          "element": "O",
          "coord": [
            1.8265999555587769,
            2.4256999492645264,
            -2.5757999420166016
          ]
        },
        {
          "atom_index": 2726,
          "name": "CB",
          "element": "C",
          "coord": [
            1.715000033378601,
            2.561300039291382,
            -2.848900079727173
          ]
        },
        {
          "atom_index": 2727,
          "name": "CG1",
          "element": "C",
          "coord": [
            1.8046000003814697,
            2.44569993019104,
            -2.8907999992370605
          ]
        },
        {
          "atom_index": 2728,
          "name": "CG2",
          "element": "C",
          "coord": [
            1.5686999559402466,
            2.518899917602539,
            -2.85260009765625
          ]
        }
      ]
    },
    {
      "id": "H:141",
      "chain": "H",
      "resseq": 141,
      "icode": "",
      "resname": "THR",
      "hetflag": " ",
      "sasa": 0.0,
      "atoms": [
        {
          "atom_index": 2729,
          "name": "N",
          "element": "N",
          "coord": [
            1.6154999732971191,
            2.4967000484466553,
            -2.546299934387207
          ]
        },
        {
          "atom_index": 2730,
          "name": "CA",
          "element": "C",
          "coord": [
            1.5880000591278076,
            2.394200086593628,
            -2.4481000900268555
          ]
        },
        {
          "atom_index": 2731,
          "name": "C",
          "element": "C",
          "coord": [
            1.4931000471115112,
            2.290299892425537,
            -2.506500005722046
          ]
        },
        {
          "atom_index": 2732,
          "name": "O",
          "element": "O",
          "coord": [
            1.4012999534606934,
            2.3238000869750977,
            -2.5810000896453857
          ]
        },
        {
          "atom_index": 2733,
          "name": "CB",
          "element": "C",
          "coord": [
            1.5292999744415283,
            2.4583001136779785,
            -2.321000099182129
          ]
        },
        {
          "atom_index": 2734,
          "name": "OG1",
          "element": "O",
          "coord": [
            1.6194000244140625,
            2.559299945831299,
            -2.274600028991699
          ]
        },
        {
          "atom_index": 2735,
          "name": "CG2",
          "element": "C",
          "coord": [
            1.511199951171875,
            2.356300115585327,
            -2.2112998962402344
          ]
        }
      ]
    },
    {
      "id": "H:142",
      "chain": "H",
      "resseq": 142,
      "icode": "",
      "resname": "LEU",
      "hetflag": " ",
      "sasa": 0.0,
      "atoms": [
        {
          "atom_index": 2736,
          "name": "N",
          "element": "N",
          "coord": [
            1.5204999446868896,
            2.164299964904785,
            -2.477400064468384
          ]
        },
        {
          "atom_index": 2737,
          "name": "CA",
          "element": "C",
          "coord": [
            1.4388999938964844,
            2.053299903869629,
            -2.523699998855591
          ]
        },
        {
          "atom_index": 2738,
          "name": "C",
          "element": "C",
          "coord": [
            1.4147000312805176,
            1.9651000499725342,
            -2.402600049972534
          ]
        },
        {
          "atom_index": 2739,
          "name": "O",
          "element": "O",
          "coord": [
            1.478600025177002,
            1.9871000051498413,
            -2.2997000217437744
          ]
        },
        {
          "atom_index": 2740,
          "name": "CB",
          "element": "C",
          "coord": [
            1.513700008392334,
            1.9759000539779663,
            -2.634399890899658
          ]
        },
        {
          "atom_index": 2741,
          "name": "CG",
          "element": "C",
          "coord": [
            1.5836000442504883,
            2.0580999851226807,
            -2.7453999519348145
          ]
        },
        {
          "atom_index": 2742,
          "name": "CD1",
          "element": "C",
          "coord": [
            1.6958999633789062,
            1.982300043106079,
            -2.8106000423431396
          ]
        },
        {
          "atom_index": 2743,
          "name": "CD2",
          "element": "C",
          "coord": [
            1.48580002784729,
            2.0969998836517334,
            -2.849600076675415
          ]
        }
      ]
    },
    {
      "id": "H:143",
      "chain": "H",
      "resseq": 143,
      "icode": "",
      "resname": "GLY",
      "hetflag": " ",
      "sasa": 0.0,
      "atoms": [
        {
          "atom_index": 2744,
          "name": "N",
          "element": "N",
          "coord": [
            1.3271000385284424,
            1.8660000562667847,
            -2.411600112915039
          ]
        },
        {
          "atom_index": 2745,
          "name": "CA",
          "element": "C",
          "coord": [
            1.305899977684021,
            1.7828999757766724,
            -2.2936999797821045
          ]
        },
        {
          "atom_index": 2746,
          "name": "C",
          "element": "C",
          "coord": [
            1.2438000440597534,
            1.6471999883651733,
            -2.3229000568389893
          ]
        },
        {
          "atom_index": 2747,
          "name": "O",
          "element": "O",
          "coord": [
            1.2352999448776245,
            1.603600025177002,
            -2.437999963760376
          ]
        }
      ]
    },
    {
      "id": "H:144",
      "chain": "H",
      "resseq": 144,
      "icode": "",
      "resname": "CYS",
      "hetflag": " ",
      "sasa": 0.0,
      "atoms": [
        {
          "atom_index": 2748,
          "name": "N",
          "element": "N",
          "coord": [
            1.1988999843597412,
            1.5813000202178955,
            -2.2167000770568848
          ]
        },
        {
          "atom_index": 2749,
          "name": "CA",
          "element": "C",
          "coord": [
            1.134600043296814,
            1.4507999420166016,
            -2.2279000282287598
          ]
        },
        {
          "atom_index": 2750,
          "name": "C",
          "element": "C",
          "coord": [
            1.0394999980926514,
            1.4289000034332275,
            -2.1119000911712646
          ]
        },
        {
          "atom_index": 2751,
          "name": "O",
          "element": "O",
          "coord": [
            1.0760999917984009,
            1.444100022315979,
            -1.9958000183105469
          ]
        },
        {
          "atom_index": 2752,
          "name": "CB",
          "element": "C",
          "coord": [
            1.236799955368042,
            1.3365000486373901,
            -2.2314000129699707
          ]
        },
        {
          "atom_index": 2753,
          "name": "SG",
          "element": "S",
          "coord": [
            1.315999984741211,
            1.3042999505996704,
            -2.3931000232696533
          ]
        }
      ]
    },
    {
      "id": "H:145",
      "chain": "H",
      "resseq": 145,
      "icode": "",
      "resname": "LEU",
      "hetflag": " ",
      "sasa": 0.0,
      "atoms": [
        {
          "atom_index": 2754,
          "name": "N",
          "element": "N",
          "coord": [
            0.9153000116348267,
            1.399999976158142,
            -2.146199941635132
          ]
        },
        {
          "atom_index": 2755,
          "name": "CA",
          "element": "C",
          "coord": [
            0.8119000196456909,
            1.373900055885315,
            -2.0494000911712646
          ]
        },
        {
          "atom_index": 2756,
          "name": "C",
          "element": "C",
          "coord": [
            0.8100000023841858,
            1.2243000268936157,
            -2.019700050354004
          ]
        },
        {
          "atom_index": 2757,
          "name": "O",
          "element": "O",
          "coord": [
            0.7904000282287598,
            1.1442999839782715,
            -2.1112000942230225
          ]
        },
        {
          "atom_index": 2758,
          "name": "CB",
          "element": "C",
          "coord": [
            0.6776999831199646,
            1.4169000387191772,
            -2.110599994659424
          ]
        },
        {
          "atom_index": 2759,
          "name": "CG",
          "element": "C",
          "coord": [
            0.5598000288009644,
            1.4580999612808228,
            -2.0218000411987305
          ]
        },
        {
          "atom_index": 2760,
          "name": "CD1",
          "element": "C",
          "coord": [
            0.43389999866485596,
            1.448699951171875,
            -2.1057000160217285
          ]
        },
        {
          "atom_index": 2761,
          "name": "CD2",
          "element": "C",
          "coord": [
            0.5454999804496765,
            1.3703999519348145,
            -1.8996000289916992
          ]
        }
      ]
    },
    {
      "id": "H:146",
      "chain": "H",
      "resseq": 146,
      "icode": "",
      "resname": "VAL",
      "hetflag": " ",
      "sasa": 0.0,
      "atoms": [
        {
          "atom_index": 2762,
          "name": "N",
          "element": "N",
          "coord": [
            0.8450999855995178,
            1.1858999729156494,
            -1.8977999687194824
          ]
        },
        {
          "atom_index": 2763,
          "name": "CA",
          "element": "C",
          "coord": [
            0.8410999774932861,
            1.0448999404907227,
            -1.857800006866455
          ]
        },
        {
          "atom_index": 2764,
          "name": "C",
          "element": "C",
          "coord": [
            0.715399980545044,
            1.0230000019073486,
            -1.774999976158142
          ]
        },
        {
          "atom_index": 2765,
          "name": "O",
          "element": "O",
          "coord": [
            0.7193999886512756,
            1.0269999504089355,
            -1.6514999866485596
          ]
        },
        {
          "atom_index": 2766,
          "name": "CB",
          "element": "C",
          "coord": [
            0.9646999835968018,
            1.003499984741211,
            -1.777400016784668
          ]
        },
        {
          "atom_index": 2767,
          "name": "CG1",
          "element": "C",
          "coord": [
            0.9563000202178955,
            0.8557999730110168,
            -1.7431999444961548
          ]
        },
        {
          "atom_index": 2768,
          "name": "CG2",
          "element": "C",
          "coord": [
            1.0916999578475952,
            1.032099962234497,
            -1.8566999435424805
          ]
        }
      ]
    },
    {
      "id": "H:147",
      "chain": "H",
      "resseq": 147,
      "icode": "",
      "resname": "LYS",
      "hetflag": " ",
      "sasa": 0.0,
      "atoms": [
        {
          "atom_index": 2769,
          "name": "N",
          "element": "N",
          "coord": [
            0.6053000092506409,
            0.9973999857902527,
            -1.845900058746338
          ]
        },
        {
          "atom_index": 2770,
          "name": "CA",
          "element": "C",
          "coord": [
            0.47269999980926514,
            0.9882000088691711,
            -1.7879999876022339
          ]
        },
        {
          "atom_index": 2771,
          "name": "C",
          "element": "C",
          "coord": [
            0.4185999929904938,
            0.8481000065803528,
            -1.7573000192642212
          ]
        },
        {
          "atom_index": 2772,
          "name": "O",
          "element": "O",
          "coord": [
            0.4674000144004822,
            0.7466999888420105,
            -1.804900050163269
          ]
        },
        {
          "atom_index": 2773,
          "name": "CB",
          "element": "C",
          "coord": [
            0.3779999911785126,
            1.0631999969482422,
            -1.8828999996185303
          ]
        },
        {
          "atom_index": 2774,
          "name": "CG",
          "element": "C",
          "coord": [
            0.23070000112056732,
            1.0397000312805176,
            -1.8632999658584595
          ]
        },
        {
          "atom_index": 2775,
          "name": "CD",
          "element": "C",
          "coord": [
            0.15029999613761902,
            1.146399974822998,
            -1.9364999532699585
          ]
        },
        {
          "atom_index": 2776,
          "name": "CE",
          "element": "C",
          "coord": [
            0.11869999766349792,
            1.2632999420166016,
            -1.8461999893188477
          ]
        },
        {
          "atom_index": 2777,
          "name": "NZ",
          "element": "N",
          "coord": [
            0.014800000004470348,
            1.2264000177383423,
            -1.7454999685287476
          ]
        }
      ]
    },
    {
      "id": "H:148",
      "chain": "H",
      "resseq": 148,
      "icode": "",
      "resname": "GLY",
      "hetflag": " ",
      "sasa": 0.0,
      "atoms": [
        {
          "atom_index": 2778,
          "name": "N",
          "element": "N",
          "coord": [
            0.3212999999523163,
            0.8489999771118164,
            -1.666700005531311
          ]
        },
        {
          "atom_index": 2779,
          "name": "CA",
          "element": "C",
          "coord": [
            0.24410000443458557,
            0.7330999970436096,
            -1.622499942779541
          ]
        },
        {
          "atom_index": 2780,
          "name": "C",
          "element": "C",
          "coord": [
            0.3095000088214874,
            0.6019999980926514,
            -1.5814000368118286
          ]
        },
        {
          "atom_index": 2781,
          "name": "O",
          "element": "O",
          "coord": [
            0.2646999955177307,
            0.49630001187324524,
            -1.6282999515533447
          ]
        }
      ]
    },
    {
      "id": "H:149",
      "chain": "H",
      "resseq": 149,
      "icode": "",
      "resname": "TYR",
      "hetflag": " ",
      "sasa": 0.0,
      "atoms": [
        {
          "atom_index": 2782,
          "name": "N",
          "element": "N",
          "coord": [
            0.4058000147342682,
            0.6050000190734863,
            -1.4903000593185425
          ]
        },
        {
          "atom_index": 2783,
          "name": "CA",
          "element": "C",
          "coord": [
            0.46970000863075256,
            0.4812999963760376,
            -1.444200038909912
          ]
        },
        {
          "atom_index": 2784,
          "name": "C",
          "element": "C",
          "coord": [
            0.4505999982357025,
            0.4607999920845032,
            -1.2949999570846558
          ]
        },
        {
          "atom_index": 2785,
          "name": "O",
          "element": "O",
          "coord": [
            0.39750000834465027,
            0.5455999970436096,
            -1.2252999544143677
          ]
        },
        {
          "atom_index": 2786,
          "name": "CB",
          "element": "C",
          "coord": [
            0.6193000078201294,
            0.4803999960422516,
            -1.4739999771118164
          ]
        },
        {
          "atom_index": 2787,
          "name": "CG",
          "element": "C",
          "coord": [
            0.6967999935150146,
            0.588100016117096,
            -1.402400016784668
          ]
        },
        {
          "atom_index": 2788,
          "name": "CD1",
          "element": "C",
          "coord": [
            0.7069000005722046,
            0.7156999707221985,
            -1.4564000368118286
          ]
        },
        {
          "atom_index": 2789,
          "name": "CD2",
          "element": "C",
          "coord": [
            0.7623000144958496,
            0.5616000294685364,
            -1.2826000452041626
          ]
        },
        {
          "atom_index": 2790,
          "name": "CE1",
          "element": "C",
          "coord": [
            0.7800999879837036,
            0.8141999840736389,
            -1.3940999507904053
          ]
        },
        {
          "atom_index": 2791,
          "name": "CE2",
          "element": "C",
          "coord": [
            0.8357999920845032,
            0.659500002861023,
            -1.2194000482559204
          ]
        },
        {
          "atom_index": 2792,
          "name": "CZ",
          "element": "C",
          "coord": [
            0.8447999954223633,
            0.7857999801635742,
            -1.2755000591278076
          ]
        },
        {
          "atom_index": 2793,
          "name": "OH",
          "element": "O",
          "coord": [
            0.9211000204086304,
            0.8827999830245972,
            -1.2137000560760498
          ]
        }
      ]
    },
    {
      "id": "H:150",
      "chain": "H",
      "resseq": 150,
      "icode": "",
      "resname": "PHE",
      "hetflag": " ",
      "sasa": 0.0,
      "atoms": [
        {
          "atom_index": 2794,
          "name": "N",
          "element": "N",
          "coord": [
            0.49570000171661377,
            0.3458000123500824,
            -1.2480000257492065
          ]
        },
        {
          "atom_index": 2795,
          "name": "CA",
          "element": "C",
          "coord": [
            0.4884999990463257,
            0.3100000023841858,
            -1.107200026512146
          ]
        },
        {
          "atom_index": 2796,
          "name": "C",
          "element": "C",
          "coord": [
            0.5608999729156494,
            0.17800000309944153,
            -1.0894999504089355
          ]
        },
        {
          "atom_index": 2797,
          "name": "O",
          "element": "O",
          "coord": [
            0.557200014591217,
            0.09520000219345093,
            -1.17739999294281
          ]
        },
        {
          "atom_index": 2798,
          "name": "CB",
          "element": "C",
          "coord": [
            0.3425000011920929,
            0.29750001430511475,
            -1.0628000497817993
          ]
        },
        {
          "atom_index": 2799,
          "name": "CG",
          "element": "C",
          "coord": [
            0.32440000772476196,
            0.2770000100135803,
            -0.9144999980926514
          ]
        },
        {
          "atom_index": 2800,
          "name": "CD1",
          "element": "C",
          "coord": [
            0.33160001039505005,
            0.14980000257492065,
            -0.859000027179718
          ]
        },
        {
          "atom_index": 2801,
          "name": "CD2",
          "element": "C",
          "coord": [
            0.29670000076293945,
            0.3849000036716461,
            -0.830299973487854
          ]
        },
        {
          "atom_index": 2802,
          "name": "CE1",
          "element": "C",
          "coord": [
            0.31150001287460327,
            0.12929999828338623,
            -0.7210999727249146
          ]
        },
        {
          "atom_index": 2803,
          "name": "CE2",
          "element": "C",
          "coord": [
            0.27630001306533813,
            0.36579999327659607,
            -0.6919999718666077
          ]
        },
        {
          "atom_index": 2804,
          "name": "CZ",
          "element": "C",
          "coord": [
            0.28299999237060547,
            0.2378000020980835,
            -0.6376000046730042
          ]
        }
      ]
    },
    {
      "id": "H:151",
      "chain": "H",
      "resseq": 151,
      "icode": "",
      "resname": "PRO",
      "hetflag": " ",
      "sasa": 0.0,
      "atoms": [
        {
          "atom_index": 2805,
          "name": "N",
          "element": "N",
          "coord": [
            0.6449000239372253,
            0.1655000001192093,
            -0.9861000180244446
          ]
        },
        {
          "atom_index": 2806,
          "name": "CA",
          "element": "C",
          "coord": [
            0.676800012588501,
            0.266400009393692,
            -0.8865000009536743
          ]
        },
        {
          "atom_index": 2807,
          "name": "C",
          "element": "C",
          "coord": [
            0.8123999834060669,
            0.32659998536109924,
            -0.9193999767303467
          ]
        },
        {
          "atom_index": 2808,
          "name": "O",
          "element": "O",
          "coord": [
            0.8769999742507935,
            0.2881999909877777,
            -1.0164999961853027
          ]
        },
        {
          "atom_index": 2809,
          "name": "CB",
          "element": "C",
          "coord": [
            0.6862999796867371,
            0.18449999392032623,
            -0.7580999732017517
          ]
        },
        {
          "atom_index": 2810,
          "name": "CG",
          "element": "C",
          "coord": [
            0.6531000137329102,
            0.04100000113248825,
            -0.7972000241279602
          ]
        },
        {
          "atom_index": 2811,
          "name": "CD",
          "element": "C",
          "coord": [
            0.6912999749183655,
            0.034299999475479126,
            -0.9398000240325928
          ]
        }
      ]
    },
    {
      "id": "H:152",
      "chain": "H",
      "resseq": 152,
      "icode": "",
      "resname": "GLU",
      "hetflag": " ",
      "sasa": 0.0,
      "atoms": [
        {
          "atom_index": 2812,
          "name": "N",
          "element": "N",
          "coord": [
            0.8544999957084656,
            0.4235000014305115,
            -0.8391000032424927
          ]
        },
        {
          "atom_index": 2813,
          "name": "CA",
          "element": "C",
          "coord": [
            0.9857000112533569,
            0.48249998688697815,
            -0.8593999743461609
          ]
        },
        {
          "atom_index": 2814,
          "name": "C",
          "element": "C",
          "coord": [
            1.0923999547958374,
            0.375,
            -0.8373000025749207
          ]
        },
        {
          "atom_index": 2815,
          "name": "O",
          "element": "O",
          "coord": [
            1.0712000131607056,
            0.28290000557899475,
            -0.758899986743927
          ]
        },
        {
          "atom_index": 2816,
          "name": "CB",
          "element": "C",
          "coord": [
            1.0046000480651855,
            0.6004999876022339,
            -0.76419997215271
          ]
        },
        {
          "atom_index": 2817,
          "name": "CG",
          "element": "C",
          "coord": [
            0.9359999895095825,
            0.7271000146865845,
            -0.8119999766349792
          ]
        },
        {
          "atom_index": 2818,
          "name": "CD",
          "element": "C",
          "coord": [
            1.034600019454956,
            0.8306999802589417,
            -0.8633000254631042
          ]
        },
        {
          "atom_index": 2819,
          "name": "OE1",
          "element": "O",
          "coord": [
            1.0734000205993652,
            0.8284000158309937,
            -0.982699990272522
          ]
        },
        {
          "atom_index": 2820,
          "name": "OE2",
          "element": "O",
          "coord": [
            1.0738999843597412,
            0.9160000085830688,
            -0.7818999886512756
          ]
        }
      ]
    },
    {
      "id": "H:153",
      "chain": "H",
      "resseq": 153,
      "icode": "",
      "resname": "PRO",
      "hetflag": " ",
      "sasa": 0.0,
      "atoms": [
        {
          "atom_index": 2821,
          "name": "N",
          "element": "N",
          "coord": [
            1.212399959564209,
            0.392300009727478,
            -0.8938999772071838
          ]
        },
        {
          "atom_index": 2822,
          "name": "CA",
          "element": "C",
          "coord": [
            1.2546000480651855,
            0.5044999718666077,
            -0.9765999913215637
          ]
        },
        {
          "atom_index": 2823,
          "name": "C",
          "element": "C",
          "coord": [
            1.2768000364303589,
            0.4796000123023987,
            -1.1253999471664429
          ]
        },
        {
          "atom_index": 2824,
          "name": "O",
          "element": "O",
          "coord": [
            1.246999979019165,
            0.37299999594688416,
            -1.1805000305175781
          ]
        },
        {
          "atom_index": 2825,
          "name": "CB",
          "element": "C",
          "coord": [
            1.388100028038025,
            0.5385000109672546,
            -0.9128000140190125
          ]
        },
        {
          "atom_index": 2826,
          "name": "CG",
          "element": "C",
          "coord": [
            1.4474999904632568,
            0.4002000093460083,
            -0.8963000178337097
          ]
        },
        {
          "atom_index": 2827,
          "name": "CD",
          "element": "C",
          "coord": [
            1.3293999433517456,
            0.31279999017715454,
            -0.852400004863739
          ]
        }
      ]
    },
    {
      "id": "H:154",
      "chain": "H",
      "resseq": 154,
      "icode": "",
      "resname": "VAL",
      "hetflag": " ",
      "sasa": 0.0,
      "atoms": [
        {
          "atom_index": 2828,
          "name": "N",
          "element": "N",
          "coord": [
            1.3282999992370605,
            0.5852000117301941,
            -1.187600016593933
          ]
        },
        {
          "atom_index": 2829,
          "name": "CA",
          "element": "C",
          "coord": [
            1.368899941444397,
            0.5903000235557556,
            -1.3264000415802002
          ]
        },
        {
          "atom_index": 2830,
          "name": "C",
          "element": "C",
          "coord": [
            1.4990999698638916,
            0.6693999767303467,
            -1.3301000595092773
          ]
        },
        {
          "atom_index": 2831,
          "name": "O",
          "element": "O",
          "coord": [
            1.5311000347137451,
            0.7389000058174133,
            -1.2333999872207642
          ]
        },
        {
          "atom_index": 2832,
          "name": "CB",
          "element": "C",
          "coord": [
            1.26419997215271,
            0.6614000201225281,
            -1.4182000160217285
          ]
        },
        {
          "atom_index": 2833,
          "name": "CG1",
          "element": "C",
          "coord": [
            1.1365000009536743,
            0.5799999833106995,
            -1.4283000230789185
          ]
        },
        {
          "atom_index": 2834,
          "name": "CG2",
          "element": "C",
          "coord": [
            1.2342000007629395,
            0.8001000285148621,
            -1.3660999536514282
          ]
        }
      ]
    },
    {
      "id": "H:155",
      "chain": "H",
      "resseq": 155,
      "icode": "",
      "resname": "THR",
      "hetflag": " ",
      "sasa": 0.6130437850952148,
      "atoms": [
        {
          "atom_index": 2835,
          "name": "N",
          "element": "N",
          "coord": [
            1.579699993133545,
            0.6485000252723694,
            -1.4328999519348145
          ]
        },
        {
          "atom_index": 2836,
          "name": "CA",
          "element": "C",
          "coord": [
            1.7039999961853027,
            0.7211999893188477,
            -1.4496999979019165
          ]
        },
        {
          "atom_index": 2837,
          "name": "C",
          "element": "C",
          "coord": [
            1.6952999830245972,
            0.7888000011444092,
            -1.5853999853134155
          ]
        },
        {
          "atom_index": 2838,
          "name": "O",
          "element": "O",
          "coord": [
            1.6282999515533447,
            0.7357000112533569,
            -1.6740000247955322
          ]
        },
        {
          "atom_index": 2839,
          "name": "CB",
          "element": "C",
          "coord": [
            1.8295999765396118,
            0.6272000074386597,
            -1.444700002670288
          ]
        },
        {
          "atom_index": 2840,
          "name": "OG1",
          "element": "O",
          "coord": [
            1.8423999547958374,
            0.5565999746322632,
            -1.5681999921798706
          ]
        },
        {
          "atom_index": 2841,
          "name": "CG2",
          "element": "C",
          "coord": [
            1.8184000253677368,
            0.5241000056266785,
            -1.3315999507904053
          ]
        }
      ]
    },
    {
      "id": "H:156",
      "chain": "H",
      "resseq": 156,
      "icode": "",
      "resname": "VAL",
      "hetflag": " ",
      "sasa": 0.0,
      "atoms": [
        {
          "atom_index": 2842,
          "name": "N",
          "element": "N",
          "coord": [
            1.7524000406265259,
            0.9072999954223633,
            -1.601199984550476
          ]
        },
        {
          "atom_index": 2843,
          "name": "CA",
          "element": "C",
          "coord": [
            1.7446999549865723,
            0.975600004196167,
            -1.7301000356674194
          ]
        },
        {
          "atom_index": 2844,
          "name": "C",
          "element": "C",
          "coord": [
            1.8798999786376953,
            1.030500054359436,
            -1.7728999853134155
          ]
        },
        {
          "atom_index": 2845,
          "name": "O",
          "element": "O",
          "coord": [
            1.9579999446868896,
            1.0765999555587769,
            -1.6902999877929688
          ]
        },
        {
          "atom_index": 2846,
          "name": "CB",
          "element": "C",
          "coord": [
            1.6402000188827515,
            1.0923000574111938,
            -1.7279000282287598
          ]
        },
        {
          "atom_index": 2847,
          "name": "CG1",
          "element": "C",
          "coord": [
            1.6471999883651733,
            1.1756000518798828,
            -1.8569999933242798
          ]
        },
        {
          "atom_index": 2848,
          "name": "CG2",
          "element": "C",
          "coord": [
            1.4993000030517578,
            1.0367000102996826,
            -1.707200050354004
          ]
        }
      ]
    },
    {
      "id": "H:157",
      "chain": "H",
      "resseq": 157,
      "icode": "",
      "resname": "THR",
      "hetflag": " ",
      "sasa": 0.0,
      "atoms": [
        {
          "atom_index": 2849,
          "name": "N",
          "element": "N",
          "coord": [
            1.9086999893188477,
            1.020300030708313,
            -1.9019999504089355
          ]
        },
        {
          "atom_index": 2850,
          "name": "CA",
          "element": "C",
          "coord": [
            2.0322000980377197,
            1.0716999769210815,
            -1.9577000141143799
          ]
        },
        {
          "atom_index": 2851,
          "name": "C",
          "element": "C",
          "coord": [
            2.004699945449829,
            1.1340999603271484,
            -2.091900110244751
          ]
        },
        {
          "atom_index": 2852,
          "name": "O",
          "element": "O",
          "coord": [
            1.8995000123977661,
            1.1115000247955322,
            -2.1519999504089355
          ]
        },
        {
          "atom_index": 2853,
          "name": "CB",
          "element": "C",
          "coord": [
            2.138200044631958,
            0.9631999731063843,
            -1.980299949645996
          ]
        },
        {
          "atom_index": 2854,
          "name": "OG1",
          "element": "O",
          "coord": [
            2.126699924468994,
            0.861299991607666,
            -1.8802000284194946
          ]
        },
        {
          "atom_index": 2855,
          "name": "CG2",
          "element": "C",
          "coord": [
            2.27620005607605,
            1.0256999731063843,
            -1.9718999862670898
          ]
        }
      ]
    },
    {
      "id": "H:158",
      "chain": "H",
      "resseq": 158,
      "icode": "",
      "resname": "TRP",
      "hetflag": " ",
      "sasa": 0.0,
      "atoms": [
        {
          "atom_index": 2856,
          "name": "N",
          "element": "N",
          "coord": [
            2.0992000102996826,
            1.2152999639511108,
            -2.1364998817443848
          ]
        },
        {
          "atom_index": 2857,
          "name": "CA",
          "element": "C",
          "coord": [
            2.088900089263916,
            1.2818000316619873,
            -2.2641000747680664
          ]
        },
        {
          "atom_index": 2858,
          "name": "C",
          "element": "C",
          "coord": [
            2.2114999294281006,
            1.2488000392913818,
            -2.3466999530792236
          ]
        },
        {
          "atom_index": 2859,
          "name": "O",
          "element": "O",
          "coord": [
            2.3234000205993652,
            1.2473000288009644,
            -2.2939000129699707
          ]
        },
        {
          "atom_index": 2860,
          "name": "CB",
          "element": "C",
          "coord": [
            2.0732998847961426,
            1.4319000244140625,
            -2.2425999641418457
          ]
        },
        {
          "atom_index": 2861,
          "name": "CG",
          "element": "C",
          "coord": [
            1.9366999864578247,
            1.4681999683380127,
            -2.1928999423980713
          ]
        },
        {
          "atom_index": 2862,
          "name": "CD1",
          "element": "C",
          "coord": [
            1.8971999883651733,
            1.4824999570846558,
            -2.062700033187866
          ]
        },
        {
          "atom_index": 2863,
          "name": "CD2",
          "element": "C",
          "coord": [
            1.8213000297546387,
            1.4931999444961548,
            -2.2732999324798584
          ]
        },
        {
          "atom_index": 2864,
          "name": "NE1",
          "element": "N",
          "coord": [
            1.763200044631958,
            1.5151000022888184,
            -2.057800054550171
          ]
        },
        {
          "atom_index": 2865,
          "name": "CE2",
          "element": "C",
          "coord": [
            1.7146999835968018,
            1.5225000381469727,
            -2.1856000423431396
          ]
        },
        {
          "atom_index": 2866,
          "name": "CE3",
          "element": "C",
          "coord": [
            1.7978999614715576,
            1.4943000078201294,
            -2.411799907684326
          ]
        },
        {
          "atom_index": 2867,
          "name": "CZ2",
          "element": "C",
          "coord": [
            1.5861999988555908,
            1.552299976348877,
            -2.231100082397461
          ]
        },
        {
          "atom_index": 2868,
          "name": "CZ3",
          "element": "C",
          "coord": [
            1.6699999570846558,
            1.5240999460220337,
            -2.45740008354187
          ]
        },
        {
          "atom_index": 2869,
          "name": "CH2",
          "element": "C",
          "coord": [
            1.565999984741211,
            1.5526000261306763,
            -2.367000102996826
          ]
        }
      ]
    },
    {
      "id": "H:159",
      "chain": "H",
      "resseq": 159,
      "icode": "",
      "resname": "ASN",
      "hetflag": " ",
      "sasa": 0.0,
      "atoms": [
        {
          "atom_index": 2870,
          "name": "N",
          "element": "N",
          "coord": [
            2.1905999183654785,
            1.2245999574661255,
            -2.4762001037597656
          ]
        },
        {
          "atom_index": 2871,
          "name": "CA",
          "element": "C",
          "coord": [
            2.297600030899048,
            1.184999942779541,
            -2.566800117492676
          ]
        },
        {
          "atom_index": 2872,
          "name": "C",
          "element": "C",
          "coord": [
            2.3928000926971436,
            1.0877000093460083,
            -2.4965999126434326
          ]
        },
        {
          "atom_index": 2873,
          "name": "O",
          "element": "O",
          "coord": [
            2.5125999450683594,
            1.1126999855041504,
            -2.4823999404907227
          ]
        },
        {
          "atom_index": 2874,
          "name": "CB",
          "element": "C",
          "coord": [
            2.3694000244140625,
            1.3055000305175781,
            -2.63100004196167
          ]
        },
        {
          "atom_index": 2875,
          "name": "CG",
          "element": "C",
          "coord": [
            2.297600030899048,
            1.357300043106079,
            -2.7567999362945557
          ]
        },
        {
          "atom_index": 2876,
          "name": "OD1",
          "element": "O",
          "coord": [
            2.1877999305725098,
            1.311900019645691,
            -2.789099931716919
          ]
        },
        {
          "atom_index": 2877,
          "name": "ND2",
          "element": "N",
          "coord": [
            2.359800100326538,
            1.451799988746643,
            -2.827699899673462
          ]
        }
      ]
    },
    {
      "id": "H:160",
      "chain": "H",
      "resseq": 160,
      "icode": "",
      "resname": "SER",
      "hetflag": " ",
      "sasa": 2.7556028366088867,
      "atoms": [
        {
          "atom_index": 2878,
          "name": "N",
          "element": "N",
          "coord": [
            2.3285000324249268,
            0.9879000186920166,
            -2.434999942779541
          ]
        },
        {
          "atom_index": 2879,
          "name": "CA",
          "element": "C",
          "coord": [
            2.38700008392334,
            0.8733999729156494,
            -2.362799882888794
          ]
        },
        {
          "atom_index": 2880,
          "name": "C",
          "element": "C",
          "coord": [
            2.4820001125335693,
            0.9031999707221985,
            -2.246000051498413
          ]
        },
        {
          "atom_index": 2881,
          "name": "O",
          "element": "O",
          "coord": [
            2.524399995803833,
            0.8091999888420105,
            -2.1779000759124756
          ]
        },
        {
          "atom_index": 2882,
          "name": "CB",
          "element": "C",
          "coord": [
            2.4560999870300293,
            0.77920001745224,
            -2.4619998931884766
          ]
        },
        {
          "atom_index": 2883,
          "name": "OG",
          "element": "O",
          "coord": [
            2.362799882888794,
            0.6880999803543091,
            -2.516900062561035
          ]
        }
      ]
    },
    {
      "id": "H:161",
      "chain": "H",
      "resseq": 161,
      "icode": "",
      "resname": "GLY",
      "hetflag": " ",
      "sasa": 1.1673402786254883,
      "atoms": [
        {
          "atom_index": 2884,
          "name": "N",
          "element": "N",
          "coord": [
            2.5148000717163086,
            1.0296000242233276,
            -2.220900058746338
          ]
        },
        {
          "atom_index": 2885,
          "name": "CA",
          "element": "C",
          "coord": [
            2.607100009918213,
            1.0636999607086182,
            -2.113800048828125
          ]
        },
        {
          "atom_index": 2886,
          "name": "C",
          "element": "C",
          "coord": [
            2.7018001079559326,
            1.1704000234603882,
            -2.164299964904785
          ]
        },
        {
          "atom_index": 2887,
          "name": "O",
          "element": "O",
          "coord": [
            2.791800022125244,
            1.215499997138977,
            -2.0936999320983887
          ]
        }
      ]
    },
    {
      "id": "H:162",
      "chain": "H",
      "resseq": 162,
      "icode": "",
      "resname": "SER",
      "hetflag": " ",
      "sasa": 4.004292011260986,
      "atoms": [
        {
          "atom_index": 2888,
          "name": "N",
          "element": "N",
          "coord": [
            2.6861000061035156,
            1.202299952507019,
            -2.292799949645996
          ]
        },
        {
          "atom_index": 2889,
          "name": "CA",
          "element": "C",
          "coord": [
            2.763200044631958,
            1.305799961090088,
            -2.3596999645233154
          ]
        },
        {
          "atom_index": 2890,
          "name": "C",
          "element": "C",
          "coord": [
            2.700900077819824,
            1.4421000480651855,
            -2.3345999717712402
          ]
        },
        {
          "atom_index": 2891,
          "name": "O",
          "element": "O",
          "coord": [
            2.7537999153137207,
            1.544800043106079,
            -2.3770999908447266
          ]
        },
        {
          "atom_index": 2892,
          "name": "CB",
          "element": "C",
          "coord": [
            2.7706000804901123,
            1.2791999578475952,
            -2.5097999572753906
          ]
        },
        {
          "atom_index": 2893,
          "name": "OG",
          "element": "O",
          "coord": [
            2.8901000022888184,
            1.2107000350952148,
            -2.5429999828338623
          ]
        }
      ]
    },
    {
      "id": "H:163",
      "chain": "H",
      "resseq": 163,
      "icode": "",
      "resname": "LEU",
      "hetflag": " ",
      "sasa": 0.0,
      "atoms": [
        {
          "atom_index": 2894,
          "name": "N",
          "element": "N",
          "coord": [
            2.5836000442504883,
            1.440000057220459,
            -2.2736001014709473
          ]
        },
        {
          "atom_index": 2895,
          "name": "CA",
          "element": "C",
          "coord": [
            2.510499954223633,
            1.5606000423431396,
            -2.2356998920440674
          ]
        },
        {
          "atom_index": 2896,
          "name": "C",
          "element": "C",
          "coord": [
            2.481600046157837,
            1.5506000518798828,
            -2.085599899291992
          ]
        },
        {
          "atom_index": 2897,
          "name": "O",
          "element": "O",
          "coord": [
            2.374300003051758,
            1.5063999891281128,
            -2.0443999767303467
          ]
        },
        {
          "atom_index": 2898,
          "name": "CB",
          "element": "C",
          "coord": [
            2.3803000450134277,
            1.5713000297546387,
            -2.316499948501587
          ]
        },
        {
          "atom_index": 2899,
          "name": "CG",
          "element": "C",
          "coord": [
            2.374500036239624,
            1.660599946975708,
            -2.441999912261963
          ]
        },
        {
          "atom_index": 2900,
          "name": "CD1",
          "element": "C",
          "coord": [
            2.488800048828125,
            1.6345000267028809,
            -2.539400100708008
          ]
        },
        {
          "atom_index": 2901,
          "name": "CD2",
          "element": "C",
          "coord": [
            2.2393999099731445,
            1.6380000114440918,
            -2.509999990463257
          ]
        }
      ]
    },
    {
      "id": "H:164",
      "chain": "H",
      "resseq": 164,
      "icode": "",
      "resname": "SER",
      "hetflag": " ",
      "sasa": 1.4569939374923706,
      "atoms": [
        {
          "atom_index": 2902,
          "name": "N",
          "element": "N",
          "coord": [
            2.5815999507904053,
            1.5865000486373901,
            -2.004199981689453
          ]
        },
        {
          "atom_index": 2903,
          "name": "CA",
          "element": "C",
          "coord": [
            2.5692999362945557,
            1.5740000009536743,
            -1.8594000339508057
          ]
        },
        {
          "atom_index": 2904,
          "name": "C",
          "element": "C",
          "coord": [
            2.523099899291992,
            1.7014000415802002,
            -1.7888000011444092
          ]
        },
        {
          "atom_index": 2905,
          "name": "O",
          "element": "O",
          "coord": [
            2.4688000679016113,
            1.6927000284194946,
            -1.6780999898910522
          ]
        },
        {
          "atom_index": 2906,
          "name": "CB",
          "element": "C",
          "coord": [
            2.7014999389648438,
            1.5247000455856323,
            -1.7994999885559082
          ]
        },
        {
          "atom_index": 2907,
          "name": "OG",
          "element": "O",
          "coord": [
            2.680999994277954,
            1.4708000421524048,
            -1.6699999570846558
          ]
        }
      ]
    },
    {
      "id": "H:165",
      "chain": "H",
      "resseq": 165,
      "icode": "",
      "resname": "SER",
      "hetflag": " ",
      "sasa": 0.37835830450057983,
      "atoms": [
        {
          "atom_index": 2908,
          "name": "N",
          "element": "N",
          "coord": [
            2.5480000972747803,
            1.8193999528884888,
            -1.8446999788284302
          ]
        },
        {
          "atom_index": 2909,
          "name": "CA",
          "element": "C",
          "coord": [
            2.501699924468994,
            1.9426000118255615,
            -1.7792999744415283
          ]
        },
        {
          "atom_index": 2910,
          "name": "C",
          "element": "C",
          "coord": [
            2.414799928665161,
            2.0257999897003174,
            -1.8737000226974487
          ]
        },
        {
          "atom_index": 2911,
          "name": "O",
          "element": "O",
          "coord": [
            2.411400079727173,
            2.0011000633239746,
            -1.9948999881744385
          ]
        },
        {
          "atom_index": 2912,
          "name": "CB",
          "element": "C",
          "coord": [
            2.6168999671936035,
            2.023900032043457,
            -1.7180999517440796
          ]
        },
        {
          "atom_index": 2913,
          "name": "OG",
          "element": "O",
          "coord": [
            2.700200080871582,
            2.080699920654297,
            -1.8171000480651855
          ]
        }
      ]
    },
    {
      "id": "H:166",
      "chain": "H",
      "resseq": 166,
      "icode": "",
      "resname": "GLY",
      "hetflag": " ",
      "sasa": 0.0,
      "atoms": [
        {
          "atom_index": 2914,
          "name": "N",
          "element": "N",
          "coord": [
            2.346299886703491,
            2.1250998973846436,
            -1.8177000284194946
          ]
        },
        {
          "atom_index": 2915,
          "name": "CA",
          "element": "C",
          "coord": [
            2.2523999214172363,
            2.204400062561035,
            -1.8947999477386475
          ]
        },
        {
          "atom_index": 2916,
          "name": "C",
          "element": "C",
          "coord": [
            2.1263999938964844,
            2.1201999187469482,
            -1.8909000158309937
          ]
        },
        {
          "atom_index": 2917,
          "name": "O",
          "element": "O",
          "coord": [
            2.032900094985962,
            2.1352999210357666,
            -1.968400001525879
          ]
        }
      ]
    },
    {
      "id": "H:167",
      "chain": "H",
      "resseq": 167,
      "icode": "",
      "resname": "VAL",
      "hetflag": " ",
      "sasa": 0.0,
      "atoms": [
        {
          "atom_index": 2918,
          "name": "N",
          "element": "N",
          "coord": [
            2.1296000480651855,
            2.0295000076293945,
            -1.7930999994277954
          ]
        },
        {
          "atom_index": 2919,
          "name": "CA",
          "element": "C",
          "coord": [
            2.0271999835968018,
            1.9305000305175781,
            -1.7662999629974365
          ]
        },
        {
          "atom_index": 2920,
          "name": "C",
          "element": "C",
          "coord": [
            1.9673000574111938,
            1.9520000219345093,
            -1.628999948501587
          ]
        },
        {
          "atom_index": 2921,
          "name": "O",
          "element": "O",
          "coord": [
            2.036900043487549,
            1.989400029182434,
            -1.5347000360488892
          ]
        },
        {
          "atom_index": 2922,
          "name": "CB",
          "element": "C",
          "coord": [
            2.0889999866485596,
            1.7865999937057495,
            -1.7659000158309937
          ]
        },
        {
          "atom_index": 2923,
          "name": "CG1",
          "element": "C",
          "coord": [
            2.1867001056671143,
            1.7714999914169312,
            -1.649899959564209
          ]
        },
        {
          "atom_index": 2924,
          "name": "CG2",
          "element": "C",
          "coord": [
            1.9809999465942383,
            1.6792999505996704,
            -1.7546000480651855
          ]
        }
      ]
    },
    {
      "id": "H:168",
      "chain": "H",
      "resseq": 168,
      "icode": "",
      "resname": "HIS",
      "hetflag": " ",
      "sasa": 0.0,
      "atoms": [
        {
          "atom_index": 2925,
          "name": "N",
          "element": "N",
          "coord": [
            1.8372999429702759,
            1.926900029182434,
            -1.6193000078201294
          ]
        },
        {
          "atom_index": 2926,
          "name": "CA",
          "element": "C",
          "coord": [
            1.7626999616622925,
            1.938599944114685,
            -1.4946999549865723
          ]
        },
        {
          "atom_index": 2927,
          "name": "C",
          "element": "C",
          "coord": [
            1.659500002861023,
            1.8272000551223755,
            -1.4918999671936035
          ]
        },
        {
          "atom_index": 2928,
          "name": "O",
          "element": "O",
          "coord": [
            1.56659996509552,
            1.8288999795913696,
            -1.5720000267028809
          ]
        },
        {
          "atom_index": 2929,
          "name": "CB",
          "element": "C",
          "coord": [
            1.6865999698638916,
            2.0736000537872314,
            -1.485200047492981
          ]
        },
        {
          "atom_index": 2930,
          "name": "CG",
          "element": "C",
          "coord": [
            1.7731000185012817,
            2.1940999031066895,
            -1.4596999883651733
          ]
        },
        {
          "atom_index": 2931,
          "name": "ND1",
          "element": "N",
          "coord": [
            1.8503999710083008,
            2.208699941635132,
            -1.3458000421524048
          ]
        },
        {
          "atom_index": 2932,
          "name": "CD2",
          "element": "C",
          "coord": [
            1.789199948310852,
            2.3087000846862793,
            -1.530900001525879
          ]
        },
        {
          "atom_index": 2933,
          "name": "CE1",
          "element": "C",
          "coord": [
            1.909999966621399,
            2.3268001079559326,
            -1.3483999967575073
          ]
        },
        {
          "atom_index": 2934,
          "name": "NE2",
          "element": "N",
          "coord": [
            1.8746999502182007,
            2.3889000415802,
            -1.4594999551773071
          ]
        }
      ]
    },
    {
      "id": "H:169",
      "chain": "H",
      "resseq": 169,
      "icode": "",
      "resname": "THR",
      "hetflag": " ",
      "sasa": 0.0,
      "atoms": [
        {
          "atom_index": 2935,
          "name": "N",
          "element": "N",
          "coord": [
            1.6811000108718872,
            1.725000023841858,
            -1.4111000299453735
          ]
        },
        {
          "atom_index": 2936,
          "name": "CA",
          "element": "C",
          "coord": [
            1.582200050354004,
            1.618399977684021,
            -1.402400016784668
          ]
        },
        {
          "atom_index": 2937,
          "name": "C",
          "element": "C",
          "coord": [
            1.4951000213623047,
            1.6394000053405762,
            -1.2793999910354614
          ]
        },
        {
          "atom_index": 2938,
          "name": "O",
          "element": "O",
          "coord": [
            1.5424000024795532,
            1.632699966430664,
            -1.1654000282287598
          ]
        },
        {
          "atom_index": 2939,
          "name": "CB",
          "element": "C",
          "coord": [
            1.645300030708313,
            1.4775999784469604,
            -1.40339994430542
          ]
        },
        {
          "atom_index": 2940,
          "name": "OG1",
          "element": "O",
          "coord": [
            1.7065999507904053,
            1.454300045967102,
            -1.5307999849319458
          ]
        },
        {
          "atom_index": 2941,
          "name": "CG2",
          "element": "C",
          "coord": [
            1.5400999784469604,
            1.3702000379562378,
            -1.3787000179290771
          ]
        }
      ]
    },
    {
      "id": "H:170",
      "chain": "H",
      "resseq": 170,
      "icode": "",
      "resname": "PHE",
      "hetflag": " ",
      "sasa": 0.0,
      "atoms": [
        {
          "atom_index": 2942,
          "name": "N",
          "element": "N",
          "coord": [
            1.3708000183105469,
            1.6750999689102173,
            -1.304800033569336
          ]
        },
        {
          "atom_index": 2943,
          "name": "CA",
          "element": "C",
          "coord": [
            1.2742999792099,
            1.7023999691009521,
            -1.1993000507354736
          ]
        },
        {
          "atom_index": 2944,
          "name": "C",
          "element": "C",
          "coord": [
            1.2267999649047852,
            1.5806000232696533,
            -1.1246000528335571
          ]
        },
        {
          "atom_index": 2945,
          "name": "O",
          "element": "O",
          "coord": [
            1.1964000463485718,
            1.4759999513626099,
            -1.184499979019165
          ]
        },
        {
          "atom_index": 2946,
          "name": "CB",
          "element": "C",
          "coord": [
            1.1552000045776367,
            1.7764999866485596,
            -1.257099986076355
          ]
        },
        {
          "atom_index": 2947,
          "name": "CG",
          "element": "C",
          "coord": [
            1.1928999423980713,
            1.9042999744415283,
            -1.3181999921798706
          ]
        },
        {
          "atom_index": 2948,
          "name": "CD1",
          "element": "C",
          "coord": [
            1.2014000415802002,
            2.018199920654297,
            -1.2402000427246094
          ]
        },
        {
          "atom_index": 2949,
          "name": "CD2",
          "element": "C",
          "coord": [
            1.232200026512146,
            1.9097000360488892,
            -1.45169997215271
          ]
        },
        {
          "atom_index": 2950,
          "name": "CE1",
          "element": "C",
          "coord": [
            1.249400019645691,
            2.135499954223633,
            -1.2934999465942383
          ]
        },
        {
          "atom_index": 2951,
          "name": "CE2",
          "element": "C",
          "coord": [
            1.2798999547958374,
            2.02620005607605,
            -1.506700038909912
          ]
        },
        {
          "atom_index": 2952,
          "name": "CZ",
          "element": "C",
          "coord": [
            1.2888000011444092,
            2.1403000354766846,
            -1.4277000427246094
          ]
        }
      ]
    },
    {
      "id": "H:171",
      "chain": "H",
      "resseq": 171,
      "icode": "",
      "resname": "PRO",
      "hetflag": " ",
      "sasa": 0.0,
      "atoms": [
        {
          "atom_index": 2953,
          "name": "N",
          "element": "N",
          "coord": [
            1.2168999910354614,
            1.5936000347137451,
            -0.9909999966621399
          ]
        },
        {
          "atom_index": 2954,
          "name": "CA",
          "element": "C",
          "coord": [
            1.17330002784729,
            1.4946999549865723,
            -0.8924999833106995
          ]
        },
        {
          "atom_index": 2955,
          "name": "C",
          "element": "C",
          "coord": [
            1.0360000133514404,
            1.444200038909912,
            -0.9366000294685364
          ]
        },
        {
          "atom_index": 2956,
          "name": "O",
          "element": "O",
          "coord": [
            0.9581000208854675,
            1.519700050354004,
            -0.9934999942779541
          ]
        },
        {
          "atom_index": 2957,
          "name": "CB",
          "element": "C",
          "coord": [
            1.1640000343322754,
            1.5773999691009521,
            -0.7635999917984009
          ]
        },
        {
          "atom_index": 2958,
          "name": "CG",
          "element": "C",
          "coord": [
            1.2745000123977661,
            1.6742000579833984,
            -0.7792999744415283
          ]
        },
        {
          "atom_index": 2959,
          "name": "CD",
          "element": "C",
          "coord": [
            1.259600043296814,
            1.7177000045776367,
            -0.9239000082015991
          ]
        }
      ]
    },
    {
      "id": "H:172",
      "chain": "H",
      "resseq": 172,
      "icode": "",
      "resname": "ALA",
      "hetflag": " ",
      "sasa": 0.0,
      "atoms": [
        {
          "atom_index": 2960,
          "name": "N",
          "element": "N",
          "coord": [
            1.003499984741211,
            1.3187999725341797,
            -0.906000018119812
          ]
        },
        {
          "atom_index": 2961,
          "name": "CA",
          "element": "C",
          "coord": [
            0.8762000203132629,
            1.2623000144958496,
            -0.9519000053405762
          ]
        },
        {
          "atom_index": 2962,
          "name": "C",
          "element": "C",
          "coord": [
            0.7603999972343445,
            1.2970000505447388,
            -0.8615999817848206
          ]
        },
        {
          "atom_index": 2963,
          "name": "O",
          "element": "O",
          "coord": [
            0.7774999737739563,
            1.3142000436782837,
            -0.7408999800682068
          ]
        },
        {
          "atom_index": 2964,
          "name": "CB",
          "element": "C",
          "coord": [
            0.8877999782562256,
            1.11080002784729,
            -0.967199981212616
          ]
        }
      ]
    },
    {
      "id": "H:173",
      "chain": "H",
      "resseq": 173,
      "icode": "",
      "resname": "VAL",
      "hetflag": " ",
      "sasa": 0.0,
      "atoms": [
        {
          "atom_index": 2965,
          "name": "N",
          "element": "N",
          "coord": [
            0.641700029373169,
            1.304900050163269,
            -0.9211000204086304
          ]
        },
        {
          "atom_index": 2966,
          "name": "CA",
          "element": "C",
          "coord": [
            0.5205000042915344,
            1.336300015449524,
            -0.8468000292778015
          ]
        },
        {
          "atom_index": 2967,
          "name": "C",
          "element": "C",
          "coord": [
            0.40610000491142273,
            1.2425999641418457,
            -0.8838000297546387
          ]
        },
        {
          "atom_index": 2968,
          "name": "O",
          "element": "O",
          "coord": [
            0.3628999888896942,
            1.236199975013733,
            -0.9983999729156494
          ]
        },
        {
          "atom_index": 2969,
          "name": "CB",
          "element": "C",
          "coord": [
            0.47530001401901245,
            1.4818999767303467,
            -0.8672999739646912
          ]
        },
        {
          "atom_index": 2970,
          "name": "CG1",
          "element": "C",
          "coord": [
            0.3596000075340271,
            1.5135999917984009,
            -0.7728999853134155
          ]
        },
        {
          "atom_index": 2971,
          "name": "CG2",
          "element": "C",
          "coord": [
            0.5911999940872192,
            1.5765000581741333,
            -0.8410999774932861
          ]
        }
      ]
    },
    {
      "id": "H:174",
      "chain": "H",
      "resseq": 174,
      "icode": "",
      "resname": "LEU",
      "hetflag": " ",
      "sasa": 0.0,
      "atoms": [
        {
          "atom_index": 2972,
          "name": "N",
          "element": "N",
          "coord": [
            0.3626999855041504,
            1.167099952697754,
            -0.7838000059127808
          ]
        },
        {
          "atom_index": 2973,
          "name": "CA",
          "element": "C",
          "coord": [
            0.2554999887943268,
            1.069100022315979,
            -0.7904000282287598
          ]
        },
        {
          "atom_index": 2974,
          "name": "C",
          "element": "C",
          "coord": [
            0.11699999868869781,
            1.136299967765808,
            -0.7892000079154968
          ]
        },
        {
          "atom_index": 2975,
          "name": "O",
          "element": "O",
          "coord": [
            0.07670000195503235,
            1.194100022315979,
            -0.6881999969482422
          ]
        },
        {
          "atom_index": 2976,
          "name": "CB",
          "element": "C",
          "coord": [
            0.2696000039577484,
            0.9811999797821045,
            -0.6654000282287598
          ]
        },
        {
          "atom_index": 2977,
          "name": "CG",
          "element": "C",
          "coord": [
            0.22100000083446503,
            0.8367999792098999,
            -0.6536999940872192
          ]
        },
        {
          "atom_index": 2978,
          "name": "CD1",
          "element": "C",
          "coord": [
            0.23899999260902405,
            0.7973999977111816,
            -0.5073000192642212
          ]
        },
        {
          "atom_index": 2979,
          "name": "CD2",
          "element": "C",
          "coord": [
            0.0763000026345253,
            0.8220999836921692,
            -0.6880000233650208
          ]
        }
      ]
    },
    {
      "id": "H:175",
      "chain": "H",
      "resseq": 175,
      "icode": "",
      "resname": "GLN",
      "hetflag": " ",
      "sasa": 0.0,
      "atoms": [
        {
          "atom_index": 2980,
          "name": "N",
          "element": "N",
          "coord": [
            0.047600001096725464,
            1.1339999437332153,
            -0.9021000266075134
          ]
        },
        {
          "atom_index": 2981,
          "name": "CA",
          "element": "C",
          "coord": [
            -0.08879999816417694,
            1.1852999925613403,
            -0.9114999771118164
          ]
        },
        {
          "atom_index": 2982,
          "name": "C",
          "element": "C",
          "coord": [
            -0.1761000007390976,
            1.0749000310897827,
            -0.9690999984741211
          ]
        },
        {
          "atom_index": 2983,
          "name": "O",
          "element": "O",
          "coord": [
            -0.13130000233650208,
            1.0016000270843506,
            -1.0578999519348145
          ]
        },
        {
          "atom_index": 2984,
          "name": "CB",
          "element": "C",
          "coord": [
            -0.09880000352859497,
            1.312600016593933,
            -0.9975000023841858
          ]
        },
        {
          "atom_index": 2985,
          "name": "CG",
          "element": "C",
          "coord": [
            -0.0494999997317791,
            1.441499948501587,
            -0.9277999997138977
          ]
        },
        {
          "atom_index": 2986,
          "name": "CD",
          "element": "C",
          "coord": [
            -0.09009999781847,
            1.5709999799728394,
            -0.9987000226974487
          ]
        },
        {
          "atom_index": 2987,
          "name": "OE1",
          "element": "O",
          "coord": [
            -0.021400000900030136,
            1.6726000308990479,
            -0.9869999885559082
          ]
        },
        {
          "atom_index": 2988,
          "name": "NE2",
          "element": "N",
          "coord": [
            -0.2037999927997589,
            1.569200038909912,
            -1.0672999620437622
          ]
        }
      ]
    },
    {
      "id": "H:176",
      "chain": "H",
      "resseq": 176,
      "icode": "",
      "resname": "SER",
      "hetflag": " ",
      "sasa": 0.09458957612514496,
      "atoms": [
        {
          "atom_index": 2989,
          "name": "N",
          "element": "N",
          "coord": [
            -0.2969000041484833,
            1.0585999488830566,
            -0.9154999852180481
          ]
        },
        {
          "atom_index": 2990,
          "name": "CA",
          "element": "C",
          "coord": [
            -0.38909998536109924,
            0.9546999931335449,
            -0.9613999724388123
          ]
        },
        {
          "atom_index": 2991,
          "name": "C",
          "element": "C",
          "coord": [
            -0.3197999894618988,
            0.819599986076355,
            -0.9735000133514404
          ]
        },
        {
          "atom_index": 2992,
          "name": "O",
          "element": "O",
          "coord": [
            -0.3271999955177307,
            0.7537000179290771,
            -1.0769000053405762
          ]
        },
        {
          "atom_index": 2993,
          "name": "CB",
          "element": "C",
          "coord": [
            -0.454800009727478,
            0.9914000034332275,
            -1.094599962234497
          ]
        },
        {
          "atom_index": 2994,
          "name": "OG",
          "element": "O",
          "coord": [
            -0.5289000272750854,
            1.111299991607666,
            -1.0841000080108643
          ]
        }
      ]
    },
    {
      "id": "H:177",
      "chain": "H",
      "resseq": 177,
      "icode": "",
      "resname": "ASP",
      "hetflag": " ",
      "sasa": 0.0630597174167633,
      "atoms": [
        {
          "atom_index": 2995,
          "name": "N",
          "element": "N",
          "coord": [
            -0.2434999942779541,
            0.7854999899864197,
            -0.8697999715805054
          ]
        },
        {
          "atom_index": 2996,
          "name": "CA",
          "element": "C",
          "coord": [
            -0.17319999635219574,
            0.6570000052452087,
            -0.8586999773979187
          ]
        },
        {
          "atom_index": 2997,
          "name": "C",
          "element": "C",
          "coord": [
            -0.045499999076128006,
            0.641700029373169,
            -0.9412999749183655
          ]
        },
        {
          "atom_index": 2998,
          "name": "O",
          "element": "O",
          "coord": [
            0.0340999998152256,
            0.5521000027656555,
            -0.911300003528595
          ]
        },
        {
          "atom_index": 2999,
          "name": "CB",
          "element": "C",
          "coord": [
            -0.26969999074935913,
            0.5422999858856201,
            -0.8876000046730042
          ]
        },
        {
          "atom_index": 3000,
          "name": "CG",
          "element": "C",
          "coord": [
            -0.3801000118255615,
            0.5340999960899353,
            -0.7864000201225281
          ]
        },
        {
          "atom_index": 3001,
          "name": "OD1",
          "element": "O",
          "coord": [
            -0.35269999504089355,
            0.48330000042915344,
            -0.6765000224113464
          ]
        },
        {
          "atom_index": 3002,
          "name": "OD2",
          "element": "O",
          "coord": [
            -0.492900013923645,
            0.579800009727478,
            -0.8148000240325928
          ]
        }
      ]
    },
    {
      "id": "H:178",
      "chain": "H",
      "resseq": 178,
      "icode": "",
      "resname": "LEU",
      "hetflag": " ",
      "sasa": 0.0,
      "atoms": [
        {
          "atom_index": 3003,
          "name": "N",
          "element": "N",
          "coord": [
            -0.020500000566244125,
            0.728600025177002,
            -1.0390000343322754
          ]
        },
        {
          "atom_index": 3004,
          "name": "CA",
          "element": "C",
          "coord": [
            0.10029999911785126,
            0.7128999829292297,
            -1.1200000047683716
          ]
        },
        {
          "atom_index": 3005,
          "name": "C",
          "element": "C",
          "coord": [
            0.19380000233650208,
            0.8325999975204468,
            -1.1085000038146973
          ]
        },
        {
          "atom_index": 3006,
          "name": "O",
          "element": "O",
          "coord": [
            0.1509000062942505,
            0.9430000185966492,
            -1.0758999586105347
          ]
        },
        {
          "atom_index": 3007,
          "name": "CB",
          "element": "C",
          "coord": [
            0.06300000101327896,
            0.6891999840736389,
            -1.2662999629974365
          ]
        },
        {
          "atom_index": 3008,
          "name": "CG",
          "element": "C",
          "coord": [
            -0.03519999980926514,
            0.5748999714851379,
            -1.2963999509811401
          ]
        },
        {
          "atom_index": 3009,
          "name": "CD1",
          "element": "C",
          "coord": [
            -0.048700001090765,
            0.5627999901771545,
            -1.4469000101089478
          ]
        },
        {
          "atom_index": 3010,
          "name": "CD2",
          "element": "C",
          "coord": [
            0.008200000040233135,
            0.4413999915122986,
            -1.235200047492981
          ]
        }
      ]
    },
    {
      "id": "H:179",
      "chain": "H",
      "resseq": 179,
      "icode": "",
      "resname": "TYR",
      "hetflag": " ",
      "sasa": 0.0,
      "atoms": [
        {
          "atom_index": 3011,
          "name": "N",
          "element": "N",
          "coord": [
            0.32249999046325684,
            0.8080999851226807,
            -1.131500005722046
          ]
        },
        {
          "atom_index": 3012,
          "name": "CA",
          "element": "C",
          "coord": [
            0.4244000017642975,
            0.9121000170707703,
            -1.1277999877929688
          ]
        },
        {
          "atom_index": 3013,
          "name": "C",
          "element": "C",
          "coord": [
            0.4465000033378601,
            0.9671000242233276,
            -1.2657999992370605
          ]
        },
        {
          "atom_index": 3014,
          "name": "O",
          "element": "O",
          "coord": [
            0.40869998931884766,
            0.9060999751091003,
            -1.3661999702453613
          ]
        },
        {
          "atom_index": 3015,
          "name": "CB",
          "element": "C",
          "coord": [
            0.5611000061035156,
            0.8600000143051147,
            -1.0799000263214111
          ]
        },
        {
          "atom_index": 3016,
          "name": "CG",
          "element": "C",
          "coord": [
            0.5679000020027161,
            0.8123000264167786,
            -0.9375
          ]
        },
        {
          "atom_index": 3017,
          "name": "CD1",
          "element": "C",
          "coord": [
            0.5625,
            0.9021000266075134,
            -0.8312000036239624
          ]
        },
        {
          "atom_index": 3018,
          "name": "CD2",
          "element": "C",
          "coord": [
            0.5778999924659729,
            0.6759999990463257,
            -0.9082000255584717
          ]
        },
        {
          "atom_index": 3019,
          "name": "CE1",
          "element": "C",
          "coord": [
            0.5665000081062317,
            0.8574000000953674,
            -0.6980000138282776
          ]
        },
        {
          "atom_index": 3020,
          "name": "CE2",
          "element": "C",
          "coord": [
            0.5819000005722046,
            0.6299999952316284,
            -0.7759000062942505
          ]
        },
        {
          "atom_index": 3021,
          "name": "CZ",
          "element": "C",
          "coord": [
            0.5759000182151794,
            0.7214000225067139,
            -0.6711999773979187
          ]
        },
        {
          "atom_index": 3022,
          "name": "OH",
          "element": "O",
          "coord": [
            0.5789999961853027,
            0.6776000261306763,
            -0.5407999753952026
          ]
        }
      ]
    },
    {
      "id": "H:180",
      "chain": "H",
      "resseq": 180,
      "icode": "",
      "resname": "THR",
      "hetflag": " ",
      "sasa": 0.0,
      "atoms": [
        {
          "atom_index": 3023,
          "name": "N",
          "element": "N",
          "coord": [
            0.520799994468689,
            1.076300024986267,
            -1.267799973487854
          ]
        },
        {
          "atom_index": 3024,
          "name": "CA",
          "element": "C",
          "coord": [
            0.5562999844551086,
            1.1467000246047974,
            -1.3869999647140503
          ]
        },
        {
          "atom_index": 3025,
          "name": "C",
          "element": "C",
          "coord": [
            0.6740000247955322,
            1.2354999780654907,
            -1.354699969291687
          ]
        },
        {
          "atom_index": 3026,
          "name": "O",
          "element": "O",
          "coord": [
            0.6845999956130981,
            1.2829999923706055,
            -1.2415000200271606
          ]
        },
        {
          "atom_index": 3027,
          "name": "CB",
          "element": "C",
          "coord": [
            0.4388999938964844,
            1.231600046157837,
            -1.4320000410079956
          ]
        },
        {
          "atom_index": 3028,
          "name": "OG1",
          "element": "O",
          "coord": [
            0.32580000162124634,
            1.1467000246047974,
            -1.4577000141143799
          ]
        },
        {
          "atom_index": 3029,
          "name": "CG2",
          "element": "C",
          "coord": [
            0.4740000069141388,
            1.3113000392913818,
            -1.555999994277954
          ]
        }
      ]
    },
    {
      "id": "H:181",
      "chain": "H",
      "resseq": 181,
      "icode": "",
      "resname": "LEU",
      "hetflag": " ",
      "sasa": 0.0,
      "atoms": [
        {
          "atom_index": 3030,
          "name": "N",
          "element": "N",
          "coord": [
            0.7703999876976013,
            1.2425999641418457,
            -1.4458999633789062
          ]
        },
        {
          "atom_index": 3031,
          "name": "CA",
          "element": "C",
          "coord": [
            0.8845000267028809,
            1.3308000564575195,
            -1.4254000186920166
          ]
        },
        {
          "atom_index": 3032,
          "name": "C",
          "element": "C",
          "coord": [
            0.9258000254631042,
            1.3924000263214111,
            -1.5563000440597534
          ]
        },
        {
          "atom_index": 3033,
          "name": "O",
          "element": "O",
          "coord": [
            0.8729000091552734,
            1.3561999797821045,
            -1.6617000102996826
          ]
        },
        {
          "atom_index": 3034,
          "name": "CB",
          "element": "C",
          "coord": [
            1.0019999742507935,
            1.267799973487854,
            -1.3454999923706055
          ]
        },
        {
          "atom_index": 3035,
          "name": "CG",
          "element": "C",
          "coord": [
            1.0980000495910645,
            1.1563999652862549,
            -1.3909000158309937
          ]
        },
        {
          "atom_index": 3036,
          "name": "CD1",
          "element": "C",
          "coord": [
            1.183899998664856,
            1.194100022315979,
            -1.5090999603271484
          ]
        },
        {
          "atom_index": 3037,
          "name": "CD2",
          "element": "C",
          "coord": [
            1.1922999620437622,
            1.1345000267028809,
            -1.2730000019073486
          ]
        }
      ]
    },
    {
      "id": "H:182",
      "chain": "H",
      "resseq": 182,
      "icode": "",
      "resname": "THR",
      "hetflag": " ",
      "sasa": 0.0,
      "atoms": [
        {
          "atom_index": 3038,
          "name": "N",
          "element": "N",
          "coord": [
            1.0168999433517456,
            1.4883999824523926,
            -1.5480999946594238
          ]
        },
        {
          "atom_index": 3039,
          "name": "CA",
          "element": "C",
          "coord": [
            1.0642000436782837,
            1.558500051498413,
            -1.6651999950408936
          ]
        },
        {
          "atom_index": 3040,
          "name": "C",
          "element": "C",
          "coord": [
            1.2107000350952148,
            1.5870000123977661,
            -1.6512999534606934
          ]
        },
        {
          "atom_index": 3041,
          "name": "O",
          "element": "O",
          "coord": [
            1.26419997215271,
            1.5855000019073486,
            -1.5425000190734863
          ]
        },
        {
          "atom_index": 3042,
          "name": "CB",
          "element": "C",
          "coord": [
            0.9919000267982483,
            1.6931999921798706,
            -1.6806999444961548
          ]
        },
        {
          "atom_index": 3043,
          "name": "OG1",
          "element": "O",
          "coord": [
            0.9369999766349792,
            1.732699990272522,
            -1.5541000366210938
          ]
        },
        {
          "atom_index": 3044,
          "name": "CG2",
          "element": "C",
          "coord": [
            0.8809999823570251,
            1.6835999488830566,
            -1.7822999954223633
          ]
        }
      ]
    },
    {
      "id": "H:183",
      "chain": "H",
      "resseq": 183,
      "icode": "",
      "resname": "SER",
      "hetflag": " ",
      "sasa": 0.0,
      "atoms": [
        {
          "atom_index": 3045,
          "name": "N",
          "element": "N",
          "coord": [
            1.274999976158142,
            1.6087000370025635,
            -1.76419997215271
          ]
        },
        {
          "atom_index": 3046,
          "name": "CA",
          "element": "C",
          "coord": [
            1.4149999618530273,
            1.6414999961853027,
            -1.7690000534057617
          ]
        },
        {
          "atom_index": 3047,
          "name": "C",
          "element": "C",
          "coord": [
            1.4286999702453613,
            1.7438000440597534,
            -1.8779000043869019
          ]
        },
        {
          "atom_index": 3048,
          "name": "O",
          "element": "O",
          "coord": [
            1.3595999479293823,
            1.7344000339508057,
            -1.9794000387191772
          ]
        },
        {
          "atom_index": 3049,
          "name": "CB",
          "element": "C",
          "coord": [
            1.4974000453948975,
            1.5162999629974365,
            -1.798799991607666
          ]
        },
        {
          "atom_index": 3050,
          "name": "OG",
          "element": "O",
          "coord": [
            1.6345000267028809,
            1.5326000452041626,
            -1.7661000490188599
          ]
        }
      ]
    },
    {
      "id": "H:184",
      "chain": "H",
      "resseq": 184,
      "icode": "",
      "resname": "SER",
      "hetflag": " ",
      "sasa": 0.0,
      "atoms": [
        {
          "atom_index": 3051,
          "name": "N",
          "element": "N",
          "coord": [
            1.5042999982833862,
            1.8493000268936157,
            -1.8507000207901
          ]
        },
        {
          "atom_index": 3052,
          "name": "CA",
          "element": "C",
          "coord": [
            1.5240000486373901,
            1.9558000564575195,
            -1.945199966430664
          ]
        },
        {
          "atom_index": 3053,
          "name": "C",
          "element": "C",
          "coord": [
            1.6691999435424805,
            1.955299973487854,
            -1.992400050163269
          ]
        },
        {
          "atom_index": 3054,
          "name": "O",
          "element": "O",
          "coord": [
            1.7561999559402466,
            1.9023000001907349,
            -1.9222999811172485
          ]
        },
        {
          "atom_index": 3055,
          "name": "CB",
          "element": "C",
          "coord": [
            1.4884999990463257,
            2.085700035095215,
            -1.8737000226974487
          ]
        },
        {
          "atom_index": 3056,
          "name": "OG",
          "element": "O",
          "coord": [
            1.5146000385284424,
            2.1989998817443848,
            -1.9528000354766846
          ]
        }
      ]
    },
    {
      "id": "H:185",
      "chain": "H",
      "resseq": 185,
      "icode": "",
      "resname": "VAL",
      "hetflag": " ",
      "sasa": 0.0,
      "atoms": [
        {
          "atom_index": 3057,
          "name": "N",
          "element": "N",
          "coord": [
            1.6956000328063965,
            2.0111000537872314,
            -2.111299991607666
          ]
        },
        {
          "atom_index": 3058,
          "name": "CA",
          "element": "C",
          "coord": [
            1.8321000337600708,
            2.018899917602539,
            -2.1640000343322754
          ]
        },
        {
          "atom_index": 3059,
          "name": "C",
          "element": "C",
          "coord": [
            1.8509999513626099,
            2.1426000595092773,
            -2.2518999576568604
          ]
        },
        {
          "atom_index": 3060,
          "name": "O",
          "element": "O",
          "coord": [
            1.767699956893921,
            2.1740000247955322,
            -2.3382999897003174
          ]
        },
        {
          "atom_index": 3061,
          "name": "CB",
          "element": "C",
          "coord": [
            1.875499963760376,
            1.8896000385284424,
            -2.2393999099731445
          ]
        },
        {
          "atom_index": 3062,
          "name": "CG1",
          "element": "C",
          "coord": [
            1.836899995803833,
            1.895400047302246,
            -2.3879001140594482
          ]
        },
        {
          "atom_index": 3063,
          "name": "CG2",
          "element": "C",
          "coord": [
            2.025599956512451,
            1.867400050163269,
            -2.2207999229431152
          ]
        }
      ]
    },
    {
      "id": "H:186",
      "chain": "H",
      "resseq": 186,
      "icode": "",
      "resname": "THR",
      "hetflag": " ",
      "sasa": 0.0,
      "atoms": [
        {
          "atom_index": 3064,
          "name": "N",
          "element": "N",
          "coord": [
            1.9592000246047974,
            2.21560001373291,
            -2.224299907684326
          ]
        },
        {
          "atom_index": 3065,
          "name": "CA",
          "element": "C",
          "coord": [
            1.9926999807357788,
            2.3378000259399414,
            -2.2960000038146973
          ]
        },
        {
          "atom_index": 3066,
          "name": "C",
          "element": "C",
          "coord": [
            2.123800039291382,
            2.321199893951416,
            -2.3736000061035156
          ]
        },
        {
          "atom_index": 3067,
          "name": "O",
          "element": "O",
          "coord": [
            2.226599931716919,
            2.2832000255584717,
            -2.316999912261963
          ]
        },
        {
          "atom_index": 3068,
          "name": "CB",
          "element": "C",
          "coord": [
            2.0006000995635986,
            2.4574999809265137,
            -2.196000099182129
          ]
        },
        {
          "atom_index": 3069,
          "name": "OG1",
          "element": "O",
          "coord": [
            1.8773000240325928,
            2.463900089263916,
            -2.1226000785827637
          ]
        },
        {
          "atom_index": 3070,
          "name": "CG2",
          "element": "C",
          "coord": [
            2.019700050354004,
            2.591099977493286,
            -2.2674999237060547
          ]
        }
      ]
    },
    {
      "id": "H:187",
      "chain": "H",
      "resseq": 187,
      "icode": "",
      "resname": "VAL",
      "hetflag": " ",
      "sasa": 0.0,
      "atoms": [
        {
          "atom_index": 3071,
          "name": "N",
          "element": "N",
          "coord": [
            2.1120998859405518,
            2.3361001014709473,
            -2.50570011138916
          ]
        },
        {
          "atom_index": 3072,
          "name": "CA",
          "element": "C",
          "coord": [
            2.223299980163574,
            2.3278000354766846,
            -2.6006999015808105
          ]
        },
        {
          "atom_index": 3073,
          "name": "C",
          "element": "C",
          "coord": [
            2.2146999835968018,
            2.448699951171875,
            -2.693700075149536
          ]
        },
        {
          "atom_index": 3074,
          "name": "O",
          "element": "O",
          "coord": [
            2.1108999252319336,
            2.5136001110076904,
            -2.6989998817443848
          ]
        },
        {
          "atom_index": 3075,
          "name": "CB",
          "element": "C",
          "coord": [
            2.2139999866485596,
            2.1993000507354736,
            -2.6898000240325928
          ]
        },
        {
          "atom_index": 3076,
          "name": "CG1",
          "element": "C",
          "coord": [
            2.2153000831604004,
            2.0738000869750977,
            -2.6040000915527344
          ]
        },
        {
          "atom_index": 3077,
          "name": "CG2",
          "element": "C",
          "coord": [
            2.090100049972534,
            2.2039999961853027,
            -2.778899908065796
          ]
        }
      ]
    },
    {
      "id": "H:188",
      "chain": "H",
      "resseq": 188,
      "icode": "",
      "resname": "PRO",
      "hetflag": " ",
      "sasa": 0.35492008924484253,
      "atoms": [
        {
          "atom_index": 3078,
          "name": "N",
          "element": "N",
          "coord": [
            2.3248000144958496,
            2.48580002784729,
            -2.761199951171875
          ]
        },
        {
          "atom_index": 3079,
          "name": "CA",
          "element": "C",
          "coord": [
            2.316699981689453,
            2.602299928665161,
            -2.8505001068115234
          ]
        },
        {
          "atom_index": 3080,
          "name": "C",
          "element": "C",
          "coord": [
            2.22760009765625,
            2.579200029373169,
            -2.9751999378204346
          ]
        },
        {
          "atom_index": 3081,
          "name": "O",
          "element": "O",
          "coord": [
            2.218899965286255,
            2.466599941253662,
            -3.0251998901367188
          ]
        },
        {
          "atom_index": 3082,
          "name": "CB",
          "element": "C",
          "coord": [
            2.463399887084961,
            2.625200033187866,
            -2.8875999450683594
          ]
        },
        {
          "atom_index": 3083,
          "name": "CG",
          "element": "C",
          "coord": [
            2.537899971008301,
            2.574899911880493,
            -2.767699956893921
          ]
        },
        {
          "atom_index": 3084,
          "name": "CD",
          "element": "C",
          "coord": [
            2.4644999504089355,
            2.4470999240875244,
            -2.7370998859405518
          ]
        }
      ]
    },
    {
      "id": "H:189",
      "chain": "H",
      "resseq": 189,
      "icode": "",
      "resname": "SER",
      "hetflag": " ",
      "sasa": 0.0,
      "atoms": [
        {
          "atom_index": 3085,
          "name": "N",
          "element": "N",
          "coord": [
            2.1654000282287598,
            2.685699939727783,
            -3.026900053024292
          ]
        },
        {
          "atom_index": 3086,
          "name": "CA",
          "element": "C",
          "coord": [
            2.0799999237060547,
            2.6749000549316406,
            -3.1454999446868896
          ]
        },
        {
          "atom_index": 3087,
          "name": "C",
          "element": "C",
          "coord": [
            2.1600000858306885,
            2.629300117492676,
            -3.268699884414673
          ]
        },
        {
          "atom_index": 3088,
          "name": "O",
          "element": "O",
          "coord": [
            2.102400064468384,
            2.5938000679016113,
            -3.3726000785827637
          ]
        },
        {
          "atom_index": 3089,
          "name": "CB",
          "element": "C",
          "coord": [
            2.009200096130371,
            2.807499885559082,
            -3.174999952316284
          ]
        },
        {
          "atom_index": 3090,
          "name": "OG",
          "element": "O",
          "coord": [
            2.094399929046631,
            2.900899887084961,
            -3.240499973297119
          ]
        }
      ]
    },
    {
      "id": "H:190",
      "chain": "H",
      "resseq": 190,
      "icode": "",
      "resname": "SER",
      "hetflag": " ",
      "sasa": 3.336482286453247,
      "atoms": [
        {
          "atom_index": 3091,
          "name": "N",
          "element": "N",
          "coord": [
            2.2927000522613525,
            2.6361000537872314,
            -3.2588999271392822
          ]
        },
        {
          "atom_index": 3092,
          "name": "CA",
          "element": "C",
          "coord": [
            2.3796000480651855,
            2.591599941253662,
            -3.3661999702453613
          ]
        },
        {
          "atom_index": 3093,
          "name": "C",
          "element": "C",
          "coord": [
            2.391900062561035,
            2.4374001026153564,
            -3.3636999130249023
          ]
        },
        {
          "atom_index": 3094,
          "name": "O",
          "element": "O",
          "coord": [
            2.4128000736236572,
            2.373500108718872,
            -3.4672000408172607
          ]
        },
        {
          "atom_index": 3095,
          "name": "CB",
          "element": "C",
          "coord": [
            2.5183000564575195,
            2.6596999168395996,
            -3.352299928665161
          ]
        },
        {
          "atom_index": 3096,
          "name": "OG",
          "element": "O",
          "coord": [
            2.5641000270843506,
            2.662400007247925,
            -3.2172999382019043
          ]
        }
      ]
    },
    {
      "id": "H:191",
      "chain": "H",
      "resseq": 191,
      "icode": "",
      "resname": "THR",
      "hetflag": " ",
      "sasa": 0.0,
      "atoms": [
        {
          "atom_index": 3097,
          "name": "N",
          "element": "N",
          "coord": [
            2.3571999073028564,
            2.379199981689453,
            -3.2483999729156494
          ]
        },
        {
          "atom_index": 3098,
          "name": "CA",
          "element": "C",
          "coord": [
            2.3696999549865723,
            2.2348999977111816,
            -3.2218000888824463
          ]
        },
        {
          "atom_index": 3099,
          "name": "C",
          "element": "C",
          "coord": [
            2.2393999099731445,
            2.151700019836426,
            -3.2346999645233154
          ]
        },
        {
          "atom_index": 3100,
          "name": "O",
          "element": "O",
          "coord": [
            2.238800048828125,
            2.032099962234497,
            -3.204400062561035
          ]
        },
        {
          "atom_index": 3101,
          "name": "CB",
          "element": "C",
          "coord": [
            2.427000045776367,
            2.2156999111175537,
            -3.0810000896453857
          ]
        },
        {
          "atom_index": 3102,
          "name": "OG1",
          "element": "O",
          "coord": [
            2.543299913406372,
            2.297800064086914,
            -3.0673000812530518
          ]
        },
        {
          "atom_index": 3103,
          "name": "CG2",
          "element": "C",
          "coord": [
            2.4656999111175537,
            2.0715999603271484,
            -3.05649995803833
          ]
        }
      ]
    },
    {
      "id": "H:192",
      "chain": "H",
      "resseq": 192,
      "icode": "",
      "resname": "TRP",
      "hetflag": " ",
      "sasa": 0.0,
      "atoms": [
        {
          "atom_index": 3104,
          "name": "N",
          "element": "N",
          "coord": [
            2.1319000720977783,
            2.210099935531616,
            -3.2860000133514404
          ]
        },
        {
          "atom_index": 3105,
          "name": "CA",
          "element": "C",
          "coord": [
            2.0060999393463135,
            2.13700008392334,
            -3.2981998920440674
          ]
        },
        {
          "atom_index": 3106,
          "name": "C",
          "element": "C",
          "coord": [
            1.9076999425888062,
            2.227099895477295,
            -3.36929988861084
          ]
        },
        {
          "atom_index": 3107,
          "name": "O",
          "element": "O",
          "coord": [
            1.9050999879837036,
            2.344599962234497,
            -3.341399908065796
          ]
        },
        {
          "atom_index": 3108,
          "name": "CB",
          "element": "C",
          "coord": [
            1.9551000595092773,
            2.0969998836517334,
            -3.157399892807007
          ]
        },
        {
          "atom_index": 3109,
          "name": "CG",
          "element": "C",
          "coord": [
            1.8330999612808228,
            2.0060999393463135,
            -3.1565001010894775
          ]
        },
        {
          "atom_index": 3110,
          "name": "CD1",
          "element": "C",
          "coord": [
            1.8316999673843384,
            1.8695000410079956,
            -3.1461000442504883
          ]
        },
        {
          "atom_index": 3111,
          "name": "CD2",
          "element": "C",
          "coord": [
            1.6966999769210815,
            2.0464000701904297,
            -3.173799991607666
          ]
        },
        {
          "atom_index": 3112,
          "name": "NE1",
          "element": "N",
          "coord": [
            1.7024999856948853,
            1.8223999738693237,
            -3.1577000617980957
          ]
        },
        {
          "atom_index": 3113,
          "name": "CE2",
          "element": "C",
          "coord": [
            1.618399977684021,
            1.9292000532150269,
            -3.1749000549316406
          ]
        },
        {
          "atom_index": 3114,
          "name": "CE3",
          "element": "C",
          "coord": [
            1.6338000297546387,
            2.1705000400543213,
            -3.1898000240325928
          ]
        },
        {
          "atom_index": 3115,
          "name": "CZ2",
          "element": "C",
          "coord": [
            1.4803999662399292,
            1.9327000379562378,
            -3.191800117492676
          ]
        },
        {
          "atom_index": 3116,
          "name": "CZ3",
          "element": "C",
          "coord": [
            1.4966000318527222,
            2.1737000942230225,
            -3.2060000896453857
          ]
        },
        {
          "atom_index": 3117,
          "name": "CH2",
          "element": "C",
          "coord": [
            1.4215999841690063,
            2.0555999279022217,
            -3.2067999839782715
          ]
        }
      ]
    },
    {
      "id": "H:193",
      "chain": "H",
      "resseq": 193,
      "icode": "",
      "resname": "PRO",
      "hetflag": " ",
      "sasa": 0.1906503587961197,
      "atoms": [
        {
          "atom_index": 3118,
          "name": "N",
          "element": "N",
          "coord": [
            1.8244999647140503,
            2.173799991607666,
            -3.4605000019073486
          ]
        },
        {
          "atom_index": 3119,
          "name": "CA",
          "element": "C",
          "coord": [
            1.8157000541687012,
            2.0336999893188477,
            -3.5025999546051025
          ]
        },
        {
          "atom_index": 3120,
          "name": "C",
          "element": "C",
          "coord": [
            1.9183000326156616,
            1.98580002784729,
            -3.607100009918213
          ]
        },
        {
          "atom_index": 3121,
          "name": "O",
          "element": "O",
          "coord": [
            1.894700050354004,
            1.8848999738693237,
            -3.6738998889923096
          ]
        },
        {
          "atom_index": 3122,
          "name": "CB",
          "element": "C",
          "coord": [
            1.673799991607666,
            2.026700019836426,
            -3.55649995803833
          ]
        },
        {
          "atom_index": 3123,
          "name": "CG",
          "element": "C",
          "coord": [
            1.6605000495910645,
            2.1586999893188477,
            -3.627000093460083
          ]
        },
        {
          "atom_index": 3124,
          "name": "CD",
          "element": "C",
          "coord": [
            1.7259999513626099,
            2.2567999362945557,
            -3.5334999561309814
          ]
        }
      ]
    },
    {
      "id": "H:194",
      "chain": "H",
      "resseq": 194,
      "icode": "",
      "resname": "SER",
      "hetflag": " ",
      "sasa": 3.2006993293762207,
      "atoms": [
        {
          "atom_index": 3125,
          "name": "N",
          "element": "N",
          "coord": [
            2.0297999382019043,
            2.0576000213623047,
            -3.620300054550171
          ]
        },
        {
          "atom_index": 3126,
          "name": "CA",
          "element": "C",
          "coord": [
            2.135999917984009,
            2.025399923324585,
            -3.716399908065796
          ]
        },
        {
          "atom_index": 3127,
          "name": "C",
          "element": "C",
          "coord": [
            2.2032999992370605,
            1.8937000036239624,
            -3.6775999069213867
          ]
        },
        {
          "atom_index": 3128,
          "name": "O",
          "element": "O",
          "coord": [
            2.214600086212158,
            1.8011000156402588,
            -3.758500099182129
          ]
        },
        {
          "atom_index": 3129,
          "name": "CB",
          "element": "C",
          "coord": [
            2.2339999675750732,
            2.142199993133545,
            -3.719899892807007
          ]
        },
        {
          "atom_index": 3130,
          "name": "OG",
          "element": "O",
          "coord": [
            2.1623001098632812,
            2.2653000354766846,
            -3.724100112915039
          ]
        }
      ]
    },
    {
      "id": "H:195",
      "chain": "H",
      "resseq": 195,
      "icode": "",
      "resname": "GLN",
      "hetflag": " ",
      "sasa": 5.437533378601074,
      "atoms": [
        {
          "atom_index": 3131,
          "name": "N",
          "element": "N",
          "coord": [
            2.249799966812134,
            1.8894000053405762,
            -3.5529000759124756
          ]
        },
        {
          "atom_index": 3132,
          "name": "CA",
          "element": "C",
          "coord": [
            2.3069000244140625,
            1.7690000534057617,
            -3.493299961090088
          ]
        },
        {
          "atom_index": 3133,
          "name": "C",
          "element": "C",
          "coord": [
            2.194200038909912,
            1.7101999521255493,
            -3.40939998626709
          ]
        },
        {
          "atom_index": 3134,
          "name": "O",
          "element": "O",
          "coord": [
            2.100600004196167,
            1.783400058746338,
            -3.3778998851776123
          ]
        },
        {
          "atom_index": 3135,
          "name": "CB",
          "element": "C",
          "coord": [
            2.428100109100342,
            1.7985999584197998,
            -3.4045000076293945
          ]
        },
        {
          "atom_index": 3136,
          "name": "CG",
          "element": "C",
          "coord": [
            2.5018999576568604,
            1.9293999671936035,
            -3.4321999549865723
          ]
        },
        {
          "atom_index": 3137,
          "name": "CD",
          "element": "C",
          "coord": [
            2.597100019454956,
            1.923799991607666,
            -3.5510001182556152
          ]
        },
        {
          "atom_index": 3138,
          "name": "OE1",
          "element": "O",
          "coord": [
            2.5553998947143555,
            1.907099962234497,
            -3.6656999588012695
          ]
        },
        {
          "atom_index": 3139,
          "name": "NE2",
          "element": "N",
          "coord": [
            2.7260000705718994,
            1.9422999620437622,
            -3.5237998962402344
          ]
        }
      ]
    },
    {
      "id": "H:196",
      "chain": "H",
      "resseq": 196,
      "icode": "",
      "resname": "THR",
      "hetflag": " ",
      "sasa": 0.22585824131965637,
      "atoms": [
        {
          "atom_index": 3140,
          "name": "N",
          "element": "N",
          "coord": [
            2.20740008354187,
            1.5861999988555908,
            -3.362299919128418
          ]
        },
        {
          "atom_index": 3141,
          "name": "CA",
          "element": "C",
          "coord": [
            2.0968000888824463,
            1.5240999460220337,
            -3.2888998985290527
          ]
        },
        {
          "atom_index": 3142,
          "name": "C",
          "element": "C",
          "coord": [
            2.105799913406372,
            1.534600019454956,
            -3.137500047683716
          ]
        },
        {
          "atom_index": 3143,
          "name": "O",
          "element": "O",
          "coord": [
            2.212599992752075,
            1.5577000379562378,
            -3.081399917602539
          ]
        },
        {
          "atom_index": 3144,
          "name": "CB",
          "element": "C",
          "coord": [
            2.077699899673462,
            1.3765000104904175,
            -3.3315000534057617
          ]
        },
        {
          "atom_index": 3145,
          "name": "OG1",
          "element": "O",
          "coord": [
            1.9422999620437622,
            1.3593000173568726,
            -3.373300075531006
          ]
        },
        {
          "atom_index": 3146,
          "name": "CG2",
          "element": "C",
          "coord": [
            2.108799934387207,
            1.2783000469207764,
            -3.2170000076293945
          ]
        }
      ]
    },
    {
      "id": "H:197",
      "chain": "H",
      "resseq": 197,
      "icode": "",
      "resname": "VAL",
      "hetflag": " ",
      "sasa": 0.0,
      "atoms": [
        {
          "atom_index": 3147,
          "name": "N",
          "element": "N",
          "coord": [
            1.9909000396728516,
            1.5117000341415405,
            -3.0732998847961426
          ]
        },
        {
          "atom_index": 3148,
          "name": "CA",
          "element": "C",
          "coord": [
            1.9743000268936157,
            1.5146000385284424,
            -2.927799940109253
          ]
        },
        {
          "atom_index": 3149,
          "name": "C",
          "element": "C",
          "coord": [
            1.8730000257492065,
            1.4069000482559204,
            -2.8889000415802
          ]
        },
        {
          "atom_index": 3150,
          "name": "O",
          "element": "O",
          "coord": [
            1.7634999752044678,
            1.404099941253662,
            -2.9449000358581543
          ]
        },
        {
          "atom_index": 3151,
          "name": "CB",
          "element": "C",
          "coord": [
            1.9223999977111816,
            1.6535999774932861,
            -2.878200054168701
          ]
        },
        {
          "atom_index": 3152,
          "name": "CG1",
          "element": "C",
          "coord": [
            1.8990000486373901,
            1.6507999897003174,
            -2.7263998985290527
          ]
        },
        {
          "atom_index": 3153,
          "name": "CG2",
          "element": "C",
          "coord": [
            2.0208001136779785,
            1.7660000324249268,
            -2.91510009765625
          ]
        }
      ]
    },
    {
      "id": "H:198",
      "chain": "H",
      "resseq": 198,
      "icode": "",
      "resname": "THR",
      "hetflag": " ",
      "sasa": 0.0,
      "atoms": [
        {
          "atom_index": 3154,
          "name": "N",
          "element": "N",
          "coord": [
            1.9104000329971313,
            1.3163000345230103,
            -2.7987000942230225
          ]
        },
        {
          "atom_index": 3155,
          "name": "CA",
          "element": "C",
          "coord": [
            1.8207999467849731,
            1.207800030708313,
            -2.757999897003174
          ]
        },
        {
          "atom_index": 3156,
          "name": "C",
          "element": "C",
          "coord": [
            1.8253999948501587,
            1.1833000183105469,
            -2.6068999767303467
          ]
        },
        {
          "atom_index": 3157,
          "name": "O",
          "element": "O",
          "coord": [
            1.9312000274658203,
            1.1979999542236328,
            -2.5439999103546143
          ]
        },
        {
          "atom_index": 3158,
          "name": "CB",
          "element": "C",
          "coord": [
            1.8566999435424805,
            1.0736000537872314,
            -2.8371999263763428
          ]
        },
        {
          "atom_index": 3159,
          "name": "OG1",
          "element": "O",
          "coord": [
            1.7604000568389893,
            0.9703999757766724,
            -2.8096001148223877
          ]
        },
        {
          "atom_index": 3160,
          "name": "CG2",
          "element": "C",
          "coord": [
            1.9967999458312988,
            1.0217000246047974,
            -2.802000045776367
          ]
        }
      ]
    },
    {
      "id": "H:199",
      "chain": "H",
      "resseq": 199,
      "icode": "",
      "resname": "CYS",
      "hetflag": " ",
      "sasa": 0.0,
      "atoms": [
        {
          "atom_index": 3161,
          "name": "N",
          "element": "N",
          "coord": [
            1.7094000577926636,
            1.157099962234497,
            -2.5467000007629395
          ]
        },
        {
          "atom_index": 3162,
          "name": "CA",
          "element": "C",
          "coord": [
            1.7056000232696533,
            1.1259000301361084,
            -2.404599905014038
          ]
        },
        {
          "atom_index": 3163,
          "name": "C",
          "element": "C",
          "coord": [
            1.6899000406265259,
            0.9750999808311462,
            -2.3896000385284424
          ]
        },
        {
          "atom_index": 3164,
          "name": "O",
          "element": "O",
          "coord": [
            1.638800024986267,
            0.9075000286102295,
            -2.4793999195098877
          ]
        },
        {
          "atom_index": 3165,
          "name": "CB",
          "element": "C",
          "coord": [
            1.5964000225067139,
            1.2034000158309937,
            -2.3290998935699463
          ]
        },
        {
          "atom_index": 3166,
          "name": "SG",
          "element": "S",
          "coord": [
            1.4284000396728516,
            1.1402000188827515,
            -2.3568999767303467
          ]
        }
      ]
    },
    {
      "id": "H:200",
      "chain": "H",
      "resseq": 200,
      "icode": "",
      "resname": "ASN",
      "hetflag": " ",
      "sasa": 0.0,
      "atoms": [
        {
          "atom_index": 3167,
          "name": "N",
          "element": "N",
          "coord": [
            1.7401000261306763,
            0.9218999743461609,
            -2.279599905014038
          ]
        },
        {
          "atom_index": 3168,
          "name": "CA",
          "element": "C",
          "coord": [
            1.7366000413894653,
            0.7791000008583069,
            -2.2569000720977783
          ]
        },
        {
          "atom_index": 3169,
          "name": "C",
          "element": "C",
          "coord": [
            1.6904000043869019,
            0.7556999921798706,
            -2.1154000759124756
          ]
        },
        {
          "atom_index": 3170,
          "name": "O",
          "element": "O",
          "coord": [
            1.7575000524520874,
            0.7973999977111816,
            -2.022200107574463
          ]
        },
        {
          "atom_index": 3171,
          "name": "CB",
          "element": "C",
          "coord": [
            1.8782000541687012,
            0.7208999991416931,
            -2.275599956512451
          ]
        },
        {
          "atom_index": 3172,
          "name": "CG",
          "element": "C",
          "coord": [
            1.9726999998092651,
            0.8163999915122986,
            -2.3508999347686768
          ]
        },
        {
          "atom_index": 3173,
          "name": "OD1",
          "element": "O",
          "coord": [
            2.063699960708618,
            0.8761000037193298,
            -2.2920000553131104
          ]
        },
        {
          "atom_index": 3174,
          "name": "ND2",
          "element": "N",
          "coord": [
            1.9501999616622925,
            0.8317999839782715,
            -2.480799913406372
          ]
        }
      ]
    },
    {
      "id": "H:201",
      "chain": "H",
      "resseq": 201,
      "icode": "",
      "resname": "VAL",
      "hetflag": " ",
      "sasa": 0.0,
      "atoms": [
        {
          "atom_index": 3175,
          "name": "N",
          "element": "N",
          "coord": [
            1.5716999769210815,
            0.699400007724762,
            -2.0985000133514404
          ]
        },
        {
          "atom_index": 3176,
          "name": "CA",
          "element": "C",
          "coord": [
            1.5206999778747559,
            0.676800012588501,
            -1.965000033378601
          ]
        },
        {
          "atom_index": 3177,
          "name": "C",
          "element": "C",
          "coord": [
            1.519700050354004,
            0.5274999737739563,
            -1.934999942779541
          ]
        },
        {
          "atom_index": 3178,
          "name": "O",
          "element": "O",
          "coord": [
            1.516700029373169,
            0.44670000672340393,
            -2.0280001163482666
          ]
        },
        {
          "atom_index": 3179,
          "name": "CB",
          "element": "C",
          "coord": [
            1.3779000043869019,
            0.737500011920929,
            -1.9493000507354736
          ]
        },
        {
          "atom_index": 3180,
          "name": "CG1",
          "element": "C",
          "coord": [
            1.360700011253357,
            0.8600000143051147,
            -2.039400100708008
          ]
        },
        {
          "atom_index": 3181,
          "name": "CG2",
          "element": "C",
          "coord": [
            1.2727999687194824,
            0.6340000033378601,
            -1.9808000326156616
          ]
        }
      ]
    },
    {
      "id": "H:202",
      "chain": "H",
      "resseq": 202,
      "icode": "",
      "resname": "ALA",
      "hetflag": " ",
      "sasa": 0.0,
      "atoms": [
        {
          "atom_index": 3182,
          "name": "N",
          "element": "N",
          "coord": [
            1.5195000171661377,
            0.49059998989105225,
            -1.8068000078201294
          ]
        },
        {
          "atom_index": 3183,
          "name": "CA",
          "element": "C",
          "coord": [
            1.518399953842163,
            0.3499999940395355,
            -1.7668999433517456
          ]
        },
        {
          "atom_index": 3184,
          "name": "C",
          "element": "C",
          "coord": [
            1.4392999410629272,
            0.3292999863624573,
            -1.6375999450683594
          ]
        },
        {
          "atom_index": 3185,
          "name": "O",
          "element": "O",
          "coord": [
            1.4674999713897705,
            0.3935999870300293,
            -1.5368000268936157
          ]
        },
        {
          "atom_index": 3186,
          "name": "CB",
          "element": "C",
          "coord": [
            1.6612999439239502,
            0.2992999851703644,
            -1.749899983406067
          ]
        }
      ]
    },
    {
      "id": "H:203",
      "chain": "H",
      "resseq": 203,
      "icode": "",
      "resname": "HIS",
      "hetflag": " ",
      "sasa": 0.0,
      "atoms": [
        {
          "atom_index": 3187,
          "name": "N",
          "element": "N",
          "coord": [
            1.3427000045776367,
            0.23680000007152557,
            -1.6405999660491943
          ]
        },
        {
          "atom_index": 3188,
          "name": "CA",
          "element": "C",
          "coord": [
            1.2581000328063965,
            0.20520000159740448,
            -1.5247999429702759
          ]
        },
        {
          "atom_index": 3189,
          "name": "C",
          "element": "C",
          "coord": [
            1.2753000259399414,
            0.059300001710653305,
            -1.4895999431610107
          ]
        },
        {
          "atom_index": 3190,
          "name": "O",
          "element": "O",
          "coord": [
            1.1953999996185303,
            -0.023600000888109207,
            -1.5318000316619873
          ]
        },
        {
          "atom_index": 3191,
          "name": "CB",
          "element": "C",
          "coord": [
            1.110200047492981,
            0.23549999296665192,
            -1.559000015258789
          ]
        },
        {
          "atom_index": 3192,
          "name": "CG",
          "element": "C",
          "coord": [
            1.009600043296814,
            0.19359999895095825,
            -1.454800009727478
          ]
        },
        {
          "atom_index": 3193,
          "name": "ND1",
          "element": "N",
          "coord": [
            1.017799973487854,
            0.2304999977350235,
            -1.3222999572753906
          ]
        },
        {
          "atom_index": 3194,
          "name": "CD2",
          "element": "C",
          "coord": [
            0.8920000195503235,
            0.12710000574588776,
            -1.4674999713897705
          ]
        },
        {
          "atom_index": 3195,
          "name": "CE1",
          "element": "C",
          "coord": [
            0.909500002861023,
            0.1891999989748001,
            -1.2582000494003296
          ]
        },
        {
          "atom_index": 3196,
          "name": "NE2",
          "element": "N",
          "coord": [
            0.8314999938011169,
            0.12639999389648438,
            -1.343999981880188
          ]
        }
      ]
    },
    {
      "id": "H:204",
      "chain": "H",
      "resseq": 204,
      "icode": "",
      "resname": "PRO",
      "hetflag": " ",
      "sasa": 1.806130290031433,
      "atoms": [
        {
          "atom_index": 3197,
          "name": "N",
          "element": "N",
          "coord": [
            1.3868000507354736,
            0.02459999918937683,
            -1.42330002784729
          ]
        },
        {
          "atom_index": 3198,
          "name": "CA",
          "element": "C",
          "coord": [
            1.4148999452590942,
            -0.11259999871253967,
            -1.3831000328063965
          ]
        },
        {
          "atom_index": 3199,
          "name": "C",
          "element": "C",
          "coord": [
            1.2939000129699707,
            -0.20239999890327454,
            -1.3543000221252441
          ]
        },
        {
          "atom_index": 3200,
          "name": "O",
          "element": "O",
          "coord": [
            1.2826999425888062,
            -0.3118000030517578,
            -1.410599946975708
          ]
        },
        {
          "atom_index": 3201,
          "name": "CB",
          "element": "C",
          "coord": [
            1.5047999620437622,
            -0.09109999984502792,
            -1.2630000114440918
          ]
        },
        {
          "atom_index": 3202,
          "name": "CG",
          "element": "C",
          "coord": [
            1.5976999998092651,
            0.01489999983459711,
            -1.31850004196167
          ]
        },
        {
          "atom_index": 3203,
          "name": "CD",
          "element": "C",
          "coord": [
            1.5039000511169434,
            0.10999999940395355,
            -1.3946000337600708
          ]
        }
      ]
    },
    {
      "id": "H:205",
      "chain": "H",
      "resseq": 205,
      "icode": "",
      "resname": "ALA",
      "hetflag": " ",
      "sasa": 0.06453092396259308,
      "atoms": [
        {
          "atom_index": 3204,
          "name": "N",
          "element": "N",
          "coord": [
            1.201200008392334,
            -0.15320000052452087,
            -1.2724000215530396
          ]
        },
        {
          "atom_index": 3205,
          "name": "CA",
          "element": "C",
          "coord": [
            1.0788999795913696,
            -0.227400004863739,
            -1.2339999675750732
          ]
        },
        {
          "atom_index": 3206,
          "name": "C",
          "element": "C",
          "coord": [
            0.9879999756813049,
            -0.2734000086784363,
            -1.3519999980926514
          ]
        },
        {
          "atom_index": 3207,
          "name": "O",
          "element": "O",
          "coord": [
            0.8966000080108643,
            -0.35249999165534973,
            -1.3294999599456787
          ]
        },
        {
          "atom_index": 3208,
          "name": "CB",
          "element": "C",
          "coord": [
            0.9976999759674072,
            -0.14650000631809235,
            -1.1342999935150146
          ]
        }
      ]
    },
    {
      "id": "H:206",
      "chain": "H",
      "resseq": 206,
      "icode": "",
      "resname": "SER",
      "hetflag": " ",
      "sasa": 0.44141802191734314,
      "atoms": [
        {
          "atom_index": 3209,
          "name": "N",
          "element": "N",
          "coord": [
            1.0052000284194946,
            -0.22179999947547913,
            -1.4733999967575073
          ]
        },
        {
          "atom_index": 3210,
          "name": "CA",
          "element": "C",
          "coord": [
            0.92330002784729,
            -0.26739999651908875,
            -1.5859999656677246
          ]
        },
        {
          "atom_index": 3211,
          "name": "C",
          "element": "C",
          "coord": [
            1.0127999782562256,
            -0.3393999934196472,
            -1.6858999729156494
          ]
        },
        {
          "atom_index": 3212,
          "name": "O",
          "element": "O",
          "coord": [
            0.9653000235557556,
            -0.40369999408721924,
            -1.7795000076293945
          ]
        },
        {
          "atom_index": 3213,
          "name": "CB",
          "element": "C",
          "coord": [
            0.8468000292778015,
            -0.15039999783039093,
            -1.6511000394821167
          ]
        },
        {
          "atom_index": 3214,
          "name": "OG",
          "element": "O",
          "coord": [
            0.9330999851226807,
            -0.0471000000834465,
            -1.6971999406814575
          ]
        }
      ]
    },
    {
      "id": "H:207",
      "chain": "H",
      "resseq": 207,
      "icode": "",
      "resname": "SER",
      "hetflag": " ",
      "sasa": 6.476963043212891,
      "atoms": [
        {
          "atom_index": 3215,
          "name": "N",
          "element": "N",
          "coord": [
            1.1439000368118286,
            -0.320499986410141,
            -1.6656999588012695
          ]
        },
        {
          "atom_index": 3216,
          "name": "CA",
          "element": "C",
          "coord": [
            1.2508000135421753,
            -0.3797000050544739,
            -1.7455999851226807
          ]
        },
        {
          "atom_index": 3217,
          "name": "C",
          "element": "C",
          "coord": [
            1.263800024986267,
            -0.3043999969959259,
            -1.8779000043869019
          ]
        },
        {
          "atom_index": 3218,
          "name": "O",
          "element": "O",
          "coord": [
            1.3274999856948853,
            -0.34880000352859497,
            -1.9745999574661255
          ]
        },
        {
          "atom_index": 3219,
          "name": "CB",
          "element": "C",
          "coord": [
            1.2259000539779663,
            -0.5297999978065491,
            -1.7628999948501587
          ]
        },
        {
          "atom_index": 3220,
          "name": "OG",
          "element": "O",
          "coord": [
            1.2045999765396118,
            -0.5899999737739563,
            -1.6354000568389893
          ]
        }
      ]
    },
    {
      "id": "H:208",
      "chain": "H",
      "resseq": 208,
      "icode": "",
      "resname": "THR",
      "hetflag": " ",
      "sasa": 0.03152985870838165,
      "atoms": [
        {
          "atom_index": 3221,
          "name": "N",
          "element": "N",
          "coord": [
            1.2092000246047974,
            -0.18330000340938568,
            -1.8724000453948975
          ]
        },
        {
          "atom_index": 3222,
          "name": "CA",
          "element": "C",
          "coord": [
            1.2002999782562256,
            -0.08500000089406967,
            -1.978600025177002
          ]
        },
        {
          "atom_index": 3223,
          "name": "C",
          "element": "C",
          "coord": [
            1.32260000705719,
            0.00559999980032444,
            -1.993299961090088
          ]
        },
        {
          "atom_index": 3224,
          "name": "O",
          "element": "O",
          "coord": [
            1.3736000061035156,
            0.05869999900460243,
            -1.8955999612808228
          ]
        },
        {
          "atom_index": 3225,
          "name": "CB",
          "element": "C",
          "coord": [
            1.0822999477386475,
            0.010499999858438969,
            -1.944000005722046
          ]
        },
        {
          "atom_index": 3226,
          "name": "OG1",
          "element": "O",
          "coord": [
            0.9598000049591064,
            -0.040800001472234726,
            -1.9980000257492065
          ]
        },
        {
          "atom_index": 3227,
          "name": "CG2",
          "element": "C",
          "coord": [
            1.1060999631881714,
            0.1526000052690506,
            -1.993899941444397
          ]
        }
      ]
    },
    {
      "id": "H:209",
      "chain": "H",
      "resseq": 209,
      "icode": "",
      "resname": "LYS",
      "hetflag": " ",
      "sasa": 2.6360931396484375,
      "atoms": [
        {
          "atom_index": 3228,
          "name": "N",
          "element": "N",
          "coord": [
            1.3724000453948975,
            0.01769999973475933,
            -2.115799903869629
          ]
        },
        {
          "atom_index": 3229,
          "name": "CA",
          "element": "C",
          "coord": [
            1.4744999408721924,
            0.11749999970197678,
            -2.144399881362915
          ]
        },
        {
          "atom_index": 3230,
          "name": "C",
          "element": "C",
          "coord": [
            1.4537999629974365,
            0.16830000281333923,
            -2.2841999530792236
          ]
        },
        {
          "atom_index": 3231,
          "name": "O",
          "element": "O",
          "coord": [
            1.470900058746338,
            0.09390000253915787,
            -2.38100004196167
          ]
        },
        {
          "atom_index": 3232,
          "name": "CB",
          "element": "C",
          "coord": [
            1.6204999685287476,
            0.07829999923706055,
            -2.1250998973846436
          ]
        },
        {
          "atom_index": 3233,
          "name": "CG",
          "element": "C",
          "coord": [
            1.701300024986267,
            0.210099995136261,
            -2.1061999797821045
          ]
        },
        {
          "atom_index": 3234,
          "name": "CD",
          "element": "C",
          "coord": [
            1.8450000286102295,
            0.21639999747276306,
            -2.1586999893188477
          ]
        },
        {
          "atom_index": 3235,
          "name": "CE",
          "element": "C",
          "coord": [
            1.9036999940872192,
            0.35760000348091125,
            -2.1284000873565674
          ]
        },
        {
          "atom_index": 3236,
          "name": "NZ",
          "element": "N",
          "coord": [
            2.049999952316284,
            0.3763999938964844,
            -2.154599905014038
          ]
        }
      ]
    },
    {
      "id": "H:210",
      "chain": "H",
      "resseq": 210,
      "icode": "",
      "resname": "VAL",
      "hetflag": " ",
      "sasa": 0.03226546198129654,
      "atoms": [
        {
          "atom_index": 3237,
          "name": "N",
          "element": "N",
          "coord": [
            1.4002000093460083,
            0.2892000079154968,
            -2.2925000190734863
          ]
        },
        {
          "atom_index": 3238,
          "name": "CA",
          "element": "C",
          "coord": [
            1.3747999668121338,
            0.35109999775886536,
            -2.4207000732421875
          ]
        },
        {
          "atom_index": 3239,
          "name": "C",
          "element": "C",
          "coord": [
            1.4746999740600586,
            0.4641999900341034,
            -2.446199893951416
          ]
        },
        {
          "atom_index": 3240,
          "name": "O",
          "element": "O",
          "coord": [
            1.5551999807357788,
            0.4982999861240387,
            -2.3584001064300537
          ]
        },
        {
          "atom_index": 3241,
          "name": "CB",
          "element": "C",
          "coord": [
            1.2282999753952026,
            0.40540000796318054,
            -2.4291000366210938
          ]
        },
        {
          "atom_index": 3242,
          "name": "CG1",
          "element": "C",
          "coord": [
            1.1311999559402466,
            0.31360000371932983,
            -2.355299949645996
          ]
        },
        {
          "atom_index": 3243,
          "name": "CG2",
          "element": "C",
          "coord": [
            1.2207000255584717,
            0.5454999804496765,
            -2.374799966812134
          ]
        }
      ]
    },
    {
      "id": "H:211",
      "chain": "H",
      "resseq": 211,
      "icode": "",
      "resname": "ASP",
      "hetflag": " ",
      "sasa": 0.5411568284034729,
      "atoms": [
        {
          "atom_index": 3244,
          "name": "N",
          "element": "N",
          "coord": [
            1.471500039100647,
            0.5146999955177307,
            -2.569499969482422
          ]
        },
        {
          "atom_index": 3245,
          "name": "CA",
          "element": "C",
          "coord": [
            1.5537999868392944,
            0.6262000203132629,
            -2.6184000968933105
          ]
        },
        {
          "atom_index": 3246,
          "name": "C",
          "element": "C",
          "coord": [
            1.4637000560760498,
            0.7135000228881836,
            -2.704400062561035
          ]
        },
        {
          "atom_index": 3247,
          "name": "O",
          "element": "O",
          "coord": [
            1.3716000318527222,
            0.6607000231742859,
            -2.767199993133545
          ]
        },
        {
          "atom_index": 3248,
          "name": "CB",
          "element": "C",
          "coord": [
            1.669700026512146,
            0.5759000182151794,
            -2.704699993133545
          ]
        },
        {
          "atom_index": 3249,
          "name": "CG",
          "element": "C",
          "coord": [
            1.7925000190734863,
            0.5429999828338623,
            -2.623300075531006
          ]
        },
        {
          "atom_index": 3250,
          "name": "OD1",
          "element": "O",
          "coord": [
            1.7806999683380127,
            0.46889999508857727,
            -2.5243000984191895
          ]
        },
        {
          "atom_index": 3251,
          "name": "OD2",
          "element": "O",
          "coord": [
            1.901900053024292,
            0.59170001745224,
            -2.6594998836517334
          ]
        }
      ]
    },
    {
      "id": "H:212",
      "chain": "H",
      "resseq": 212,
      "icode": "",
      "resname": "LYS",
      "hetflag": " ",
      "sasa": 0.0,
      "atoms": [
        {
          "atom_index": 3252,
          "name": "N",
          "element": "N",
          "coord": [
            1.4880000352859497,
            0.8439000248908997,
            -2.711400032043457
          ]
        },
        {
          "atom_index": 3253,
          "name": "CA",
          "element": "C",
          "coord": [
            1.3975000381469727,
            0.9244999885559082,
            -2.7904000282287598
          ]
        },
        {
          "atom_index": 3254,
          "name": "C",
          "element": "C",
          "coord": [
            1.4635000228881836,
            1.0485999584197998,
            -2.848299980163574
          ]
        },
        {
          "atom_index": 3255,
          "name": "O",
          "element": "O",
          "coord": [
            1.5061999559402466,
            1.1374000310897827,
            -2.7744998931884766
          ]
        },
        {
          "atom_index": 3256,
          "name": "CB",
          "element": "C",
          "coord": [
            1.277899980545044,
            0.9635999798774719,
            -2.7042999267578125
          ]
        },
        {
          "atom_index": 3257,
          "name": "CG",
          "element": "C",
          "coord": [
            1.1598999500274658,
            1.0139000415802002,
            -2.7818000316619873
          ]
        },
        {
          "atom_index": 3258,
          "name": "CD",
          "element": "C",
          "coord": [
            1.041200041770935,
            0.9297000169754028,
            -2.749500036239624
          ]
        },
        {
          "atom_index": 3259,
          "name": "CE",
          "element": "C",
          "coord": [
            1.0582000017166138,
            0.7918999791145325,
            -2.805999994277954
          ]
        },
        {
          "atom_index": 3260,
          "name": "NZ",
          "element": "N",
          "coord": [
            0.9995999932289124,
            0.6880999803543091,
            -2.7183001041412354
          ]
        }
      ]
    },
    {
      "id": "H:213",
      "chain": "H",
      "resseq": 213,
      "icode": "",
      "resname": "LYS",
      "hetflag": " ",
      "sasa": 4.39961051940918,
      "atoms": [
        {
          "atom_index": 3261,
          "name": "N",
          "element": "N",
          "coord": [
            1.4744000434875488,
            1.0526000261306763,
            -2.9804999828338623
          ]
        },
        {
          "atom_index": 3262,
          "name": "CA",
          "element": "C",
          "coord": [
            1.5319000482559204,
            1.1663000583648682,
            -3.0501999855041504
          ]
        },
        {
          "atom_index": 3263,
          "name": "C",
          "element": "C",
          "coord": [
            1.430899977684021,
            1.281499981880188,
            -3.055000066757202
          ]
        },
        {
          "atom_index": 3264,
          "name": "O",
          "element": "O",
          "coord": [
            1.3105000257492065,
            1.259600043296814,
            -3.0771000385284424
          ]
        },
        {
          "atom_index": 3265,
          "name": "CB",
          "element": "C",
          "coord": [
            1.5694999694824219,
            1.1253000497817993,
            -3.19350004196167
          ]
        },
        {
          "atom_index": 3266,
          "name": "CG",
          "element": "C",
          "coord": [
            1.6239999532699585,
            1.2367000579833984,
            -3.285099983215332
          ]
        },
        {
          "atom_index": 3267,
          "name": "CD",
          "element": "C",
          "coord": [
            1.608299970626831,
            1.19350004196167,
            -3.4333999156951904
          ]
        },
        {
          "atom_index": 3268,
          "name": "CE",
          "element": "C",
          "coord": [
            1.7355999946594238,
            1.2143000364303589,
            -3.517899990081787
          ]
        },
        {
          "atom_index": 3269,
          "name": "NZ",
          "element": "N",
          "coord": [
            1.7489999532699585,
            1.1161999702453613,
            -3.6303000450134277
          ]
        }
      ]
    },
    {
      "id": "H:214",
      "chain": "H",
      "resseq": 214,
      "icode": "",
      "resname": "ILE",
      "hetflag": " ",
      "sasa": 0.0,
      "atoms": [
        {
          "atom_index": 3270,
          "name": "N",
          "element": "N",
          "coord": [
            1.4773999452590942,
            1.4026000499725342,
            -3.024199962615967
          ]
        },
        {
          "atom_index": 3271,
          "name": "CA",
          "element": "C",
          "coord": [
            1.3895000219345093,
            1.5182000398635864,
            -3.0322000980377197
          ]
        },
        {
          "atom_index": 3272,
          "name": "C",
          "element": "C",
          "coord": [
            1.3924000263214111,
            1.5708999633789062,
            -3.175299882888794
          ]
        },
        {
          "atom_index": 3273,
          "name": "O",
          "element": "O",
          "coord": [
            1.499500036239624,
            1.6030000448226929,
            -3.2279999256134033
          ]
        },
        {
          "atom_index": 3274,
          "name": "CB",
          "element": "C",
          "coord": [
            1.4254000186920166,
            1.6318000555038452,
            -2.9282000064849854
          ]
        },
        {
          "atom_index": 3275,
          "name": "CG1",
          "element": "C",
          "coord": [
            1.3711999654769897,
            1.5995999574661255,
            -2.787899971008301
          ]
        },
        {
          "atom_index": 3276,
          "name": "CG2",
          "element": "C",
          "coord": [
            1.356600046157837,
            1.7623000144958496,
            -2.9651999473571777
          ]
        },
        {
          "atom_index": 3277,
          "name": "CD1",
          "element": "C",
          "coord": [
            1.4510999917984009,
            1.5024000406265259,
            -2.7090001106262207
          ]
        }
      ]
    },
    {
      "id": "H:215",
      "chain": "H",
      "resseq": 215,
      "icode": "",
      "resname": "VAL",
      "hetflag": " ",
      "sasa": 0.29038915038108826,
      "atoms": [
        {
          "atom_index": 3278,
          "name": "N",
          "element": "N",
          "coord": [
            1.2783000469207764,
            1.5628999471664429,
            -3.24180006980896
          ]
        },
        {
          "atom_index": 3279,
          "name": "CA",
          "element": "C",
          "coord": [
            1.2666000127792358,
            1.6117000579833984,
            -3.3780999183654785
          ]
        },
        {
          "atom_index": 3280,
          "name": "C",
          "element": "C",
          "coord": [
            1.17330002784729,
            1.7312999963760376,
            -3.380500078201294
          ]
        },
        {
          "atom_index": 3281,
          "name": "O",
          "element": "O",
          "coord": [
            1.080399990081787,
            1.7386000156402588,
            -3.2999000549316406
          ]
        },
        {
          "atom_index": 3282,
          "name": "CB",
          "element": "C",
          "coord": [
            1.2177000045776367,
            1.4988000392913818,
            -3.4753000736236572
          ]
        },
        {
          "atom_index": 3283,
          "name": "CG1",
          "element": "C",
          "coord": [
            1.176800012588501,
            1.375499963760376,
            -3.3963000774383545
          ]
        },
        {
          "atom_index": 3284,
          "name": "CG2",
          "element": "C",
          "coord": [
            1.1030000448226929,
            1.5460000038146973,
            -3.565000057220459
          ]
        }
      ]
    },
    {
      "id": "H:216",
      "chain": "H",
      "resseq": 216,
      "icode": "",
      "resname": "PRO",
      "hetflag": " ",
      "sasa": 0.0,
      "atoms": [
        {
          "atom_index": 3285,
          "name": "N",
          "element": "N",
          "coord": [
            1.2039999961853027,
            1.8321000337600708,
            -3.4628000259399414
          ]
        },
        {
          "atom_index": 3286,
          "name": "CA",
          "element": "C",
          "coord": [
            1.1175999641418457,
            1.9499000310897827,
            -3.4683001041412354
          ]
        },
        {
          "atom_index": 3287,
          "name": "C",
          "element": "C",
          "coord": [
            0.9761999845504761,
            1.9128999710083008,
            -3.5107998847961426
          ]
        },
        {
          "atom_index": 3288,
          "name": "O",
          "element": "O",
          "coord": [
            0.9559999704360962,
            1.8194999694824219,
            -3.5876998901367188
          ]
        },
        {
          "atom_index": 3289,
          "name": "CB",
          "element": "C",
          "coord": [
            1.1826000213623047,
            2.0339999198913574,
            -3.577500104904175
          ]
        },
        {
          "atom_index": 3290,
          "name": "CG",
          "element": "C",
          "coord": [
            1.3269000053405762,
            2.000200033187866,
            -3.5624001026153564
          ]
        },
        {
          "atom_index": 3291,
          "name": "CD",
          "element": "C",
          "coord": [
            1.3269000053405762,
            1.8517999649047852,
            -3.5415000915527344
          ]
        }
      ]
    },
    {
      "id": "H:217",
      "chain": "H",
      "resseq": 217,
      "icode": "",
      "resname": "ARG",
      "hetflag": " ",
      "sasa": 0.0,
      "atoms": [
        {
          "atom_index": 3292,
          "name": "N",
          "element": "N",
          "coord": [
            0.8773999810218811,
            1.9846999645233154,
            -3.4576001167297363
          ]
        },
        {
          "atom_index": 3293,
          "name": "CA",
          "element": "C",
          "coord": [
            0.7402999997138977,
            1.9601000547409058,
            -3.5011000633239746
          ]
        },
        {
          "atom_index": 3294,
          "name": "C",
          "element": "C",
          "coord": [
            0.7350000143051147,
            2.0136001110076904,
            -3.6445000171661377
          ]
        },
        {
          "atom_index": 3295,
          "name": "O",
          "element": "O",
          "coord": [
            0.8389999866485596,
            2.0197999477386475,
            -3.708199977874756
          ]
        },
        {
          "atom_index": 3296,
          "name": "CB",
          "element": "C",
          "coord": [
            0.6401000022888184,
            2.031100034713745,
            -3.407099962234497
          ]
        },
        {
          "atom_index": 3297,
          "name": "CG",
          "element": "C",
          "coord": [
            0.6528000235557556,
            2.184299945831299,
            -3.3894999027252197
          ]
        },
        {
          "atom_index": 3298,
          "name": "CD",
          "element": "C",
          "coord": [
            0.5440000295639038,
            2.2386999130249023,
            -3.2925000190734863
          ]
        },
        {
          "atom_index": 3299,
          "name": "NE",
          "element": "N",
          "coord": [
            0.5063999891281128,
            2.379199981689453,
            -3.3141000270843506
          ]
        },
        {
          "atom_index": 3300,
          "name": "CZ",
          "element": "C",
          "coord": [
            0.3806000053882599,
            2.4263999462127686,
            -3.30649995803833
          ]
        },
        {
          "atom_index": 3301,
          "name": "NH1",
          "element": "N",
          "coord": [
            0.2808000147342682,
            2.3436999320983887,
            -3.2781999111175537
          ]
        },
        {
          "atom_index": 3302,
          "name": "NH2",
          "element": "N",
          "coord": [
            0.35370001196861267,
            2.554800033569336,
            -3.3262999057769775
          ]
        }
      ]
    },
    {
      "id": "H:218",
      "chain": "H",
      "resseq": 218,
      "icode": "",
      "resname": "ASN",
      "hetflag": " ",
      "sasa": 2.3179640769958496,
      "atoms": [
        {
          "atom_index": 3303,
          "name": "N",
          "element": "N",
          "coord": [
            0.6184999942779541,
            2.044300079345703,
            -3.700700044631958
          ]
        },
        {
          "atom_index": 3304,
          "name": "CA",
          "element": "C",
          "coord": [
            0.6291999816894531,
            2.1066999435424805,
            -3.8340001106262207
          ]
        },
        {
          "atom_index": 3305,
          "name": "C",
          "element": "C",
          "coord": [
            0.6786999702453613,
            2.251699924468994,
            -3.81469988822937
          ]
        },
        {
          "atom_index": 3306,
          "name": "O",
          "element": "O",
          "coord": [
            0.6234999895095825,
            2.3441998958587646,
            -3.8742001056671143
          ]
        },
        {
          "atom_index": 3307,
          "name": "CB",
          "element": "C",
          "coord": [
            0.49549999833106995,
            2.10509991645813,
            -3.9082999229431152
          ]
        },
        {
          "atom_index": 3308,
          "name": "CG",
          "element": "C",
          "coord": [
            0.37599998712539673,
            2.113300085067749,
            -3.8162999153137207
          ]
        },
        {
          "atom_index": 3309,
          "name": "OD1",
          "element": "O",
          "coord": [
            0.3492000102996826,
            2.0190999507904053,
            -3.7421000003814697
          ]
        },
        {
          "atom_index": 3310,
          "name": "ND2",
          "element": "N",
          "coord": [
            0.30399999022483826,
            2.223599910736084,
            -3.8199000358581543
          ]
        }
      ]
    },
    {
      "id": "H:219",
      "chain": "H",
      "resseq": 219,
      "icode": "",
      "resname": "CYS",
      "hetflag": " ",
      "sasa": 0.31529858708381653,
      "atoms": [
        {
          "atom_index": 3311,
          "name": "N",
          "element": "N",
          "coord": [
            0.7857999801635742,
            2.268699884414673,
            -3.7367000579833984
          ]
        },
        {
          "atom_index": 3312,
          "name": "CA",
          "element": "C",
          "coord": [
            0.8363999724388123,
            2.399899959564209,
            -3.7023000717163086
          ]
        },
        {
          "atom_index": 3313,
          "name": "C",
          "element": "C",
          "coord": [
            0.9836000204086304,
            2.3901000022888184,
            -3.6568000316619873
          ]
        },
        {
          "atom_index": 3314,
          "name": "O",
          "element": "O",
          "coord": [
            1.0633000135421753,
            2.336199998855591,
            -3.7360000610351562
          ]
        },
        {
          "atom_index": 3315,
          "name": "CB",
          "element": "C",
          "coord": [
            0.743399977684021,
            2.459399938583374,
            -3.592600107192993
          ]
        },
        {
          "atom_index": 3316,
          "name": "SG",
          "element": "S",
          "coord": [
            0.5891000032424927,
            2.5439999103546143,
            -3.649199962615967
          ]
        },
        {
          "atom_index": 3317,
          "name": "OXT",
          "element": "O",
          "coord": [
            1.0204999446868896,
            2.4368999004364014,
            -3.5469000339508057
          ]
        }
      ]
    }
  ],
  "overlaps": {
    "L:1": [
      "H:1",
      "H:10",
      "H:100",
      "H:101",
      "H:102",
      "H:103",
      "H:104",
      "H:105",
      "H:106",
      "H:107",
      "H:108",
      "H:109",
      "H:11",
      "H:110",
      "H:111",
      "H:112",
      "H:113",
      "H:114",
      "H:115",
      "H:116",
      "H:117",
      "H:118",
      "H:119",
      "H:12",
      "H:120",
      "H:121",
      "H:122",
      "H:123",
      "H:124",
      "H:125",
      "H:126",
      "H:127",
      "H:128",
      "H:129",
      "H:13",
      "H:130",
      "H:131",
      "H:132",
      "H:133",
      "H:134",
      "H:135",
      "H:136",
      "H:137",
      "H:138",
      "H:139",
      "H:14",
      "H:140",
      "H:141",
      "H:142",
      "H:143",
      "H:144",
      "H:145",
      "H:146",
      "H:147",
      "H:148",
      "H:149",
      "H:15",
      "H:150",
      "H:151",
      "H:152",
      "H:153",
      "H:154",
      "H:155",
      "H:156",
      "H:157",
      "H:158",
      "H:159",
      "H:16",
      "H:160",
      "H:161",
      "H:162",
      "H:163",
      "H:164",
      "H:165",
      "H:166",
      "H:167",
      "H:168",
      "H:169",
      "H:17",
      "H:170",
      "H:171",
      "H:172",
      "H:173",
      "H:174",
      "H:175",
      "H:176",
      "H:177",
      "H:178",
      "H:179",
      "H:18",
      "H:180",
      "H:181",
      "H:182",
      "H:183",
      "H:184",
      "H:185",
      "H:186",
      "H:187",
      "H:188",
      "H:189",
      "H:19",
      "H:190",
      "H:191",
      "H:192",
      "H:193",
      "H:194",
      "H:195",
      "H:196",
      "H:197",
      "H:198",
      "H:199",
      "H:2",
      "H:20",
      "H:200",
      "H:201",
      "H:202",
      "H:203",
      "H:204",
      "H:205",
      "H:206",
      "H:207",
      "H:208",
      "H:209",
      "H:21",
      "H:210",
      "H:211",
      "H:212",
      "H:213",
      "H:214",
      "H:215",
      "H:216",
      "H:217",
      "H:218",
      "H:219",
      "H:22",
      "H:23",
      "H:24",
      "H:25",
      "H:26",
      "H:27",
      "H:28",
      "H:29",
      "H:3",
      "H:30",
      "H:31",
      "H:32",
      "H:33",
      "H:34",
      "H:35",
      "H:36",
      "H:37",
      "H:38",
      "H:39",
      "H:4",
      "H:40",
      "H:41",
      "H:42",
      "H:43",
      "H:44",
      "H:45",
      "H:46",
      "H:47",
      "H:48",
      "H:49",
      "H:5",
      "H:50",
      "H:51",
      "H:52",
      "H:53",
      "H:54",
      "H:55",
      "H:56",
      "H:57",
      "H:58",
      "H:59",
      "H:6",
      "H:60",
      "H:61",
      "H:62",
      "H:63",
      "H:64",
      "H:65",
      "H:66",
      "H:67",
      "H:68",
      "H:69",
      "H:7",
      "H:70",
      "H:71",
      "H:72",
      "H:73",
      "H:74",
      "H:75",
      "H:76",
      "H:77",
      "H:78",
      "H:79",
      "H:8",
      "H:80",
      "H:81",
      "H:82",
      "H:83",
      "H:84",
      "H:85",
      "H:86",
      "H:87",
      "H:88",
      "H:89",
      "H:9",
      "H:90",
      "H:91",
      "H:92",
      "H:93",
      "H:94",
      "H:95",
      "H:96",
      "H:97",
      "H:98",
      "H:99",
      "L:10",
      "L:100",
      "L:101",
      "L:102",
      "L:103",
      "L:104",
      "L:105",
      "L:106",
      "L:107",
      "L:108",
      "L:109",
      "L:11",
      "L:110",
      "L:111",
      "L:112",
      "L:113",
      "L:114",
      "L:115",
      "L:116",
      "L:117",
      "L:118",
      "L:119",
      "L:12",
      "L:120",
      "L:121",
      "L:122",
      "L:123",
      "L:124",
      "L:125",
      "L:126",
      "L:127",
      "L:128",
      "L:129",
      "L:13",
      "L:130",
      "L:131",
      "L:132",
      "L:133",
      "L:134",
      "L:135",
      "L:136",
      "L:137",
      "L:138",
      "L:139",
      "L:14",
      "L:140",
      "L:141",
      "L:142",
      "L:143",
      "L:144",
      "L:145",
      "L:146",
      "L:147",
      "L:148",
      "L:149",
      "L:15",
      "L:150",
      "L:151",
      "L:152",
      "L:153",
      "L:154",
      "L:155",
      "L:156",
      "L:157",
      "L:158",
      "L:159",
      "L:16",
      "L:160",
      "L:161",
      "L:162",
      "L:163",
      "L:164",
      "L:165",
      "L:166",
      "L:167",
      "L:168",
      "L:169",
      "L:17",
      "L:170",
      "L:171",
      "L:172",
      "L:173",
      "L:174",
      "L:175",
      "L:176",
      "L:177",
      "L:178",
      "L:179",
      "L:18",
      "L:180",
      "L:181",
      "L:182",
      "L:183",
      "L:184",
      "L:185",
      "L:186",
      "L:187",
      "L:188",
      "L:189",
      "L:19",
      "L:190",
      "L:191",
      "L:192",
      "L:193",
      "L:194",
      "L:195",
      "L:196",
      "L:197",
      "L:198",
      "L:199",
      "L:2",
      "L:20",
      "L:200",
      "L:201",
      "L:202",
      "L:203",
      "L:204",
      "L:205",
      "L:206",
      "L:207",
      "L:208",
      "L:209",
      "L:21",
      "L:210",
      "L:211",
      "L:212",
      "L:213",
      "L:214",
      "L:22",
      "L:23",
      "L:24",
      "L:25",
      "L:26",
      "L:27",
      "L:28",
      "L:29",
      "L:3",
      "L:30",
      "L:31",
      "L:32",
      "L:33",
      "L:34",
      "L:35",
      "L:36",
      "L:37",
      "L:38",
      "L:39",
      "L:4",
      "L:40",
      "L:41",
      "L:42",
      "L:43",
      "L:44",
      "L:45",
      "L:46",
      "L:47",
      "L:48",
      "L:49",
      "L:5",
      "L:50",
      "L:51",
      "L:52",
      "L:53",
      "L:54",
      "L:55",
      "L:56",
      "L:57",
      "L:58",
      "L:59",
      "L:6",
      "L:60",
      "L:61",
      "L:62",
      "L:63",
      "L:64",
      "L:65",
      "L:66",
      "L:67",
      "L:68",
      "L:69",
      "L:7",
      "L:70",
      "L:71",
      "L:72",
      "L:73",
      "L:74",
      "L:75",
      "L:76",
      "L:77",
      "L:78",
      "L:79",
      "L:8",
      "L:80",
      "L:81",
      "L:82",
      "L:83",
      "L:84",
      "L:85",
      "L:86",
      "L:87",
      "L:88",
      "L:89",
      "L:9",
      "L:90",
      "L:91",
      "L:92",
      "L:93",
      "L:94",
      "L:95",
      "L:96",
      "L:97",
      "L:98",
      "L:99"
    ],
    "L:2": [
      "H:1",
      "H:10",
      "H:100",
      "H:101",
      "H:102",
      "H:103",
      "H:104",
      "H:105",
      "H:106",
      "H:107",
      "H:108",
      "H:109",
      "H:11",
      "H:110",
      "H:111",
      "H:112",
      "H:113",
      "H:114",
      "H:115",
      "H:116",
      "H:117",
      "H:118",
      "H:119",
      "H:12",
      "H:120",
      "H:121",
      "H:122",
      "H:123",
      "H:124",
      "H:125",
      "H:126",
      "H:127",
      "H:128",
      "H:129",
      "H:13",
      "H:130",
      "H:131",
      "H:132",
      "H:133",
      "H:134",
      "H:135",
      "H:136",
      "H:137",
      "H:138",
      "H:139",
      "H:14",
      "H:140",
      "H:141",
      "H:142",
      "H:143",
      "H:144",
      "H:145",
      "H:146",
      "H:147",
      "H:148",
      "H:149",
      "H:15",
      "H:150",
      "H:151",
      "H:152",
      "H:153",
      "H:154",
      "H:155",
      "H:156",
      "H:157",
      "H:158",
      "H:159",
      "H:16",
      "H:160",
      "H:161",
      "H:162",
      "H:163",
      "H:164",
      "H:165",
      "H:166",
      "H:167",
      "H:168",
      "H:169",
      "H:17",
      "H:170",
      "H:171",
      "H:172",
      "H:173",
      "H:174",
      "H:175",
      "H:176",
      "H:177",
      "H:178",
      "H:179",
      "H:18",
      "H:180",
      "H:181",
      "H:182",
      "H:183",
      "H:184",
      "H:185",
      "H:186",
      "H:187",
      "H:188",
      "H:189",
      "H:19",
      "H:190",
      "H:191",
      "H:192",
      "H:193",
      "H:194",
      "H:195",
      "H:196",
      "H:197",
      "H:198",
      "H:199",
      "H:2",
      "H:20",
      "H:200",
      "H:201",
      "H:202",
      "H:203",
      "H:204",
      "H:205",
      "H:206",
      "H:207",
      "H:208",
      "H:209",
      "H:21",
      "H:210",
      "H:211",
      "H:212",
      "H:213",
      "H:214",
      "H:215",
      "H:216",
      "H:217",
      "H:218",
      "H:219",
      "H:22",
      "H:23",
      "H:24",
      "H:25",
      "H:26",
      "H:27",
      "H:28",
      "H:29",
      "H:3",
      "H:30",
      "H:31",
      "H:32",
      "H:33",
      "H:34",
      "H:35",
      "H:36",
      "H:37",
      "H:38",
      "H:39",
      "H:4",
      "H:40",
      "H:41",
      "H:42",
      "H:43",
      "H:44",
      "H:45",
      "H:46",
      "H:47",
      "H:48",
      "H:49",
      "H:5",
      "H:50",
      "H:51",
      "H:52",
      "H:53",
      "H:54",
      "H:55",
      "H:56",
      "H:57",
      "H:58",
      "H:59",
      "H:6",
      "H:60",
      "H:61",
      "H:62",
      "H:63",
      "H:64",
      "H:65",
      "H:66",
      "H:67",
      "H:68",
      "H:69",
      "H:7",
      "H:70",
      "H:71",
      "H:72",
      "H:73",
      "H:74",
      "H:75",
      "H:76",
      "H:77",
      "H:78",
      "H:79",
      "H:8",
      "H:80",
      "H:81",
      "H:82",
      "H:83",
      "H:84",
      "H:85",
      "H:86",
      "H:87",
      "H:88",
      "H:89",
      "H:9",
      "H:90",
      "H:91",
      "H:92",
      "H:93",
      "H:94",
      "H:95",
      "H:96",
      "H:97",
      "H:98",
      "H:99",
      "L:1",
      "L:10",
      "L:100",
      "L:101",
      "L:102",
      "L:103",
      "L:104",
      "L:105",
      "L:106",
      "L:107",
      "L:108",
      "L:109",
      "L:11",
      "L:110",
      "L:111",
      "L:112",
      "L:113",
      "L:114",
      "L:115",
      "L:116",
      "L:117",
      "L:118",
      "L:119",
      "L:12",
      "L:120",
      "L:121",
      "L:122",
      "L:123",
      "L:124",
      "L:125",
      "L:126",
      "L:127",
      "L:128",
      "L:129",
      "L:13",
      "L:130",
      "L:131",
      "L:132",
      "L:133",
      "L:134",
      "L:135",
      "L:136",
      "L:137",
      "L:138",
      "L:139",
      "L:14",
      "L:140",
      "L:141",
      "L:142",
      "L:143",
      "L:144",
      "L:145",
      "L:146",
      "L:147",
      "L:148",
      "L:149",
      "L:15",
      "L:150",
      "L:151",
      "L:152",
      "L:153",
      "L:154",
      "L:155",
      "L:156",
      "L:157",
      "L:158",
      "L:159",
      "L:16",
      "L:160",
      "L:161",
      "L:162",
      "L:163",
      "L:164",
      "L:165",
      "L:166",
      "L:167",
      "L:168",
      "L:169",
      "L:17",
      "L:170",
      "L:171",
      "L:172",
      "L:173",
      "L:174",
      "L:175",
      "L:176",
      "L:177",
      "L:178",
      "L:179",
      "L:18",
      "L:180",
      "L:181",
      "L:182",
      "L:183",
      "L:184",
      "L:185",
      "L:186",
      "L:187",
      "L:188",
      "L:189",
      "L:19",
      "L:190",
      "L:191",
      "L:192",
      "L:193",
      "L:194",
      "L:195",
      "L:196",
      "L:197",
      "L:198",
      "L:199",
      "L:20",
      "L:200",
      "L:201",
      "L:202",
      "L:203",
      "L:204",
      "L:205",
      "L:206",
      "L:207",
      "L:208",
      "L:209",
      "L:21",
      "L:210",
      "L:211",
      "L:212",
      "L:213",
      "L:214",
      "L:22",
      "L:23",
      "L:24",
      "L:25",
      "L:26",
      "L:27",
      "L:28",
      "L:29",
      "L:3",
      "L:30",
      "L:31",
      "L:32",
      "L:33",
      "L:34",
      "L:35",
      "L:36",
      "L:37",
      "L:38",
      "L:39",
      "L:4",
      "L:40",
      "L:41",
      "L:42",
      "L:43",
      "L:44",
      "L:45",
      "L:46",
      "L:47",
      "L:48",
      "L:49",
      "L:5",
      "L:50",
      "L:51",
      "L:52",
      "L:53",
      "L:54",
      "L:55",
      "L:56",
      "L:57",
      "L:58",
      "L:59",
      "L:6",
      "L:60",
      "L:61",
      "L:62",
      "L:63",
      "L:64",
      "L:65",
      "L:66",
      "L:67",
      "L:68",
      "L:69",
      "L:7",
      "L:70",
      "L:71",
      "L:72",
      "L:73",
      "L:74",
      "L:75",
      "L:76",
      "L:77",
      "L:78",
      "L:79",
      "L:8",
      "L:80",
      "L:81",
      "L:82",
      "L:83",
      "L:84",
      "L:85",
      "L:86",
      "L:87",
      "L:88",
      "L:89",
      "L:9",
      "L:90",
      "L:91",
      "L:92",
      "L:93",
      "L:94",
      "L:95",
      "L:96",
      "L:97",
      "L:98",
      "L:99"
    ],
    "L:3": [
      "H:1",
      "H:10",
      "H:100",
      "H:101",
      "H:102",
      "H:103",
      "H:104",
      "H:105",
      "H:106",
      "H:107",
      "H:108",
      "H:109",
      "H:11",
      "H:110",
      "H:111",
      "H:112",
      "H:113",
      "H:114",
      "H:115",
      "H:116",
      "H:117",
      "H:118",
      "H:119",
      "H:12",
      "H:120",
      "H:121",
      "H:122",
      "H:123",
      "H:124",
      "H:125",
      "H:126",
      "H:127",
      "H:128",
      "H:129",
      "H:13",
      "H:130",
      "H:131",
      "H:132",
      "H:133",
      "H:134",
      "H:135",
      "H:136",
      "H:137",
      "H:138",
      "H:139",
      "H:14",
      "H:140",
      "H:141",
      "H:142",
      "H:143",
      "H:144",
      "H:145",
      "H:146",
      "H:147",
      "H:148",
      "H:149",
      "H:15",
      "H:150",
      "H:151",
      "H:152",
      "H:153",
      "H:154",
      "H:155",
      "H:156",
      "H:157",
      "H:158",
      "H:159",
      "H:16",
      "H:160",
      "H:161",
      "H:162",
      "H:163",
      "H:164",
      "H:165",
      "H:166",
      "H:167",
      "H:168",
      "H:169",
      "H:17",
      "H:170",
      "H:171",
      "H:172",
      "H:173",
      "H:174",
      "H:175",
      "H:176",
      "H:177",
      "H:178",
      "H:179",
      "H:18",
      "H:180",
      "H:181",
      "H:182",
      "H:183",
      "H:184",
      "H:185",
      "H:186",
      "H:187",
      "H:188",
      "H:189",
      "H:19",
      "H:190",
      "H:191",
      "H:192",
      "H:193",
      "H:194",
      "H:195",
      "H:196",
      "H:197",
      "H:198",
      "H:199",
      "H:2",
      "H:20",
      "H:200",
      "H:201",
      "H:202",
      "H:203",
      "H:204",
      "H:205",
      "H:206",
      "H:207",
      "H:208",
      "H:209",
      "H:21",
      "H:210",
      "H:211",
      "H:212",
      "H:213",
      "H:214",
      "H:215",
      "H:216",
      "H:217",
      "H:218",
      "H:219",
      "H:22",
      "H:23",
      "H:24",
      "H:25",
      "H:26",
      "H:27",
      "H:28",
      "H:29",
      "H:3",
      "H:30",
      "H:31",
      "H:32",
      "H:33",
      "H:34",
      "H:35",
      "H:36",
      "H:37",
      "H:38",
      "H:39",
      "H:4",
      "H:40",
      "H:41",
      "H:42",
      "H:43",
      "H:44",
      "H:45",
      "H:46",
      "H:47",
      "H:48",
      "H:49",
      "H:5",
      "H:50",
      "H:51",
      "H:52",
      "H:53",
      "H:54",
      "H:55",
      "H:56",
      "H:57",
      "H:58",
      "H:59",
      "H:6",
      "H:60",
      "H:61",
      "H:62",
      "H:63",
      "H:64",
      "H:65",
      "H:66",
      "H:67",
      "H:68",
      "H:69",
      "H:7",
      "H:70",
      "H:71",
      "H:72",
      "H:73",
      "H:74",
      "H:75",
      "H:76",
      "H:77",
      "H:78",
      "H:79",
      "H:8",
      "H:80",
      "H:81",
      "H:82",
      "H:83",
      "H:84",
      "H:85",
      "H:86",
      "H:87",
      "H:88",
      "H:89",
      "H:9",
      "H:90",
      "H:91",
      "H:92",
      "H:93",
      "H:94",
      "H:95",
      "H:96",
      "H:97",
      "H:98",
      "H:99",
      "L:1",
      "L:10",
      "L:100",
      "L:101",
      "L:102",
      "L:103",
      "L:104",
      "L:105",
      "L:106",
      "L:107",
      "L:108",
      "L:109",
      "L:11",
      "L:110",
      "L:111",
      "L:112",
      "L:113",
      "L:114",
      "L:115",
      "L:116",
      "L:117",
      "L:118",
      "L:119",
      "L:12",
      "L:120",
      "L:121",
      "L:122",
      "L:123",
      "L:124",
      "L:125",
      "L:126",
      "L:127",
      "L:128",
      "L:129",
      "L:13",
      "L:130",
      "L:131",
      "L:132",
      "L:133",
      "L:134",
      "L:135",
      "L:136",
      "L:137",
      "L:138",
      "L:139",
      "L:14",
      "L:140",
      "L:141",
      "L:142",
      "L:143",
      "L:144",
      "L:145",
      "L:146",
      "L:147",
      "L:148",
      "L:149",
      "L:15",
      "L:150",
      "L:151",
      "L:152",
      "L:153",
      "L:154",
      "L:155",
      "L:156",
      "L:157",
      "L:158",
      "L:159",
      "L:16",
      "L:160",
      "L:161",
      "L:162",
      "L:163",
      "L:164",
      "L:165",
      "L:166",
      "L:167",
      "L:168",
      "L:169",
      "L:17",
      "L:170",
      "L:171",
      "L:172",
      "L:173",
      "L:174",
      "L:175",
      "L:176",
      "L:177",
      "L:178",
      "L:179",
      "L:18",
      "L:180",
      "L:181",
      "L:182",
      "L:183",
      "L:184",
      "L:185",
      "L:186",
      "L:187",
      "L:188",
      "L:189",
      "L:19",
      "L:190",
      "L:191",
      "L:192",
      "L:193",
      "L:194",
      "L:195",
      "L:196",
      "L:197",
      "L:198",
      "L:199",
      "L:2",
      "L:20",
      "L:200",
      "L:201",
      "L:202",
      "L:203",
      "L:204",
      "L:205",
      "L:206",
      "L:207",
      "L:208",
      "L:209",
      "L:21",
      "L:210",
      "L:211",
      "L:212",
      "L:213",
      "L:214",
      "L:22",
      "L:23",
      "L:24",
      "L:25",
      "L:26",
      "L:27",
      "L:28",
      "L:29",
      "L:30",
      "L:31",
      "L:32",
      "L:33",
      "L:34",
      "L:35",
      "L:36",
      "L:37",
      "L:38",
      "L:39",
      "L:4",
      "L:40",
      "L:41",
      "L:42",
      "L:43",
      "L:44",
      "L:45",
      "L:46",
      "L:47",
      "L:48",
      "L:49",
      "L:5",
      "L:50",
      "L:51",
      "L:52",
      "L:53",
      "L:54",
      "L:55",
      "L:56",
      "L:57",
      "L:58",
      "L:59",
      "L:6",
      "L:60",
      "L:61",
      "L:62",
      "L:63",
      "L:64",
      "L:65",
      "L:66",
      "L:67",
      "L:68",
      "L:69",
      "L:7",
      "L:70",
      "L:71",
      "L:72",
      "L:73",
      "L:74",
      "L:75",
      "L:76",
      "L:77",
      "L:78",
      "L:79",
      "L:8",
      "L:80",
      "L:81",
      "L:82",
      "L:83",
      "L:84",
      "L:85",
      "L:86",
      "L:87",
      "L:88",
      "L:89",
      "L:9",
      "L:90",
      "L:91",
      "L:92",
      "L:93",
      "L:94",
      "L:95",
      "L:96",
      "L:97",
      "L:98",
      "L:99"
    ],
    "L:4": [
      "H:1",
      "H:10",
      "H:100",
      "H:101",
      "H:102",
      "H:103",
      "H:104",
      "H:105",
      "H:106",
      "H:107",
      "H:108",
      "H:109",
      "H:11",
      "H:110",
      "H:111",
      "H:112",
      "H:113",
      "H:114",
      "H:115",
      "H:116",
      "H:117",
      "H:118",
      "H:119",
      "H:12",
      "H:120",
      "H:121",
      "H:122",
      "H:123",
      "H:124",
      "H:125",
      "H:126",
      "H:127",
      "H:128",
      "H:129",
      "H:13",
      "H:130",
      "H:131",
      "H:132",
      "H:133",
      "H:134",
      "H:135",
      "H:136",
      "H:137",
      "H:138",
      "H:139",
      "H:14",
      "H:140",
      "H:141",
      "H:142",
      "H:143",
      "H:144",
      "H:145",
      "H:146",
      "H:147",
      "H:148",
      "H:149",
      "H:15",
      "H:150",
      "H:151",
      "H:152",
      "H:153",
      "H:154",
      "H:155",
      "H:156",
      "H:157",
      "H:158",
      "H:159",
      "H:16",
      "H:160",
      "H:161",
      "H:162",
      "H:163",
      "H:164",
      "H:165",
      "H:166",
      "H:167",
      "H:168",
      "H:169",
      "H:17",
      "H:170",
      "H:171",
      "H:172",
      "H:173",
      "H:174",
      "H:175",
      "H:176",
      "H:177",
      "H:178",
      "H:179",
      "H:18",
      "H:180",
      "H:181",
      "H:182",
      "H:183",
      "H:184",
      "H:185",
      "H:186",
      "H:187",
      "H:188",
      "H:189",
      "H:19",
      "H:190",
      "H:191",
      "H:192",
      "H:193",
      "H:194",
      "H:195",
      "H:196",
      "H:197",
      "H:198",
      "H:199",
      "H:2",
      "H:20",
      "H:200",
      "H:201",
      "H:202",
      "H:203",
      "H:204",
      "H:205",
      "H:206",
      "H:207",
      "H:208",
      "H:209",
      "H:21",
      "H:210",
      "H:211",
      "H:212",
      "H:213",
      "H:214",
      "H:215",
      "H:216",
      "H:217",
      "H:218",
      "H:219",
      "H:22",
      "H:23",
      "H:24",
      "H:25",
      "H:26",
      "H:27",
      "H:28",
      "H:29",
      "H:3",
      "H:30",
      "H:31",
      "H:32",
      "H:33",
      "H:34",
      "H:35",
      "H:36",
      "H:37",
      "H:38",
      "H:39",
      "H:4",
      "H:40",
      "H:41",
      "H:42",
      "H:43",
      "H:44",
      "H:45",
      "H:46",
      "H:47",
      "H:48",
      "H:49",
      "H:5",
      "H:50",
      "H:51",
      "H:52",
      "H:53",
      "H:54",
      "H:55",
      "H:56",
      "H:57",
      "H:58",
      "H:59",
      "H:6",
      "H:60",
      "H:61",
      "H:62",
      "H:63",
      "H:64",
      "H:65",
      "H:66",
      "H:67",
      "H:68",
      "H:69",
      "H:7",
      "H:70",
      "H:71",
      "H:72",
      "H:73",
      "H:74",
      "H:75",
      "H:76",
      "H:77",
      "H:78",
      "H:79",
      "H:8",
      "H:80",
      "H:81",
      "H:82",
      "H:83",
      "H:84",
      "H:85",
      "H:86",
      "H:87",
      "H:88",
      "H:89",
      "H:9",
      "H:90",
      "H:91",
      "H:92",
      "H:93",
      "H:94",
      "H:95",
      "H:96",
      "H:97",
      "H:98",
      "H:99",
      "L:1",
      "L:10",
      "L:100",
      "L:101",
      "L:102",
      "L:103",
      "L:104",
      "L:105",
      "L:106",
      "L:107",
      "L:108",
      "L:109",
      "L:11",
      "L:110",
      "L:111",
      "L:112",
      "L:113",
      "L:114",
      "L:115",
      "L:116",
      "L:117",
      "L:118",
      "L:119",
      "L:12",
      "L:120",
      "L:121",
      "L:122",
      "L:123",
      "L:124",
      "L:125",
      "L:126",
      "L:127",
      "L:128",
      "L:129",
      "L:13",
      "L:130",
      "L:131",
      "L:132",
      "L:133",
      "L:134",
      "L:135",
      "L:136",
      "L:137",
      "L:138",
      "L:139",
      "L:14",
      "L:140",
      "L:141",
      "L:142",
      "L:143",
      "L:144",
      "L:145",
      "L:146",
      "L:147",
      "L:148",
      "L:149",
      "L:15",
      "L:150",
      "L:151",
      "L:152",
      "L:153",
      "L:154",
      "L:155",
      "L:156",
      "L:157",
      "L:158",
      "L:159",
      "L:16",
      "L:160",
      "L:161",
      "L:162",
      "L:163",
      "L:164",
      "L:165",
      "L:166",
      "L:167",
      "L:168",
      "L:169",
      "L:17",
      "L:170",
      "L:171",
      "L:172",
      "L:173",
      "L:174",
      "L:175",
      "L:176",
      "L:177",
      "L:178",
      "L:179",
      "L:18",
      "L:180",
      "L:181",
      "L:182",
      "L:183",
      "L:184",
      "L:185",
      "L:186",
      "L:187",
      "L:188",
      "L:189",
      "L:19",
      "L:190",
      "L:191",
      "L:192",
      "L:193",
      "L:194",
      "L:195",
      "L:196",
      "L:197",
      "L:198",
      "L:199",
      "L:2",
      "L:20",
      "L:200",
      "L:201",
      "L:202",
      "L:203",
      "L:204",
      "L:205",
      "L:206",
      "L:207",
      "L:208",
      "L:209",
      "L:21",
      "L:210",
      "L:211",
      "L:212",
      "L:213",
      "L:214",
      "L:22",
      "L:23",
      "L:24",
      "L:25",
      "L:26",
      "L:27",
      "L:28",
      "L:29",
      "L:3",
      "L:30",
      "L:31",
      "L:32",
      "L:33",
      "L:34",
      "L:35",
      "L:36",
      "L:37",
      "L:38",
      "L:39",
      "L:40",
      "L:41",
      "L:42",
      "L:43",
      "L:44",
      "L:45",
      "L:46",
      "L:47",
      "L:48",
      "L:49",
      "L:5",
      "L:50",
      "L:51",
      "L:52",
      "L:53",
      "L:54",
      "L:55",
      "L:56",
      "L:57",
      "L:58",
      "L:59",
      "L:6",
      "L:60",
      "L:61",
      "L:62",
      "L:63",
      "L:64",
      "L:65",
      "L:66",
      "L:67",
      "L:68",
      "L:69",
      "L:7",
      "L:70",
      "L:71",
      "L:72",
      "L:73",
      "L:74",
      "L:75",
      "L:76",
      "L:77",
      "L:78",
      "L:79",
      "L:8",
      "L:80",
      "L:81",
      "L:82",
      "L:83",
      "L:84",
      "L:85",
      "L:86",
      "L:87",
      "L:88",
      "L:89",
      "L:9",
      "L:90",
      "L:91",
      "L:92",
      "L:93",
      "L:94",
      "L:95",
      "L:96",
      "L:97",
      "L:98",
      "L:99"
    ],
    "L:5": [
      "H:1",
      "H:10",
      "H:100",
      "H:101",
      "H:102",
      "H:103",
      "H:104",
      "H:105",
      "H:106",
      "H:107",
      "H:108",
      "H:109",
      "H:11",
      "H:110",
      "H:111",
      "H:112",
      "H:113",
      "H:114",
      "H:115",
      "H:116",
      "H:117",
      "H:118",
      "H:119",
      "H:12",
      "H:120",
      "H:121",
      "H:122",
      "H:123",
      "H:124",
      "H:125",
      "H:126",
      "H:127",
      "H:128",
      "H:129",
      "H:13",
      "H:130",
      "H:131",
      "H:132",
      "H:133",
      "H:134",
      "H:135",
      "H:136",
      "H:137",
      "H:138",
      "H:139",
      "H:14",
      "H:140",
      "H:141",
      "H:142",
      "H:143",
      "H:144",
      "H:145",
      "H:146",
      "H:147",
      "H:148",
      "H:149",
      "H:15",
      "H:150",
      "H:151",
      "H:152",
      "H:153",
      "H:154",
      "H:155",
      "H:156",
      "H:157",
      "H:158",
      "H:159",
      "H:16",
      "H:160",
      "H:161",
      "H:162",
      "H:163",
      "H:164",
      "H:165",
      "H:166",
      "H:167",
      "H:168",
      "H:169",
      "H:17",
      "H:170",
      "H:171",
      "H:172",
      "H:173",
      "H:174",
      "H:175",
      "H:176",
      "H:177",
      "H:178",
      "H:179",
      "H:18",
      "H:180",
      "H:181",
      "H:182",
      "H:183",
      "H:184",
      "H:185",
      "H:186",
      "H:187",
      "H:188",
      "H:189",
      "H:19",
      "H:190",
      "H:191",
      "H:192",
      "H:193",
      "H:194",
      "H:195",
      "H:196",
      "H:197",
      "H:198",
      "H:199",
      "H:2",
      "H:20",
      "H:200",
      "H:201",
      "H:202",
      "H:203",
      "H:204",
      "H:205",
      "H:206",
      "H:207",
      "H:208",
      "H:209",
      "H:21",
      "H:210",
      "H:211",
      "H:212",
      "H:213",
      "H:214",
      "H:215",
      "H:216",
      "H:217",
      "H:218",
      "H:219",
      "H:22",
      "H:23",
      "H:24",
      "H:25",
      "H:26",
      "H:27",
      "H:28",
      "H:29",
      "H:3",
      "H:30",
      "H:31",
      "H:32",
      "H:33",
      "H:34",
      "H:35",
      "H:36",
      "H:37",
      "H:38",
      "H:39",
      "H:4",
      "H:40",
      "H:41",
      "H:42",
      "H:43",
      "H:44",
      "H:45",
      "H:46",
      "H:47",
      "H:48",
      "H:49",
      "H:5",
      "H:50",
      "H:51",
      "H:52",
      "H:53",
      "H:54",
      "H:55",
      "H:56",
      "H:57",
      "H:58",
      "H:59",
      "H:6",
      "H:60",
      "H:61",
      "H:62",
      "H:63",
      "H:64",
      "H:65",
      "H:66",
      "H:67",
      "H:68",
      "H:69",
      "H:7",
      "H:70",
      "H:71",
      "H:72",
      "H:73",
      "H:74",
      "H:75",
      "H:76",
      "H:77",
      "H:78",
      "H:79",
      "H:8",
      "H:80",
      "H:81",
      "H:82",
      "H:83",
      "H:84",
      "H:85",
      "H:86",
      "H:87",
      "H:88",
      "H:89",
      "H:9",
      "H:90",
      "H:91",
      "H:92",
      "H:93",
      "H:94",
      "H:95",
      "H:96",
      "H:97",
      "H:98",
      "H:99",
      "L:1",
      "L:10",
      "L:100",
      "L:101",
      "L:102",
      "L:103",
      "L:104",
      "L:105",
      "L:106",
      "L:107",
      "L:108",
      "L:109",
      "L:11",
      "L:110",
      "L:111",
      "L:112",
      "L:113",
      "L:114",
      "L:115",
      "L:116",
      "L:117",
      "L:118",
      "L:119",
      "L:12",
      "L:120",
      "L:121",
      "L:122",
      "L:123",
      "L:124",
      "L:125",
      "L:126",
      "L:127",
      "L:128",
      "L:129",
      "L:13",
      "L:130",
      "L:131",
      "L:132",
      "L:133",
      "L:134",
      "L:135",
      "L:136",
      "L:137",
      "L:138",
      "L:139",
      "L:14",
      "L:140",
      "L:141",
      "L:142",
      "L:143",
      "L:144",
      "L:145",
      "L:146",
      "L:147",
      "L:148",
      "L:149",
      "L:15",
      "L:150",
      "L:151",
      "L:152",
      "L:153",
      "L:154",
      "L:155",
      "L:156",
      "L:157",
      "L:158",
      "L:159",
      "L:16",
      "L:160",
      "L:161",
      "L:162",
      "L:163",
      "L:164",
      "L:165",
      "L:166",
      "L:167",
      "L:168",
      "L:169",
      "L:17",
      "L:170",
      "L:171",
      "L:172",
      "L:173",
      "L:174",
      "L:175",
      "L:176",
      "L:177",
      "L:178",
      "L:179",
      "L:18",
      "L:180",
      "L:181",
      "L:182",
      "L:183",
      "L:184",
      "L:185",
      "L:186",
      "L:187",
      "L:188",
      "L:189",
      "L:19",
      "L:190",
      "L:191",
      "L:192",
      "L:193",
      "L:194",
      "L:195",
      "L:196",
      "L:197",
      "L:198",
      "L:199",
      "L:2",
      "L:20",
      "L:200",
      "L:201",
      "L:202",
      "L:203",
      "L:204",
      "L:205",
      "L:206",
      "L:207",
      "L:208",
      "L:209",
      "L:21",
      "L:210",
      "L:211",
      "L:212",
      "L:213",
      "L:214",
      "L:22",
      "L:23",
      "L:24",
      "L:25",
      "L:26",
      "L:27",
      "L:28",
      "L:29",
      "L:3",
      "L:30",
      "L:31",
      "L:32",
      "L:33",
      "L:34",
      "L:35",
      "L:36",
      "L:37",
      "L:38",
      "L:39",
      "L:4",
      "L:40",
      "L:41",
      "L:42",
      "L:43",
      "L:44",
      "L:45",
      "L:46",
      "L:47",
      "L:48",
      "L:49",
      "L:50",
      "L:51",
      "L:52",
      "L:53",
      "L:54",
      "L:55",
      "L:56",
      "L:57",
      "L:58",
      "L:59",
      "L:6",
      "L:60",
      "L:61",
      "L:62",
      "L:63",
      "L:64",
      "L:65",
      "L:66",
      "L:67",
      "L:68",
      "L:69",
      "L:7",
      "L:70",
      "L:71",
      "L:72",
      "L:73",
      "L:74",
      "L:75",
      "L:76",
      "L:77",
      "L:78",
      "L:79",
      "L:8",
      "L:80",
      "L:81",
      "L:82",
      "L:83",
      "L:84",
      "L:85",
      "L:86",
      "L:87",
      "L:88",
      "L:89",
      "L:9",
      "L:90",
      "L:91",
      "L:92",
      "L:93",
      "L:94",
      "L:95",
      "L:96",
      "L:97",
      "L:98",
      "L:99"
    ],
    "L:6": [
      "H:1",
      "H:10",
      "H:100",
      "H:101",
      "H:102",
      "H:103",
      "H:104",
      "H:105",
      "H:106",
      "H:107",
      "H:108",
      "H:109",
      "H:11",
      "H:110",
      "H:111",
      "H:112",
      "H:113",
      "H:114",
      "H:115",
      "H:116",
      "H:117",
      "H:118",
      "H:119",
      "H:12",
      "H:120",
      "H:121",
      "H:122",
      "H:123",
      "H:124",
      "H:125",
      "H:126",
      "H:127",
      "H:128",
      "H:129",
      "H:13",
      "H:130",
      "H:131",
      "H:132",
      "H:133",
      "H:134",
      "H:135",
      "H:136",
      "H:137",
      "H:138",
      "H:139",
      "H:14",
      "H:140",
      "H:141",
      "H:142",
      "H:143",
      "H:144",
      "H:145",
      "H:146",
      "H:147",
      "H:148",
      "H:149",
      "H:15",
      "H:150",
      "H:151",
      "H:152",
      "H:153",
      "H:154",
      "H:155",
      "H:156",
      "H:157",
      "H:158",
      "H:159",
      "H:16",
      "H:160",
      "H:161",
      "H:162",
      "H:163",
      "H:164",
      "H:165",
      "H:166",
      "H:167",
      "H:168",
      "H:169",
      "H:17",
      "H:170",
      "H:171",
      "H:172",
      "H:173",
      "H:174",
      "H:175",
      "H:176",
      "H:177",
      "H:178",
      "H:179",
      "H:18",
      "H:180",
      "H:181",
      "H:182",
      "H:183",
      "H:184",
      "H:185",
      "H:186",
      "H:187",
      "H:188",
      "H:189",
      "H:19",
      "H:190",
      "H:191",
      "H:192",
      "H:193",
      "H:194",
      "H:195",
      "H:196",
      "H:197",
      "H:198",
      "H:199",
      "H:2",
      "H:20",
      "H:200",
      "H:201",
      "H:202",
      "H:203",
      "H:204",
      "H:205",
      "H:206",
      "H:207",
      "H:208",
      "H:209",
      "H:21",
      "H:210",
      "H:211",
      "H:212",
      "H:213",
      "H:214",
      "H:215",
      "H:216",
      "H:217",
      "H:218",
      "H:219",
      "H:22",
      "H:23",
      "H:24",
      "H:25",
      "H:26",
      "H:27",
      "H:28",
      "H:29",
      "H:3",
      "H:30",
      "H:31",
      "H:32",
      "H:33",
      "H:34",
      "H:35",
      "H:36",
      "H:37",
      "H:38",
      "H:39",
      "H:4",
      "H:40",
      "H:41",
      "H:42",
      "H:43",
      "H:44",
      "H:45",
      "H:46",
      "H:47",
      "H:48",
      "H:49",
      "H:5",
      "H:50",
      "H:51",
      "H:52",
      "H:53",
      "H:54",
      "H:55",
      "H:56",
      "H:57",
      "H:58",
      "H:59",
      "H:6",
      "H:60",
      "H:61",
      "H:62",
      "H:63",
      "H:64",
      "H:65",
      "H:66",
      "H:67",
      "H:68",
      "H:69",
      "H:7",
      "H:70",
      "H:71",
      "H:72",
      "H:73",
      "H:74",
      "H:75",
      "H:76",
      "H:77",
      "H:78",
      "H:79",
      "H:8",
      "H:80",
      "H:81",
      "H:82",
      "H:83",
      "H:84",
      "H:85",
      "H:86",
      "H:87",
      "H:88",
      "H:89",
      "H:9",
      "H:90",
      "H:91",
      "H:92",
      "H:93",
      "H:94",
      "H:95",
      "H:96",
      "H:97",
      "H:98",
      "H:99",
      "L:1",
      "L:10",
      "L:100",
      "L:101",
      "L:102",
      "L:103",
      "L:104",
      "L:105",
      "L:106",
      "L:107",
      "L:108",
      "L:109",
      "L:11",
      "L:110",
      "L:111",
      "L:112",
      "L:113",
      "L:114",
      "L:115",
      "L:116",
      "L:117",
      "L:118",
      "L:119",
      "L:12",
      "L:120",
      "L:121",
      "L:122",
      "L:123",
      "L:124",
      "L:125",
      "L:126",
      "L:127",
      "L:128",
      "L:129",
      "L:13",
      "L:130",
      "L:131",
      "L:132",
      "L:133",
      "L:134",
      "L:135",
      "L:136",
      "L:137",
      "L:138",
      "L:139",
      "L:14",
      "L:140",
      "L:141",
      "L:142",
      "L:143",
      "L:144",
      "L:145",
      "L:146",
      "L:147",
      "L:148",
      "L:149",
      "L:15",
      "L:150",
      "L:151",
      "L:152",
      "L:153",
      "L:154",
      "L:155",
      "L:156",
      "L:157",
      "L:158",
      "L:159",
      "L:16",
      "L:160",
      "L:161",
      "L:162",
      "L:163",
      "L:164",
      "L:165",
      "L:166",
      "L:167",
      "L:168",
      "L:169",
      "L:17",
      "L:170",
      "L:171",
      "L:172",
      "L:173",
      "L:174",
      "L:175",
      "L:176",
      "L:177",
      "L:178",
      "L:179",
      "L:18",
      "L:180",
      "L:181",
      "L:182",
      "L:183",
      "L:184",
      "L:185",
      "L:186",
      "L:187",
      "L:188",
      "L:189",
      "L:19",
      "L:190",
      "L:191",
      "L:192",
      "L:193",
      "L:194",
      "L:195",
      "L:196",
      "L:197",
      "L:198",
      "L:199",
      "L:2",
      "L:20",
      "L:200",
      "L:201",
      "L:202",
      "L:203",
      "L:204",
      "L:205",
      "L:206",
      "L:207",
      "L:208",
      "L:209",
      "L:21",
      "L:210",
      "L:211",
      "L:212",
      "L:213",
      "L:214",
      "L:22",
      "L:23",
      "L:24",
      "L:25",
      "L:26",
      "L:27",
      "L:28",
      "L:29",
      "L:3",
      "L:30",
      "L:31",
      "L:32",
      "L:33",
      "L:34",
      "L:35",
      "L:36",
      "L:37",
      "L:38",
      "L:39",
      "L:4",
      "L:40",
      "L:41",
      "L:42",
      "L:43",
      "L:44",
      "L:45",
      "L:46",
      "L:47",
      "L:48",
      "L:49",
      "L:5",
      "L:50",
      "L:51",
      "L:52",
      "L:53",
      "L:54",
      "L:55",
      "L:56",
      "L:57",
      "L:58",
      "L:59",
      "L:60",
      "L:61",
      "L:62",
      "L:63",
      "L:64",
      "L:65",
      "L:66",
      "L:67",
      "L:68",
      "L:69",
      "L:7",
      "L:70",
      "L:71",
      "L:72",
      "L:73",
      "L:74",
      "L:75",
      "L:76",
      "L:77",
      "L:78",
      "L:79",
      "L:8",
      "L:80",
      "L:81",
      "L:82",
      "L:83",
      "L:84",
      "L:85",
      "L:86",
      "L:87",
      "L:88",
      "L:89",
      "L:9",
      "L:90",
      "L:91",
      "L:92",
      "L:93",
      "L:94",
      "L:95",
      "L:96",
      "L:97",
      "L:98",
      "L:99"
    ],
    "L:7": [
      "H:1",
      "H:10",
      "H:100",
      "H:101",
      "H:102",
      "H:103",
      "H:104",
      "H:105",
      "H:106",
      "H:107",
      "H:108",
      "H:109",
      "H:11",
      "H:110",
      "H:111",
      "H:112",
      "H:113",
      "H:114",
      "H:115",
      "H:116",
      "H:117",
      "H:118",
      "H:119",
      "H:12",
      "H:120",
      "H:121",
      "H:122",
      "H:123",
      "H:124",
      "H:125",
      "H:126",
      "H:127",
      "H:128",
      "H:129",
      "H:13",
      "H:130",
      "H:131",
      "H:132",
      "H:133",
      "H:134",
      "H:135",
      "H:136",
      "H:137",
      "H:138",
      "H:139",
      "H:14",
      "H:140",
      "H:141",
      "H:142",
      "H:143",
      "H:144",
      "H:145",
      "H:146",
      "H:147",
      "H:148",
      "H:149",
      "H:15",
      "H:150",
      "H:151",
      "H:152",
      "H:153",
      "H:154",
      "H:155",
      "H:156",
      "H:157",
      "H:158",
      "H:159",
      "H:16",
      "H:160",
      "H:161",
      "H:162",
      "H:163",
      "H:164",
      "H:165",
      "H:166",
      "H:167",
      "H:168",
      "H:169",
      "H:17",
      "H:170",
      "H:171",
      "H:172",
      "H:173",
      "H:174",
      "H:175",
      "H:176",
      "H:177",
      "H:178",
      "H:179",
      "H:18",
      "H:180",
      "H:181",
      "H:182",
      "H:183",
      "H:184",
      "H:185",
      "H:186",
      "H:187",
      "H:188",
      "H:189",
      "H:19",
      "H:190",
      "H:191",
      "H:192",
      "H:193",
      "H:194",
      "H:195",
      "H:196",
      "H:197",
      "H:198",
      "H:199",
      "H:2",
      "H:20",
      "H:200",
      "H:201",
      "H:202",
      "H:203",
      "H:204",
      "H:205",
      "H:206",
      "H:207",
      "H:208",
      "H:209",
      "H:21",
      "H:210",
      "H:211",
      "H:212",
      "H:213",
      "H:214",
      "H:215",
      "H:216",
      "H:217",
      "H:218",
      "H:219",
      "H:22",
      "H:23",
      "H:24",
      "H:25",
      "H:26",
      "H:27",
      "H:28",
      "H:29",
      "H:3",
      "H:30",
      "H:31",
      "H:32",
      "H:33",
      "H:34",
      "H:35",
      "H:36",
      "H:37",
      "H:38",
      "H:39",
      "H:4",
      "H:40",
      "H:41",
      "H:42",
      "H:43",
      "H:44",
      "H:45",
      "H:46",
      "H:47",
      "H:48",
      "H:49",
      "H:5",
      "H:50",
      "H:51",
      "H:52",
      "H:53",
      "H:54",
      "H:55",
      "H:56",
      "H:57",
      "H:58",
      "H:59",
      "H:6",
      "H:60",
      "H:61",
      "H:62",
      "H:63",
      "H:64",
      "H:65",
      "H:66",
      "H:67",
      "H:68",
      "H:69",
      "H:7",
      "H:70",
      "H:71",
      "H:72",
      "H:73",
      "H:74",
      "H:75",
      "H:76",
      "H:77",
      "H:78",
      "H:79",
      "H:8",
      "H:80",
      "H:81",
      "H:82",
      "H:83",
      "H:84",
      "H:85",
      "H:86",
      "H:87",
      "H:88",
      "H:89",
      "H:9",
      "H:90",
      "H:91",
      "H:92",
      "H:93",
      "H:94",
      "H:95",
      "H:96",
      "H:97",
      "H:98",
      "H:99",
      "L:1",
      "L:10",
      "L:100",
      "L:101",
      "L:102",
      "L:103",
      "L:104",
      "L:105",
      "L:106",
      "L:107",
      "L:108",
      "L:109",
      "L:11",
      "L:110",
      "L:111",
      "L:112",
      "L:113",
      "L:114",
      "L:115",
      "L:116",
      "L:117",
      "L:118",
      "L:119",
      "L:12",
      "L:120",
      "L:121",
      "L:122",
      "L:123",
      "L:124",
      "L:125",
      "L:126",
      "L:127",
      "L:128",
      "L:129",
      "L:13",
      "L:130",
      "L:131",
      "L:132",
      "L:133",
      "L:134",
      "L:135",
      "L:136",
      "L:137",
      "L:138",
      "L:139",
      "L:14",
      "L:140",
      "L:141",
      "L:142",
      "L:143",
      "L:144",
      "L:145",
      "L:146",
      "L:147",
      "L:148",
      "L:149",
      "L:15",
      "L:150",
      "L:151",
      "L:152",
      "L:153",
      "L:154",
      "L:155",
      "L:156",
      "L:157",
      "L:158",
      "L:159",
      "L:16",
      "L:160",
      "L:161",
      "L:162",
      "L:163",
      "L:164",
      "L:165",
      "L:166",
      "L:167",
      "L:168",
      "L:169",
      "L:17",
      "L:170",
      "L:171",
      "L:172",
      "L:173",
      "L:174",
      "L:175",
      "L:176",
      "L:177",
      "L:178",
      "L:179",
      "L:18",
      "L:180",
      "L:181",
      "L:182",
      "L:183",
      "L:184",
      "L:185",
      "L:186",
      "L:187",
      "L:188",
      "L:189",
      "L:19",
      "L:190",
      "L:191",
      "L:192",
      "L:193",
      "L:194",
      "L:195",
      "L:196",
      "L:197",
      "L:198",
      "L:199",
      "L:2",
      "L:20",
      "L:200",
      "L:201",
      "L:202",
      "L:203",
      "L:204",
      "L:205",
      "L:206",
      "L:207",
      "L:208",
      "L:209",
      "L:21",
      "L:210",
      "L:211",
      "L:212",
      "L:213",
      "L:214",
      "L:22",
      "L:23",
      "L:24",
      "L:25",
      "L:26",
      "L:27",
      "L:28",
      "L:29",
      "L:3",
      "L:30",
      "L:31",
      "L:32",
      "L:33",
      "L:34",
      "L:35",
      "L:36",
      "L:37",
      "L:38",
      "L:39",
      "L:4",
      "L:40",
      "L:41",
      "L:42",
      "L:43",
      "L:44",
      "L:45",
      "L:46",
      "L:47",
      "L:48",
      "L:49",
      "L:5",
      "L:50",
      "L:51",
      "L:52",
      "L:53",
      "L:54",
      "L:55",
      "L:56",
      "L:57",
      "L:58",
      "L:59",
      "L:6",
      "L:60",
      "L:61",
      "L:62",
      "L:63",
      "L:64",
      "L:65",
      "L:66",
      "L:67",
      "L:68",
      "L:69",
      "L:70",
      "L:71",
      "L:72",
      "L:73",
      "L:74",
      "L:75",
      "L:76",
      "L:77",
      "L:78",
      "L:79",
      "L:8",
      "L:80",
      "L:81",
      "L:82",
      "L:83",
      "L:84",
      "L:85",
      "L:86",
      "L:87",
      "L:88",
      "L:89",
      "L:9",
      "L:90",
      "L:91",
      "L:92",
      "L:93",
      "L:94",
      "L:95",
      "L:96",
      "L:97",
      "L:98",
      "L:99"
    ],
    "L:8": [
      "H:1",
      "H:10",
      "H:100",
      "H:101",
      "H:102",
      "H:103",
      "H:104",
      "H:105",
      "H:106",
      "H:107",
      "H:108",
      "H:109",
      "H:11",
      "H:110",
      "H:111",
      "H:112",
      "H:113",
      "H:114",
      "H:115",
      "H:116",
      "H:117",
      "H:118",
      "H:119",
      "H:12",
      "H:120",
      "H:121",
      "H:122",
      "H:123",
      "H:124",
      "H:125",
      "H:126",
      "H:127",
      "H:128",
      "H:129",
      "H:13",
      "H:130",
      "H:131",
      "H:132",
      "H:133",
      "H:134",
      "H:135",
      "H:136",
      "H:137",
      "H:138",
      "H:139",
      "H:14",
      "H:140",
      "H:141",
      "H:142",
      "H:143",
      "H:144",
      "H:145",
      "H:146",
      "H:147",
      "H:148",
      "H:149",
      "H:15",
      "H:150",
      "H:151",
      "H:152",
      "H:153",
      "H:154",
      "H:155",
      "H:156",
      "H:157",
      "H:158",
      "H:159",
      "H:16",
      "H:160",
      "H:161",
      "H:162",
      "H:163",
      "H:164",
      "H:165",
      "H:166",
      "H:167",
      "H:168",
      "H:169",
      "H:17",
      "H:170",
      "H:171",
      "H:172",
      "H:173",
      "H:174",
      "H:175",
      "H:176",
      "H:177",
      "H:178",
      "H:179",
      "H:18",
      "H:180",
      "H:181",
      "H:182",
      "H:183",
      "H:184",
      "H:185",
      "H:186",
      "H:187",
      "H:188",
      "H:189",
      "H:19",
      "H:190",
      "H:191",
      "H:192",
      "H:193",
      "H:194",
      "H:195",
      "H:196",
      "H:197",
      "H:198",
      "H:199",
      "H:2",
      "H:20",
      "H:200",
      "H:201",
      "H:202",
      "H:203",
      "H:204",
      "H:205",
      "H:206",
      "H:207",
      "H:208",
      "H:209",
      "H:21",
      "H:210",
      "H:211",
      "H:212",
      "H:213",
      "H:214",
      "H:215",
      "H:216",
      "H:217",
      "H:218",
      "H:219",
      "H:22",
      "H:23",
      "H:24",
      "H:25",
      "H:26",
      "H:27",
      "H:28",
      "H:29",
      "H:3",
      "H:30",
      "H:31",
      "H:32",
      "H:33",
      "H:34",
      "H:35",
      "H:36",
      "H:37",
      "H:38",
      "H:39",
      "H:4",
      "H:40",
      "H:41",
      "H:42",
      "H:43",
      "H:44",
      "H:45",
      "H:46",
      "H:47",
      "H:48",
      "H:49",
      "H:5",
      "H:50",
      "H:51",
      "H:52",
      "H:53",
      "H:54",
      "H:55",
      "H:56",
      "H:57",
      "H:58",
      "H:59",
      "H:6",
      "H:60",
      "H:61",
      "H:62",
      "H:63",
      "H:64",
      "H:65",
      "H:66",
      "H:67",
      "H:68",
      "H:69",
      "H:7",
      "H:70",
      "H:71",
      "H:72",
      "H:73",
      "H:74",
      "H:75",
      "H:76",
      "H:77",
      "H:78",
      "H:79",
      "H:8",
      "H:80",
      "H:81",
      "H:82",
      "H:83",
      "H:84",
      "H:85",
      "H:86",
      "H:87",
      "H:88",
      "H:89",
      "H:9",
      "H:90",
      "H:91",
      "H:92",
      "H:93",
      "H:94",
      "H:95",
      "H:96",
      "H:97",
      "H:98",
      "H:99",
      "L:1",
      "L:10",
      "L:100",
      "L:101",
      "L:102",
      "L:103",
      "L:104",
      "L:105",
      "L:106",
      "L:107",
      "L:108",
      "L:109",
      "L:11",
      "L:110",
      "L:111",
      "L:112",
      "L:113",
      "L:114",
      "L:115",
      "L:116",
      "L:117",
      "L:118",
      "L:119",
      "L:12",
      "L:120",
      "L:121",
      "L:122",
      "L:123",
      "L:124",
      "L:125",
      "L:126",
      "L:127",
      "L:128",
      "L:129",
      "L:13",
      "L:130",
      "L:131",
      "L:132",
      "L:133",
      "L:134",
      "L:135",
      "L:136",
      "L:137",
      "L:138",
      "L:139",
      "L:14",
      "L:140",
      "L:141",
      "L:142",
      "L:143",
      "L:144",
      "L:145",
      "L:146",
      "L:147",
      "L:148",
      "L:149",
      "L:15",
      "L:150",
      "L:151",
      "L:152",
      "L:153",
      "L:154",
      "L:155",
      "L:156",
      "L:157",
      "L:158",
      "L:159",
      "L:16",
      "L:160",
      "L:161",
      "L:162",
      "L:163",
      "L:164",
      "L:165",
      "L:166",
      "L:167",
      "L:168",
      "L:169",
      "L:17",
      "L:170",
      "L:171",
      "L:172",
      "L:173",
      "L:174",
      "L:175",
      "L:176",
      "L:177",
      "L:178",
      "L:179",
      "L:18",
      "L:180",
      "L:181",
      "L:182",
      "L:183",
      "L:184",
      "L:185",
      "L:186",
      "L:187",
      "L:188",
      "L:189",
      "L:19",
      "L:190",
      "L:191",
      "L:192",
      "L:193",
      "L:194",
      "L:195",
      "L:196",
      "L:197",
      "L:198",
      "L:199",
      "L:2",
      "L:20",
      "L:200",
      "L:201",
      "L:202",
      "L:203",
      "L:204",
      "L:205",
      "L:206",
      "L:207",
      "L:208",
      "L:209",
      "L:21",
      "L:210",
      "L:211",
      "L:212",
      "L:213",
      "L:214",
      "L:22",
      "L:23",
      "L:24",
      "L:25",
      "L:26",
      "L:27",
      "L:28",
      "L:29",
      "L:3",
      "L:30",
      "L:31",
      "L:32",
      "L:33",
      "L:34",
      "L:35",
      "L:36",
      "L:37",
      "L:38",
      "L:39",
      "L:4",
      "L:40",
      "L:41",
      "L:42",
      "L:43",
      "L:44",
      "L:45",
      "L:46",
      "L:47",
      "L:48",
      "L:49",
      "L:5",
      "L:50",
      "L:51",
      "L:52",
      "L:53",
      "L:54",
      "L:55",
      "L:56",
      "L:57",
      "L:58",
      "L:59",
      "L:6",
      "L:60",
      "L:61",
      "L:62",
      "L:63",
      "L:64",
      "L:65",
      "L:66",
      "L:67",
      "L:68",
      "L:69",
      "L:7",
      "L:70",
      "L:71",
      "L:72",
      "L:73",
      "L:74",
      "L:75",
      "L:76",
      "L:77",
      "L:78",
      "L:79",
      "L:80",
      "L:81",
      "L:82",
      "L:83",
      "L:84",
      "L:85",
      "L:86",
      "L:87",
      "L:88",
      "L:89",
      "L:9",
      "L:90",
      "L:91",
      "L:92",
      "L:93",
      "L:94",
      "L:95",
      "L:96",
      "L:97",
      "L:98",
      "L:99"
    ],
    "L:9": [
      "H:1",
      "H:10",
      "H:100",
      "H:101",
      "H:102",
      "H:103",
      "H:104",
      "H:105",
      "H:106",
      "H:107",
      "H:108",
      "H:109",
      "H:11",
      "H:110",
      "H:111",
      "H:112",
      "H:113",
      "H:114",
      "H:115",
      "H:116",
      "H:117",
      "H:118",
      "H:119",
      "H:12",
      "H:120",
      "H:121",
      "H:122",
      "H:123",
      "H:124",
      "H:125",
      "H:126",
      "H:127",
      "H:128",
      "H:129",
      "H:13",
      "H:130",
      "H:131",
      "H:132",
      "H:133",
      "H:134",
      "H:135",
      "H:136",
      "H:137",
      "H:138",
      "H:139",
      "H:14",
      "H:140",
      "H:141",
      "H:142",
      "H:143",
      "H:144",
      "H:145",
      "H:146",
      "H:147",
      "H:148",
      "H:149",
      "H:15",
      "H:150",
      "H:151",
      "H:152",
      "H:153",
      "H:154",
      "H:155",
      "H:156",
      "H:157",
      "H:158",
      "H:159",
      "H:16",
      "H:160",
      "H:161",
      "H:162",
      "H:163",
      "H:164",
      "H:165",
      "H:166",
      "H:167",
      "H:168",
      "H:169",
      "H:17",
      "H:170",
      "H:171",
      "H:172",
      "H:173",
      "H:174",
      "H:175",
      "H:176",
      "H:177",
      "H:178",
      "H:179",
      "H:18",
      "H:180",
      "H:181",
      "H:182",
      "H:183",
      "H:184",
      "H:185",
      "H:186",
      "H:187",
      "H:188",
      "H:189",
      "H:19",
      "H:190",
      "H:191",
      "H:192",
      "H:193",
      "H:194",
      "H:195",
      "H:196",
      "H:197",
      "H:198",
      "H:199",
      "H:2",
      "H:20",
      "H:200",
      "H:201",
      "H:202",
      "H:203",
      "H:204",
      "H:205",
      "H:206",
      "H:207",
      "H:208",
      "H:209",
      "H:21",
      "H:210",
      "H:211",
      "H:212",
      "H:213",
      "H:214",
      "H:215",
      "H:216",
      "H:217",
      "H:218",
      "H:219",
      "H:22",
      "H:23",
      "H:24",
      "H:25",
      "H:26",
      "H:27",
      "H:28",
      "H:29",
      "H:3",
      "H:30",
      "H:31",
      "H:32",
      "H:33",
      "H:34",
      "H:35",
      "H:36",
      "H:37",
      "H:38",
      "H:39",
      "H:4",
      "H:40",
      "H:41",
      "H:42",
      "H:43",
      "H:44",
      "H:45",
      "H:46",
      "H:47",
      "H:48",
      "H:49",
      "H:5",
      "H:50",
      "H:51",
      "H:52",
      "H:53",
      "H:54",
      "H:55",
      "H:56",
      "H:57",
      "H:58",
      "H:59",
      "H:6",
      "H:60",
      "H:61",
      "H:62",
      "H:63",
      "H:64",
      "H:65",
      "H:66",
      "H:67",
      "H:68",
      "H:69",
      "H:7",
      "H:70",
      "H:71",
      "H:72",
      "H:73",
      "H:74",
      "H:75",
      "H:76",
      "H:77",
      "H:78",
      "H:79",
      "H:8",
      "H:80",
      "H:81",
      "H:82",
      "H:83",
      "H:84",
      "H:85",
      "H:86",
      "H:87",
      "H:88",
      "H:89",
      "H:9",
      "H:90",
      "H:91",
      "H:92",
      "H:93",
      "H:94",
      "H:95",
      "H:96",
      "H:97",
      "H:98",
      "H:99",
      "L:1",
      "L:10",
      "L:100",
      "L:101",
      "L:102",
      "L:103",
      "L:104",
      "L:105",
      "L:106",
      "L:107",
      "L:108",
      "L:109",
      "L:11",
      "L:110",
      "L:111",
      "L:112",
      "L:113",
      "L:114",
      "L:115",
      "L:116",
      "L:117",
      "L:118",
      "L:119",
      "L:12",
      "L:120",
      "L:121",
      "L:122",
      "L:123",
      "L:124",
      "L:125",
      "L:126",
      "L:127",
      "L:128",
      "L:129",
      "L:13",
      "L:130",
      "L:131",
      "L:132",
      "L:133",
      "L:134",
      "L:135",
      "L:136",
      "L:137",
      "L:138",
      "L:139",
      "L:14",
      "L:140",
      "L:141",
      "L:142",
      "L:143",
      "L:144",
      "L:145",
      "L:146",
      "L:147",
      "L:148",
      "L:149",
      "L:15",
      "L:150",
      "L:151",
      "L:152",
      "L:153",
      "L:154",
      "L:155",
      "L:156",
      "L:157",
      "L:158",
      "L:159",
      "L:16",
      "L:160",
      "L:161",
      "L:162",
      "L:163",
      "L:164",
      "L:165",
      "L:166",
      "L:167",
      "L:168",
      "L:169",
      "L:17",
      "L:170",
      "L:171",
      "L:172",
      "L:173",
      "L:174",
      "L:175",
      "L:176",
      "L:177",
      "L:178",
      "L:179",
      "L:18",
      "L:180",
      "L:181",
      "L:182",
      "L:183",
      "L:184",
      "L:185",
      "L:186",
      "L:187",
      "L:188",
      "L:189",
      "L:19",
      "L:190",
      "L:191",
      "L:192",
      "L:193",
      "L:194",
      "L:195",
      "L:196",
      "L:197",
      "L:198",
      "L:199",
      "L:2",
      "L:20",
      "L:200",
      "L:201",
      "L:202",
      "L:203",
      "L:204",
      "L:205",
      "L:206",
      "L:207",
      "L:208",
      "L:209",
      "L:21",
      "L:210",
      "L:211",
      "L:212",
      "L:213",
      "L:214",
      "L:22",
      "L:23",
      "L:24",
      "L:25",
      "L:26",
      "L:27",
      "L:28",
      "L:29",
      "L:3",
      "L:30",
      "L:31",
      "L:32",
      "L:33",
      "L:34",
      "L:35",
      "L:36",
      "L:37",
      "L:38",
      "L:39",
      "L:4",
      "L:40",
      "L:41",
      "L:42",
      "L:43",
      "L:44",
      "L:45",
      "L:46",
      "L:47",
      "L:48",
      "L:49",
      "L:5",
      "L:50",
      "L:51",
      "L:52",
      "L:53",
      "L:54",
      "L:55",
      "L:56",
      "L:57",
      "L:58",
      "L:59",
      "L:6",
      "L:60",
      "L:61",
      "L:62",
      "L:63",
      "L:64",
      "L:65",
      "L:66",
      "L:67",
      "L:68",
      "L:69",
      "L:7",
      "L:70",
      "L:71",
      "L:72",
      "L:73",
      "L:74",
      "L:75",
      "L:76",
      "L:77",
      "L:78",
      "L:79",
      "L:8",
      "L:80",
      "L:81",
      "L:82",
      "L:83",
      "L:84",
      "L:85",
      "L:86",
      "L:87",
      "L:88",
      "L:89",
      "L:90",
      "L:91",
      "L:92",
      "L:93",
      "L:94",
      "L:95",
      "L:96",
      "L:97",
      "L:98",
      "L:99"
    ],
    "L:10": [
      "H:1",
      "H:10",
      "H:100",
      "H:101",
      "H:102",
      "H:103",
      "H:104",
      "H:105",
      "H:106",
      "H:107",
      "H:108",
      "H:109",
      "H:11",
      "H:110",
      "H:111",
      "H:112",
      "H:113",
      "H:114",
      "H:115",
      "H:116",
      "H:117",
      "H:118",
      "H:119",
      "H:12",
      "H:120",
      "H:121",
      "H:122",
      "H:123",
      "H:124",
      "H:125",
      "H:126",
      "H:127",
      "H:128",
      "H:129",
      "H:13",
      "H:130",
      "H:131",
      "H:132",
      "H:133",
      "H:134",
      "H:135",
      "H:136",
      "H:137",
      "H:138",
      "H:139",
      "H:14",
      "H:140",
      "H:141",
      "H:142",
      "H:143",
      "H:144",
      "H:145",
      "H:146",
      "H:147",
      "H:148",
      "H:149",
      "H:15",
      "H:150",
      "H:151",
      "H:152",
      "H:153",
      "H:154",
      "H:155",
      "H:156",
      "H:157",
      "H:158",
      "H:159",
      "H:16",
      "H:160",
      "H:161",
      "H:162",
      "H:163",
      "H:164",
      "H:165",
      "H:166",
      "H:167",
      "H:168",
      "H:169",
      "H:17",
      "H:170",
      "H:171",
      "H:172",
      "H:173",
      "H:174",
      "H:175",
      "H:176",
      "H:177",
      "H:178",
      "H:179",
      "H:18",
      "H:180",
      "H:181",
      "H:182",
      "H:183",
      "H:184",
      "H:185",
      "H:186",
      "H:187",
      "H:188",
      "H:189",
      "H:19",
      "H:190",
      "H:191",
      "H:192",
      "H:193",
      "H:194",
      "H:195",
      "H:196",
      "H:197",
      "H:198",
      "H:199",
      "H:2",
      "H:20",
      "H:200",
      "H:201",
      "H:202",
      "H:203",
      "H:204",
      "H:205",
      "H:206",
      "H:207",
      "H:208",
      "H:209",
      "H:21",
      "H:210",
      "H:211",
      "H:212",
      "H:213",
      "H:214",
      "H:215",
      "H:216",
      "H:217",
      "H:218",
      "H:219",
      "H:22",
      "H:23",
      "H:24",
      "H:25",
      "H:26",
      "H:27",
      "H:28",
      "H:29",
      "H:3",
      "H:30",
      "H:31",
      "H:32",
      "H:33",
      "H:34",
      "H:35",
      "H:36",
      "H:37",
      "H:38",
      "H:39",
      "H:4",
      "H:40",
      "H:41",
      "H:42",
      "H:43",
      "H:44",
      "H:45",
      "H:46",
      "H:47",
      "H:48",
      "H:49",
      "H:5",
      "H:50",
      "H:51",
      "H:52",
      "H:53",
      "H:54",
      "H:55",
      "H:56",
      "H:57",
      "H:58",
      "H:59",
      "H:6",
      "H:60",
      "H:61",
      "H:62",
      "H:63",
      "H:64",
      "H:65",
      "H:66",
      "H:67",
      "H:68",
      "H:69",
      "H:7",
      "H:70",
      "H:71",
      "H:72",
      "H:73",
      "H:74",
      "H:75",
      "H:76",
      "H:77",
      "H:78",
      "H:79",
      "H:8",
      "H:80",
      "H:81",
      "H:82",
      "H:83",
      "H:84",
      "H:85",
      "H:86",
      "H:87",
      "H:88",
      "H:89",
      "H:9",
      "H:90",
      "H:91",
      "H:92",
      "H:93",
      "H:94",
      "H:95",
      "H:96",
      "H:97",
      "H:98",
      "H:99",
      "L:1",
      "L:100",
      "L:101",
      "L:102",
      "L:103",
      "L:104",
      "L:105",
      "L:106",
      "L:107",
      "L:108",
      "L:109",
      "L:11",
      "L:110",
      "L:111",
      "L:112",
      "L:113",
      "L:114",
      "L:115",
      "L:116",
      "L:117",
      "L:118",
      "L:119",
      "L:12",
      "L:120",
      "L:121",
      "L:122",
      "L:123",
      "L:124",
      "L:125",
      "L:126",
      "L:127",
      "L:128",
      "L:129",
      "L:13",
      "L:130",
      "L:131",
      "L:132",
      "L:133",
      "L:134",
      "L:135",
      "L:136",
      "L:137",
      "L:138",
      "L:139",
      "L:14",
      "L:140",
      "L:141",
      "L:142",
      "L:143",
      "L:144",
      "L:145",
      "L:146",
      "L:147",
      "L:148",
      "L:149",
      "L:15",
      "L:150",
      "L:151",
      "L:152",
      "L:153",
      "L:154",
      "L:155",
      "L:156",
      "L:157",
      "L:158",
      "L:159",
      "L:16",
      "L:160",
      "L:161",
      "L:162",
      "L:163",
      "L:164",
      "L:165",
      "L:166",
      "L:167",
      "L:168",
      "L:169",
      "L:17",
      "L:170",
      "L:171",
      "L:172",
      "L:173",
      "L:174",
      "L:175",
      "L:176",
      "L:177",
      "L:178",
      "L:179",
      "L:18",
      "L:180",
      "L:181",
      "L:182",
      "L:183",
      "L:184",
      "L:185",
      "L:186",
      "L:187",
      "L:188",
      "L:189",
      "L:19",
      "L:190",
      "L:191",
      "L:192",
      "L:193",
      "L:194",
      "L:195",
      "L:196",
      "L:197",
      "L:198",
      "L:199",
      "L:2",
      "L:20",
      "L:200",
      "L:201",
      "L:202",
      "L:203",
      "L:204",
      "L:205",
      "L:206",
      "L:207",
      "L:208",
      "L:209",
      "L:21",
      "L:210",
      "L:211",
      "L:212",
      "L:213",
      "L:214",
      "L:22",
      "L:23",
      "L:24",
      "L:25",
      "L:26",
      "L:27",
      "L:28",
      "L:29",
      "L:3",
      "L:30",
      "L:31",
      "L:32",
      "L:33",
      "L:34",
      "L:35",
      "L:36",
      "L:37",
      "L:38",
      "L:39",
      "L:4",
      "L:40",
      "L:41",
      "L:42",
      "L:43",
      "L:44",
      "L:45",
      "L:46",
      "L:47",
      "L:48",
      "L:49",
      "L:5",
      "L:50",
      "L:51",
      "L:52",
      "L:53",
      "L:54",
      "L:55",
      "L:56",
      "L:57",
      "L:58",
      "L:59",
      "L:6",
      "L:60",
      "L:61",
      "L:62",
      "L:63",
      "L:64",
      "L:65",
      "L:66",
      "L:67",
      "L:68",
      "L:69",
      "L:7",
      "L:70",
      "L:71",
      "L:72",
      "L:73",
      "L:74",
      "L:75",
      "L:76",
      "L:77",
      "L:78",
      "L:79",
      "L:8",
      "L:80",
      "L:81",
      "L:82",
      "L:83",
      "L:84",
      "L:85",
      "L:86",
      "L:87",
      "L:88",
      "L:89",
      "L:9",
      "L:90",
      "L:91",
      "L:92",
      "L:93",
      "L:94",
      "L:95",
      "L:96",
      "L:97",
      "L:98",
      "L:99"
    ],
    "L:11": [
      "H:1",
      "H:10",
      "H:100",
      "H:101",
      "H:102",
      "H:103",
      "H:104",
      "H:105",
      "H:106",
      "H:107",
      "H:108",
      "H:109",
      "H:11",
      "H:110",
      "H:111",
      "H:112",
      "H:113",
      "H:114",
      "H:115",
      "H:116",
      "H:117",
      "H:118",
      "H:119",
      "H:12",
      "H:120",
      "H:121",
      "H:122",
      "H:123",
      "H:124",
      "H:125",
      "H:126",
      "H:127",
      "H:128",
      "H:129",
      "H:13",
      "H:130",
      "H:131",
      "H:132",
      "H:133",
      "H:134",
      "H:135",
      "H:136",
      "H:137",
      "H:138",
      "H:139",
      "H:14",
      "H:140",
      "H:141",
      "H:142",
      "H:143",
      "H:144",
      "H:145",
      "H:146",
      "H:147",
      "H:148",
      "H:149",
      "H:15",
      "H:150",
      "H:151",
      "H:152",
      "H:153",
      "H:154",
      "H:155",
      "H:156",
      "H:157",
      "H:158",
      "H:159",
      "H:16",
      "H:160",
      "H:161",
      "H:162",
      "H:163",
      "H:164",
      "H:165",
      "H:166",
      "H:167",
      "H:168",
      "H:169",
      "H:17",
      "H:170",
      "H:171",
      "H:172",
      "H:173",
      "H:174",
      "H:175",
      "H:176",
      "H:177",
      "H:178",
      "H:179",
      "H:18",
      "H:180",
      "H:181",
      "H:182",
      "H:183",
      "H:184",
      "H:185",
      "H:186",
      "H:187",
      "H:188",
      "H:189",
      "H:19",
      "H:190",
      "H:191",
      "H:192",
      "H:193",
      "H:194",
      "H:195",
      "H:196",
      "H:197",
      "H:198",
      "H:199",
      "H:2",
      "H:20",
      "H:200",
      "H:201",
      "H:202",
      "H:203",
      "H:204",
      "H:205",
      "H:206",
      "H:207",
      "H:208",
      "H:209",
      "H:21",
      "H:210",
      "H:211",
      "H:212",
      "H:213",
      "H:214",
      "H:215",
      "H:216",
      "H:217",
      "H:218",
      "H:219",
      "H:22",
      "H:23",
      "H:24",
      "H:25",
      "H:26",
      "H:27",
      "H:28",
      "H:29",
      "H:3",
      "H:30",
      "H:31",
      "H:32",
      "H:33",
      "H:34",
      "H:35",
      "H:36",
      "H:37",
      "H:38",
      "H:39",
      "H:4",
      "H:40",
      "H:41",
      "H:42",
      "H:43",
      "H:44",
      "H:45",
      "H:46",
      "H:47",
      "H:48",
      "H:49",
      "H:5",
      "H:50",
      "H:51",
      "H:52",
      "H:53",
      "H:54",
      "H:55",
      "H:56",
      "H:57",
      "H:58",
      "H:59",
      "H:6",
      "H:60",
      "H:61",
      "H:62",
      "H:63",
      "H:64",
      "H:65",
      "H:66",
      "H:67",
      "H:68",
      "H:69",
      "H:7",
      "H:70",
      "H:71",
      "H:72",
      "H:73",
      "H:74",
      "H:75",
      "H:76",
      "H:77",
      "H:78",
      "H:79",
      "H:8",
      "H:80",
      "H:81",
      "H:82",
      "H:83",
      "H:84",
      "H:85",
      "H:86",
      "H:87",
      "H:88",
      "H:89",
      "H:9",
      "H:90",
      "H:91",
      "H:92",
      "H:93",
      "H:94",
      "H:95",
      "H:96",
      "H:97",
      "H:98",
      "H:99",
      "L:1",
      "L:10",
      "L:100",
      "L:101",
      "L:102",
      "L:103",
      "L:104",
      "L:105",
      "L:106",
      "L:107",
      "L:108",
      "L:109",
      "L:110",
      "L:111",
      "L:112",
      "L:113",
      "L:114",
      "L:115",
      "L:116",
      "L:117",
      "L:118",
      "L:119",
      "L:12",
      "L:120",
      "L:121",
      "L:122",
      "L:123",
      "L:124",
      "L:125",
      "L:126",
      "L:127",
      "L:128",
      "L:129",
      "L:13",
      "L:130",
      "L:131",
      "L:132",
      "L:133",
      "L:134",
      "L:135",
      "L:136",
      "L:137",
      "L:138",
      "L:139",
      "L:14",
      "L:140",
      "L:141",
      "L:142",
      "L:143",
      "L:144",
      "L:145",
      "L:146",
      "L:147",
      "L:148",
      "L:149",
      "L:15",
      "L:150",
      "L:151",
      "L:152",
      "L:153",
      "L:154",
      "L:155",
      "L:156",
      "L:157",
      "L:158",
      "L:159",
      "L:16",
      "L:160",
      "L:161",
      "L:162",
      "L:163",
      "L:164",
      "L:165",
      "L:166",
      "L:167",
      "L:168",
      "L:169",
      "L:17",
      "L:170",
      "L:171",
      "L:172",
      "L:173",
      "L:174",
      "L:175",
      "L:176",
      "L:177",
      "L:178",
      "L:179",
      "L:18",
      "L:180",
      "L:181",
      "L:182",
      "L:183",
      "L:184",
      "L:185",
      "L:186",
      "L:187",
      "L:188",
      "L:189",
      "L:19",
      "L:190",
      "L:191",
      "L:192",
      "L:193",
      "L:194",
      "L:195",
      "L:196",
      "L:197",
      "L:198",
      "L:199",
      "L:2",
      "L:20",
      "L:200",
      "L:201",
      "L:202",
      "L:203",
      "L:204",
      "L:205",
      "L:206",
      "L:207",
      "L:208",
      "L:209",
      "L:21",
      "L:210",
      "L:211",
      "L:212",
      "L:213",
      "L:214",
      "L:22",
      "L:23",
      "L:24",
      "L:25",
      "L:26",
      "L:27",
      "L:28",
      "L:29",
      "L:3",
      "L:30",
      "L:31",
      "L:32",
      "L:33",
      "L:34",
      "L:35",
      "L:36",
      "L:37",
      "L:38",
      "L:39",
      "L:4",
      "L:40",
      "L:41",
      "L:42",
      "L:43",
      "L:44",
      "L:45",
      "L:46",
      "L:47",
      "L:48",
      "L:49",
      "L:5",
      "L:50",
      "L:51",
      "L:52",
      "L:53",
      "L:54",
      "L:55",
      "L:56",
      "L:57",
      "L:58",
      "L:59",
      "L:6",
      "L:60",
      "L:61",
      "L:62",
      "L:63",
      "L:64",
      "L:65",
      "L:66",
      "L:67",
      "L:68",
      "L:69",
      "L:7",
      "L:70",
      "L:71",
      "L:72",
      "L:73",
      "L:74",
      "L:75",
      "L:76",
      "L:77",
      "L:78",
      "L:79",
      "L:8",
      "L:80",
      "L:81",
      "L:82",
      "L:83",
      "L:84",
      "L:85",
      "L:86",
      "L:87",
      "L:88",
      "L:89",
      "L:9",
      "L:90",
      "L:91",
      "L:92",
      "L:93",
      "L:94",
      "L:95",
      "L:96",
      "L:97",
      "L:98",
      "L:99"
    ],
    "L:12": [
      "H:1",
      "H:10",
      "H:100",
      "H:101",
      "H:102",
      "H:103",
      "H:104",
      "H:105",
      "H:106",
      "H:107",
      "H:108",
      "H:109",
      "H:11",
      "H:110",
      "H:111",
      "H:112",
      "H:113",
      "H:114",
      "H:115",
      "H:116",
      "H:117",
      "H:118",
      "H:119",
      "H:12",
      "H:120",
      "H:121",
      "H:122",
      "H:123",
      "H:124",
      "H:125",
      "H:126",
      "H:127",
      "H:128",
      "H:129",
      "H:13",
      "H:130",
      "H:131",
      "H:132",
      "H:133",
      "H:134",
      "H:135",
      "H:136",
      "H:137",
      "H:138",
      "H:139",
      "H:14",
      "H:140",
      "H:141",
      "H:142",
      "H:143",
      "H:144",
      "H:145",
      "H:146",
      "H:147",
      "H:148",
      "H:149",
      "H:15",
      "H:150",
      "H:151",
      "H:152",
      "H:153",
      "H:154",
      "H:155",
      "H:156",
      "H:157",
      "H:158",
      "H:159",
      "H:16",
      "H:160",
      "H:161",
      "H:162",
      "H:163",
      "H:164",
      "H:165",
      "H:166",
      "H:167",
      "H:168",
      "H:169",
      "H:17",
      "H:170",
      "H:171",
      "H:172",
      "H:173",
      "H:174",
      "H:175",
      "H:176",
      "H:177",
      "H:178",
      "H:179",
      "H:18",
      "H:180",
      "H:181",
      "H:182",
      "H:183",
      "H:184",
      "H:185",
      "H:186",
      "H:187",
      "H:188",
      "H:189",
      "H:19",
      "H:190",
      "H:191",
      "H:192",
      "H:193",
      "H:194",
      "H:195",
      "H:196",
      "H:197",
      "H:198",
      "H:199",
      "H:2",
      "H:20",
      "H:200",
      "H:201",
      "H:202",
      "H:203",
      "H:204",
      "H:205",
      "H:206",
      "H:207",
      "H:208",
      "H:209",
      "H:21",
      "H:210",
      "H:211",
      "H:212",
      "H:213",
      "H:214",
      "H:215",
      "H:216",
      "H:217",
      "H:218",
      "H:219",
      "H:22",
      "H:23",
      "H:24",
      "H:25",
      "H:26",
      "H:27",
      "H:28",
      "H:29",
      "H:3",
      "H:30",
      "H:31",
      "H:32",
      "H:33",
      "H:34",
      "H:35",
      "H:36",
      "H:37",
      "H:38",
      "H:39",
      "H:4",
      "H:40",
      "H:41",
      "H:42",
      "H:43",
      "H:44",
      "H:45",
      "H:46",
      "H:47",
      "H:48",
      "H:49",
      "H:5",
      "H:50",
      "H:51",
      "H:52",
      "H:53",
      "H:54",
      "H:55",
      "H:56",
      "H:57",
      "H:58",
      "H:59",
      "H:6",
      "H:60",
      "H:61",
      "H:62",
      "H:63",
      "H:64",
      "H:65",
      "H:66",
      "H:67",
      "H:68",
      "H:69",
      "H:7",
      "H:70",
      "H:71",
      "H:72",
      "H:73",
      "H:74",
      "H:75",
      "H:76",
      "H:77",
      "H:78",
      "H:79",
      "H:8",
      "H:80",
      "H:81",
      "H:82",
      "H:83",
      "H:84",
      "H:85",
      "H:86",
      "H:87",
      "H:88",
      "H:89",
      "H:9",
      "H:90",
      "H:91",
      "H:92",
      "H:93",
      "H:94",
      "H:95",
      "H:96",
      "H:97",
      "H:98",
      "H:99",
      "L:1",
      "L:10",
      "L:100",
      "L:101",
      "L:102",
      "L:103",
      "L:104",
      "L:105",
      "L:106",
      "L:107",
      "L:108",
      "L:109",
      "L:11",
      "L:110",
      "L:111",
      "L:112",
      "L:113",
      "L:114",
      "L:115",
      "L:116",
      "L:117",
      "L:118",
      "L:119",
      "L:120",
      "L:121",
      "L:122",
      "L:123",
      "L:124",
      "L:125",
      "L:126",
      "L:127",
      "L:128",
      "L:129",
      "L:13",
      "L:130",
      "L:131",
      "L:132",
      "L:133",
      "L:134",
      "L:135",
      "L:136",
      "L:137",
      "L:138",
      "L:139",
      "L:14",
      "L:140",
      "L:141",
      "L:142",
      "L:143",
      "L:144",
      "L:145",
      "L:146",
      "L:147",
      "L:148",
      "L:149",
      "L:15",
      "L:150",
      "L:151",
      "L:152",
      "L:153",
      "L:154",
      "L:155",
      "L:156",
      "L:157",
      "L:158",
      "L:159",
      "L:16",
      "L:160",
      "L:161",
      "L:162",
      "L:163",
      "L:164",
      "L:165",
      "L:166",
      "L:167",
      "L:168",
      "L:169",
      "L:17",
      "L:170",
      "L:171",
      "L:172",
      "L:173",
      "L:174",
      "L:175",
      "L:176",
      "L:177",
      "L:178",
      "L:179",
      "L:18",
      "L:180",
      "L:181",
      "L:182",
      "L:183",
      "L:184",
      "L:185",
      "L:186",
      "L:187",
      "L:188",
      "L:189",
      "L:19",
      "L:190",
      "L:191",
      "L:192",
      "L:193",
      "L:194",
      "L:195",
      "L:196",
      "L:197",
      "L:198",
      "L:199",
      "L:2",
      "L:20",
      "L:200",
      "L:201",
      "L:202",
      "L:203",
      "L:204",
      "L:205",
      "L:206",
      "L:207",
      "L:208",
      "L:209",
      "L:21",
      "L:210",
      "L:211",
      "L:212",
      "L:213",
      "L:214",
      "L:22",
      "L:23",
      "L:24",
      "L:25",
      "L:26",
      "L:27",
      "L:28",
      "L:29",
      "L:3",
      "L:30",
      "L:31",
      "L:32",
      "L:33",
      "L:34",
      "L:35",
      "L:36",
      "L:37",
      "L:38",
      "L:39",
      "L:4",
      "L:40",
      "L:41",
      "L:42",
      "L:43",
      "L:44",
      "L:45",
      "L:46",
      "L:47",
      "L:48",
      "L:49",
      "L:5",
      "L:50",
      "L:51",
      "L:52",
      "L:53",
      "L:54",
      "L:55",
      "L:56",
      "L:57",
      "L:58",
      "L:59",
      "L:6",
      "L:60",
      "L:61",
      "L:62",
      "L:63",
      "L:64",
      "L:65",
      "L:66",
      "L:67",
      "L:68",
      "L:69",
      "L:7",
      "L:70",
      "L:71",
      "L:72",
      "L:73",
      "L:74",
      "L:75",
      "L:76",
      "L:77",
      "L:78",
      "L:79",
      "L:8",
      "L:80",
      "L:81",
      "L:82",
      "L:83",
      "L:84",
      "L:85",
      "L:86",
      "L:87",
      "L:88",
      "L:89",
      "L:9",
      "L:90",
      "L:91",
      "L:92",
      "L:93",
      "L:94",
      "L:95",
      "L:96",
      "L:97",
      "L:98",
      "L:99"
    ],
    "L:13": [
      "H:1",
      "H:10",
      "H:100",
      "H:101",
      "H:102",
      "H:103",
      "H:104",
      "H:105",
      "H:106",
      "H:107",
      "H:108",
      "H:109",
      "H:11",
      "H:110",
      "H:111",
      "H:112",
      "H:113",
      "H:114",
      "H:115",
      "H:116",
      "H:117",
      "H:118",
      "H:119",
      "H:12",
      "H:120",
      "H:121",
      "H:122",
      "H:123",
      "H:124",
      "H:125",
      "H:126",
      "H:127",
      "H:128",
      "H:129",
      "H:13",
      "H:130",
      "H:131",
      "H:132",
      "H:133",
      "H:134",
      "H:135",
      "H:136",
      "H:137",
      "H:138",
      "H:139",
      "H:14",
      "H:140",
      "H:141",
      "H:142",
      "H:143",
      "H:144",
      "H:145",
      "H:146",
      "H:147",
      "H:148",
      "H:149",
      "H:15",
      "H:150",
      "H:151",
      "H:152",
      "H:153",
      "H:154",
      "H:155",
      "H:156",
      "H:157",
      "H:158",
      "H:159",
      "H:16",
      "H:160",
      "H:161",
      "H:162",
      "H:163",
      "H:164",
      "H:165",
      "H:166",
      "H:167",
      "H:168",
      "H:169",
      "H:17",
      "H:170",
      "H:171",
      "H:172",
      "H:173",
      "H:174",
      "H:175",
      "H:176",
      "H:177",
      "H:178",
      "H:179",
      "H:18",
      "H:180",
      "H:181",
      "H:182",
      "H:183",
      "H:184",
      "H:185",
      "H:186",
      "H:187",
      "H:188",
      "H:189",
      "H:19",
      "H:190",
      "H:191",
      "H:192",
      "H:193",
      "H:194",
      "H:195",
      "H:196",
      "H:197",
      "H:198",
      "H:199",
      "H:2",
      "H:20",
      "H:200",
      "H:201",
      "H:202",
      "H:203",
      "H:204",
      "H:205",
      "H:206",
      "H:207",
      "H:208",
      "H:209",
      "H:21",
      "H:210",
      "H:211",
      "H:212",
      "H:213",
      "H:214",
      "H:215",
      "H:216",
      "H:217",
      "H:218",
      "H:219",
      "H:22",
      "H:23",
      "H:24",
      "H:25",
      "H:26",
      "H:27",
      "H:28",
      "H:29",
      "H:3",
      "H:30",
      "H:31",
      "H:32",
      "H:33",
      "H:34",
      "H:35",
      "H:36",
      "H:37",
      "H:38",
      "H:39",
      "H:4",
      "H:40",
      "H:41",
      "H:42",
      "H:43",
      "H:44",
      "H:45",
      "H:46",
      "H:47",
      "H:48",
      "H:49",
      "H:5",
      "H:50",
      "H:51",
      "H:52",
      "H:53",
      "H:54",
      "H:55",
      "H:56",
      "H:57",
      "H:58",
      "H:59",
      "H:6",
      "H:60",
      "H:61",
      "H:62",
      "H:63",
      "H:64",
      "H:65",
      "H:66",
      "H:67",
      "H:68",
      "H:69",
      "H:7",
      "H:70",
      "H:71",
      "H:72",
      "H:73",
      "H:74",
      "H:75",
      "H:76",
      "H:77",
      "H:78",
      "H:79",
      "H:8",
      "H:80",
      "H:81",
      "H:82",
      "H:83",
      "H:84",
      "H:85",
      "H:86",
      "H:87",
      "H:88",
      "H:89",
      "H:9",
      "H:90",
      "H:91",
      "H:92",
      "H:93",
      "H:94",
      "H:95",
      "H:96",
      "H:97",
      "H:98",
      "H:99",
      "L:1",
      "L:10",
      "L:100",
      "L:101",
      "L:102",
      "L:103",
      "L:104",
      "L:105",
      "L:106",
      "L:107",
      "L:108",
      "L:109",
      "L:11",
      "L:110",
      "L:111",
      "L:112",
      "L:113",
      "L:114",
      "L:115",
      "L:116",
      "L:117",
      "L:118",
      "L:119",
      "L:12",
      "L:120",
      "L:121",
      "L:122",
      "L:123",
      "L:124",
      "L:125",
      "L:126",
      "L:127",
      "L:128",
      "L:129",
      "L:130",
      "L:131",
      "L:132",
      "L:133",
      "L:134",
      "L:135",
      "L:136",
      "L:137",
      "L:138",
      "L:139",
      "L:14",
      "L:140",
      "L:141",
      "L:142",
      "L:143",
      "L:144",
      "L:145",
      "L:146",
      "L:147",
      "L:148",
      "L:149",
      "L:15",
      "L:150",
      "L:151",
      "L:152",
      "L:153",
      "L:154",
      "L:155",
      "L:156",
      "L:157",
      "L:158",
      "L:159",
      "L:16",
      "L:160",
      "L:161",
      "L:162",
      "L:163",
      "L:164",
      "L:165",
      "L:166",
      "L:167",
      "L:168",
      "L:169",
      "L:17",
      "L:170",
      "L:171",
      "L:172",
      "L:173",
      "L:174",
      "L:175",
      "L:176",
      "L:177",
      "L:178",
      "L:179",
      "L:18",
      "L:180",
      "L:181",
      "L:182",
      "L:183",
      "L:184",
      "L:185",
      "L:186",
      "L:187",
      "L:188",
      "L:189",
      "L:19",
      "L:190",
      "L:191",
      "L:192",
      "L:193",
      "L:194",
      "L:195",
      "L:196",
      "L:197",
      "L:198",
      "L:199",
      "L:2",
      "L:20",
      "L:200",
      "L:201",
      "L:202",
      "L:203",
      "L:204",
      "L:205",
      "L:206",
      "L:207",
      "L:208",
      "L:209",
      "L:21",
      "L:210",
      "L:211",
      "L:212",
      "L:213",
      "L:214",
      "L:22",
      "L:23",
      "L:24",
      "L:25",
      "L:26",
      "L:27",
      "L:28",
      "L:29",
      "L:3",
      "L:30",
      "L:31",
      "L:32",
      "L:33",
      "L:34",
      "L:35",
      "L:36",
      "L:37",
      "L:38",
      "L:39",
      "L:4",
      "L:40",
      "L:41",
      "L:42",
      "L:43",
      "L:44",
      "L:45",
      "L:46",
      "L:47",
      "L:48",
      "L:49",
      "L:5",
      "L:50",
      "L:51",
      "L:52",
      "L:53",
      "L:54",
      "L:55",
      "L:56",
      "L:57",
      "L:58",
      "L:59",
      "L:6",
      "L:60",
      "L:61",
      "L:62",
      "L:63",
      "L:64",
      "L:65",
      "L:66",
      "L:67",
      "L:68",
      "L:69",
      "L:7",
      "L:70",
      "L:71",
      "L:72",
      "L:73",
      "L:74",
      "L:75",
      "L:76",
      "L:77",
      "L:78",
      "L:79",
      "L:8",
      "L:80",
      "L:81",
      "L:82",
      "L:83",
      "L:84",
      "L:85",
      "L:86",
      "L:87",
      "L:88",
      "L:89",
      "L:9",
      "L:90",
      "L:91",
      "L:92",
      "L:93",
      "L:94",
      "L:95",
      "L:96",
      "L:97",
      "L:98",
      "L:99"
    ],
    "L:14": [
      "H:1",
      "H:10",
      "H:100",
      "H:101",
      "H:102",
      "H:103",
      "H:104",
      "H:105",
      "H:106",
      "H:107",
      "H:108",
      "H:109",
      "H:11",
      "H:110",
      "H:111",
      "H:112",
      "H:113",
      "H:114",
      "H:115",
      "H:116",
      "H:117",
      "H:118",
      "H:119",
      "H:12",
      "H:120",
      "H:121",
      "H:122",
      "H:123",
      "H:124",
      "H:125",
      "H:126",
      "H:127",
      "H:128",
      "H:129",
      "H:13",
      "H:130",
      "H:131",
      "H:132",
      "H:133",
      "H:134",
      "H:135",
      "H:136",
      "H:137",
      "H:138",
      "H:139",
      "H:14",
      "H:140",
      "H:141",
      "H:142",
      "H:143",
      "H:144",
      "H:145",
      "H:146",
      "H:147",
      "H:148",
      "H:149",
      "H:15",
      "H:150",
      "H:151",
      "H:152",
      "H:153",
      "H:154",
      "H:155",
      "H:156",
      "H:157",
      "H:158",
      "H:159",
      "H:16",
      "H:160",
      "H:161",
      "H:162",
      "H:163",
      "H:164",
      "H:165",
      "H:166",
      "H:167",
      "H:168",
      "H:169",
      "H:17",
      "H:170",
      "H:171",
      "H:172",
      "H:173",
      "H:174",
      "H:175",
      "H:176",
      "H:177",
      "H:178",
      "H:179",
      "H:18",
      "H:180",
      "H:181",
      "H:182",
      "H:183",
      "H:184",
      "H:185",
      "H:186",
      "H:187",
      "H:188",
      "H:189",
      "H:19",
      "H:190",
      "H:191",
      "H:192",
      "H:193",
      "H:194",
      "H:195",
      "H:196",
      "H:197",
      "H:198",
      "H:199",
      "H:2",
      "H:20",
      "H:200",
      "H:201",
      "H:202",
      "H:203",
      "H:204",
      "H:205",
      "H:206",
      "H:207",
      "H:208",
      "H:209",
      "H:21",
      "H:210",
      "H:211",
      "H:212",
      "H:213",
      "H:214",
      "H:215",
      "H:216",
      "H:217",
      "H:218",
      "H:219",
      "H:22",
      "H:23",
      "H:24",
      "H:25",
      "H:26",
      "H:27",
      "H:28",
      "H:29",
      "H:3",
      "H:30",
      "H:31",
      "H:32",
      "H:33",
      "H:34",
      "H:35",
      "H:36",
      "H:37",
      "H:38",
      "H:39",
      "H:4",
      "H:40",
      "H:41",
      "H:42",
      "H:43",
      "H:44",
      "H:45",
      "H:46",
      "H:47",
      "H:48",
      "H:49",
      "H:5",
      "H:50",
      "H:51",
      "H:52",
      "H:53",
      "H:54",
      "H:55",
      "H:56",
      "H:57",
      "H:58",
      "H:59",
      "H:6",
      "H:60",
      "H:61",
      "H:62",
      "H:63",
      "H:64",
      "H:65",
      "H:66",
      "H:67",
      "H:68",
      "H:69",
      "H:7",
      "H:70",
      "H:71",
      "H:72",
      "H:73",
      "H:74",
      "H:75",
      "H:76",
      "H:77",
      "H:78",
      "H:79",
      "H:8",
      "H:80",
      "H:81",
      "H:82",
      "H:83",
      "H:84",
      "H:85",
      "H:86",
      "H:87",
      "H:88",
      "H:89",
      "H:9",
      "H:90",
      "H:91",
      "H:92",
      "H:93",
      "H:94",
      "H:95",
      "H:96",
      "H:97",
      "H:98",
      "H:99",
      "L:1",
      "L:10",
      "L:100",
      "L:101",
      "L:102",
      "L:103",
      "L:104",
      "L:105",
      "L:106",
      "L:107",
      "L:108",
      "L:109",
      "L:11",
      "L:110",
      "L:111",
      "L:112",
      "L:113",
      "L:114",
      "L:115",
      "L:116",
      "L:117",
      "L:118",
      "L:119",
      "L:12",
      "L:120",
      "L:121",
      "L:122",
      "L:123",
      "L:124",
      "L:125",
      "L:126",
      "L:127",
      "L:128",
      "L:129",
      "L:13",
      "L:130",
      "L:131",
      "L:132",
      "L:133",
      "L:134",
      "L:135",
      "L:136",
      "L:137",
      "L:138",
      "L:139",
      "L:140",
      "L:141",
      "L:142",
      "L:143",
      "L:144",
      "L:145",
      "L:146",
      "L:147",
      "L:148",
      "L:149",
      "L:15",
      "L:150",
      "L:151",
      "L:152",
      "L:153",
      "L:154",
      "L:155",
      "L:156",
      "L:157",
      "L:158",
      "L:159",
      "L:16",
      "L:160",
      "L:161",
      "L:162",
      "L:163",
      "L:164",
      "L:165",
      "L:166",
      "L:167",
      "L:168",
      "L:169",
      "L:17",
      "L:170",
      "L:171",
      "L:172",
      "L:173",
      "L:174",
      "L:175",
      "L:176",
      "L:177",
      "L:178",
      "L:179",
      "L:18",
      "L:180",
      "L:181",
      "L:182",
      "L:183",
      "L:184",
      "L:185",
      "L:186",
      "L:187",
      "L:188",
      "L:189",
      "L:19",
      "L:190",
      "L:191",
      "L:192",
      "L:193",
      "L:194",
      "L:195",
      "L:196",
      "L:197",
      "L:198",
      "L:199",
      "L:2",
      "L:20",
      "L:200",
      "L:201",
      "L:202",
      "L:203",
      "L:204",
      "L:205",
      "L:206",
      "L:207",
      "L:208",
      "L:209",
      "L:21",
      "L:210",
      "L:211",
      "L:212",
      "L:213",
      "L:214",
      "L:22",
      "L:23",
      "L:24",
      "L:25",
      "L:26",
      "L:27",
      "L:28",
      "L:29",
      "L:3",
      "L:30",
      "L:31",
      "L:32",
      "L:33",
      "L:34",
      "L:35",
      "L:36",
      "L:37",
      "L:38",
      "L:39",
      "L:4",
      "L:40",
      "L:41",
      "L:42",
      "L:43",
      "L:44",
      "L:45",
      "L:46",
      "L:47",
      "L:48",
      "L:49",
      "L:5",
      "L:50",
      "L:51",
      "L:52",
      "L:53",
      "L:54",
      "L:55",
      "L:56",
      "L:57",
      "L:58",
      "L:59",
      "L:6",
      "L:60",
      "L:61",
      "L:62",
      "L:63",
      "L:64",
      "L:65",
      "L:66",
      "L:67",
      "L:68",
      "L:69",
      "L:7",
      "L:70",
      "L:71",
      "L:72",
      "L:73",
      "L:74",
      "L:75",
      "L:76",
      "L:77",
      "L:78",
      "L:79",
      "L:8",
      "L:80",
      "L:81",
      "L:82",
      "L:83",
      "L:84",
      "L:85",
      "L:86",
      "L:87",
      "L:88",
      "L:89",
      "L:9",
      "L:90",
      "L:91",
      "L:92",
      "L:93",
      "L:94",
      "L:95",
      "L:96",
      "L:97",
      "L:98",
      "L:99"
    ],
    "L:15": [
      "H:1",
      "H:10",
      "H:100",
      "H:101",
      "H:102",
      "H:103",
      "H:104",
      "H:105",
      "H:106",
      "H:107",
      "H:108",
      "H:109",
      "H:11",
      "H:110",
      "H:111",
      "H:112",
      "H:113",
      "H:114",
      "H:115",
      "H:116",
      "H:117",
      "H:118",
      "H:119",
      "H:12",
      "H:120",
      "H:121",
      "H:122",
      "H:123",
      "H:124",
      "H:125",
      "H:126",
      "H:127",
      "H:128",
      "H:129",
      "H:13",
      "H:130",
      "H:131",
      "H:132",
      "H:133",
      "H:134",
      "H:135",
      "H:136",
      "H:137",
      "H:138",
      "H:139",
      "H:14",
      "H:140",
      "H:141",
      "H:142",
      "H:143",
      "H:144",
      "H:145",
      "H:146",
      "H:147",
      "H:148",
      "H:149",
      "H:15",
      "H:150",
      "H:151",
      "H:152",
      "H:153",
      "H:154",
      "H:155",
      "H:156",
      "H:157",
      "H:158",
      "H:159",
      "H:16",
      "H:160",
      "H:161",
      "H:162",
      "H:163",
      "H:164",
      "H:165",
      "H:166",
      "H:167",
      "H:168",
      "H:169",
      "H:17",
      "H:170",
      "H:171",
      "H:172",
      "H:173",
      "H:174",
      "H:175",
      "H:176",
      "H:177",
      "H:178",
      "H:179",
      "H:18",
      "H:180",
      "H:181",
      "H:182",
      "H:183",
      "H:184",
      "H:185",
      "H:186",
      "H:187",
      "H:188",
      "H:189",
      "H:19",
      "H:190",
      "H:191",
      "H:192",
      "H:193",
      "H:194",
      "H:195",
      "H:196",
      "H:197",
      "H:198",
      "H:199",
      "H:2",
      "H:20",
      "H:200",
      "H:201",
      "H:202",
      "H:203",
      "H:204",
      "H:205",
      "H:206",
      "H:207",
      "H:208",
      "H:209",
      "H:21",
      "H:210",
      "H:211",
      "H:212",
      "H:213",
      "H:214",
      "H:215",
      "H:216",
      "H:217",
      "H:218",
      "H:219",
      "H:22",
      "H:23",
      "H:24",
      "H:25",
      "H:26",
      "H:27",
      "H:28",
      "H:29",
      "H:3",
      "H:30",
      "H:31",
      "H:32",
      "H:33",
      "H:34",
      "H:35",
      "H:36",
      "H:37",
      "H:38",
      "H:39",
      "H:4",
      "H:40",
      "H:41",
      "H:42",
      "H:43",
      "H:44",
      "H:45",
      "H:46",
      "H:47",
      "H:48",
      "H:49",
      "H:5",
      "H:50",
      "H:51",
      "H:52",
      "H:53",
      "H:54",
      "H:55",
      "H:56",
      "H:57",
      "H:58",
      "H:59",
      "H:6",
      "H:60",
      "H:61",
      "H:62",
      "H:63",
      "H:64",
      "H:65",
      "H:66",
      "H:67",
      "H:68",
      "H:69",
      "H:7",
      "H:70",
      "H:71",
      "H:72",
      "H:73",
      "H:74",
      "H:75",
      "H:76",
      "H:77",
      "H:78",
      "H:79",
      "H:8",
      "H:80",
      "H:81",
      "H:82",
      "H:83",
      "H:84",
      "H:85",
      "H:86",
      "H:87",
      "H:88",
      "H:89",
      "H:9",
      "H:90",
      "H:91",
      "H:92",
      "H:93",
      "H:94",
      "H:95",
      "H:96",
      "H:97",
      "H:98",
      "H:99",
      "L:1",
      "L:10",
      "L:100",
      "L:101",
      "L:102",
      "L:103",
      "L:104",
      "L:105",
      "L:106",
      "L:107",
      "L:108",
      "L:109",
      "L:11",
      "L:110",
      "L:111",
      "L:112",
      "L:113",
      "L:114",
      "L:115",
      "L:116",
      "L:117",
      "L:118",
      "L:119",
      "L:12",
      "L:120",
      "L:121",
      "L:122",
      "L:123",
      "L:124",
      "L:125",
      "L:126",
      "L:127",
      "L:128",
      "L:129",
      "L:13",
      "L:130",
      "L:131",
      "L:132",
      "L:133",
      "L:134",
      "L:135",
      "L:136",
      "L:137",
      "L:138",
      "L:139",
      "L:14",
      "L:140",
      "L:141",
      "L:142",
      "L:143",
      "L:144",
      "L:145",
      "L:146",
      "L:147",
      "L:148",
      "L:149",
      "L:150",
      "L:151",
      "L:152",
      "L:153",
      "L:154",
      "L:155",
      "L:156",
      "L:157",
      "L:158",
      "L:159",
      "L:16",
      "L:160",
      "L:161",
      "L:162",
      "L:163",
      "L:164",
      "L:165",
      "L:166",
      "L:167",
      "L:168",
      "L:169",
      "L:17",
      "L:170",
      "L:171",
      "L:172",
      "L:173",
      "L:174",
      "L:175",
      "L:176",
      "L:177",
      "L:178",
      "L:179",
      "L:18",
      "L:180",
      "L:181",
      "L:182",
      "L:183",
      "L:184",
      "L:185",
      "L:186",
      "L:187",
      "L:188",
      "L:189",
      "L:19",
      "L:190",
      "L:191",
      "L:192",
      "L:193",
      "L:194",
      "L:195",
      "L:196",
      "L:197",
      "L:198",
      "L:199",
      "L:2",
      "L:20",
      "L:200",
      "L:201",
      "L:202",
      "L:203",
      "L:204",
      "L:205",
      "L:206",
      "L:207",
      "L:208",
      "L:209",
      "L:21",
      "L:210",
      "L:211",
      "L:212",
      "L:213",
      "L:214",
      "L:22",
      "L:23",
      "L:24",
      "L:25",
      "L:26",
      "L:27",
      "L:28",
      "L:29",
      "L:3",
      "L:30",
      "L:31",
      "L:32",
      "L:33",
      "L:34",
      "L:35",
      "L:36",
      "L:37",
      "L:38",
      "L:39",
      "L:4",
      "L:40",
      "L:41",
      "L:42",
      "L:43",
      "L:44",
      "L:45",
      "L:46",
      "L:47",
      "L:48",
      "L:49",
      "L:5",
      "L:50",
      "L:51",
      "L:52",
      "L:53",
      "L:54",
      "L:55",
      "L:56",
      "L:57",
      "L:58",
      "L:59",
      "L:6",
      "L:60",
      "L:61",
      "L:62",
      "L:63",
      "L:64",
      "L:65",
      "L:66",
      "L:67",
      "L:68",
      "L:69",
      "L:7",
      "L:70",
      "L:71",
      "L:72",
      "L:73",
      "L:74",
      "L:75",
      "L:76",
      "L:77",
      "L:78",
      "L:79",
      "L:8",
      "L:80",
      "L:81",
      "L:82",
      "L:83",
      "L:84",
      "L:85",
      "L:86",
      "L:87",
      "L:88",
      "L:89",
      "L:9",
      "L:90",
      "L:91",
      "L:92",
      "L:93",
      "L:94",
      "L:95",
      "L:96",
      "L:97",
      "L:98",
      "L:99"
    ],
    "L:16": [
      "H:1",
      "H:10",
      "H:100",
      "H:101",
      "H:102",
      "H:103",
      "H:104",
      "H:105",
      "H:106",
      "H:107",
      "H:108",
      "H:109",
      "H:11",
      "H:110",
      "H:111",
      "H:112",
      "H:113",
      "H:114",
      "H:115",
      "H:116",
      "H:117",
      "H:118",
      "H:119",
      "H:12",
      "H:120",
      "H:121",
      "H:122",
      "H:123",
      "H:124",
      "H:125",
      "H:126",
      "H:127",
      "H:128",
      "H:129",
      "H:13",
      "H:130",
      "H:131",
      "H:132",
      "H:133",
      "H:134",
      "H:135",
      "H:136",
      "H:137",
      "H:138",
      "H:139",
      "H:14",
      "H:140",
      "H:141",
      "H:142",
      "H:143",
      "H:144",
      "H:145",
      "H:146",
      "H:147",
      "H:148",
      "H:149",
      "H:15",
      "H:150",
      "H:151",
      "H:152",
      "H:153",
      "H:154",
      "H:155",
      "H:156",
      "H:157",
      "H:158",
      "H:159",
      "H:16",
      "H:160",
      "H:161",
      "H:162",
      "H:163",
      "H:164",
      "H:165",
      "H:166",
      "H:167",
      "H:168",
      "H:169",
      "H:17",
      "H:170",
      "H:171",
      "H:172",
      "H:173",
      "H:174",
      "H:175",
      "H:176",
      "H:177",
      "H:178",
      "H:179",
      "H:18",
      "H:180",
      "H:181",
      "H:182",
      "H:183",
      "H:184",
      "H:185",
      "H:186",
      "H:187",
      "H:188",
      "H:189",
      "H:19",
      "H:190",
      "H:191",
      "H:192",
      "H:193",
      "H:194",
      "H:195",
      "H:196",
      "H:197",
      "H:198",
      "H:199",
      "H:2",
      "H:20",
      "H:200",
      "H:201",
      "H:202",
      "H:203",
      "H:204",
      "H:205",
      "H:206",
      "H:207",
      "H:208",
      "H:209",
      "H:21",
      "H:210",
      "H:211",
      "H:212",
      "H:213",
      "H:214",
      "H:215",
      "H:216",
      "H:217",
      "H:218",
      "H:219",
      "H:22",
      "H:23",
      "H:24",
      "H:25",
      "H:26",
      "H:27",
      "H:28",
      "H:29",
      "H:3",
      "H:30",
      "H:31",
      "H:32",
      "H:33",
      "H:34",
      "H:35",
      "H:36",
      "H:37",
      "H:38",
      "H:39",
      "H:4",
      "H:40",
      "H:41",
      "H:42",
      "H:43",
      "H:44",
      "H:45",
      "H:46",
      "H:47",
      "H:48",
      "H:49",
      "H:5",
      "H:50",
      "H:51",
      "H:52",
      "H:53",
      "H:54",
      "H:55",
      "H:56",
      "H:57",
      "H:58",
      "H:59",
      "H:6",
      "H:60",
      "H:61",
      "H:62",
      "H:63",
      "H:64",
      "H:65",
      "H:66",
      "H:67",
      "H:68",
      "H:69",
      "H:7",
      "H:70",
      "H:71",
      "H:72",
      "H:73",
      "H:74",
      "H:75",
      "H:76",
      "H:77",
      "H:78",
      "H:79",
      "H:8",
      "H:80",
      "H:81",
      "H:82",
      "H:83",
      "H:84",
      "H:85",
      "H:86",
      "H:87",
      "H:88",
      "H:89",
      "H:9",
      "H:90",
      "H:91",
      "H:92",
      "H:93",
      "H:94",
      "H:95",
      "H:96",
      "H:97",
      "H:98",
      "H:99",
      "L:1",
      "L:10",
      "L:100",
      "L:101",
      "L:102",
      "L:103",
      "L:104",
      "L:105",
      "L:106",
      "L:107",
      "L:108",
      "L:109",
      "L:11",
      "L:110",
      "L:111",
      "L:112",
      "L:113",
      "L:114",
      "L:115",
      "L:116",
      "L:117",
      "L:118",
      "L:119",
      "L:12",
      "L:120",
      "L:121",
      "L:122",
      "L:123",
      "L:124",
      "L:125",
      "L:126",
      "L:127",
      "L:128",
      "L:129",
      "L:13",
      "L:130",
      "L:131",
      "L:132",
      "L:133",
      "L:134",
      "L:135",
      "L:136",
      "L:137",
      "L:138",
      "L:139",
      "L:14",
      "L:140",
      "L:141",
      "L:142",
      "L:143",
      "L:144",
      "L:145",
      "L:146",
      "L:147",
      "L:148",
      "L:149",
      "L:15",
      "L:150",
      "L:151",
      "L:152",
      "L:153",
      "L:154",
      "L:155",
      "L:156",
      "L:157",
      "L:158",
      "L:159",
      "L:160",
      "L:161",
      "L:162",
      "L:163",
      "L:164",
      "L:165",
      "L:166",
      "L:167",
      "L:168",
      "L:169",
      "L:17",
      "L:170",
      "L:171",
      "L:172",
      "L:173",
      "L:174",
      "L:175",
      "L:176",
      "L:177",
      "L:178",
      "L:179",
      "L:18",
      "L:180",
      "L:181",
      "L:182",
      "L:183",
      "L:184",
      "L:185",
      "L:186",
      "L:187",
      "L:188",
      "L:189",
      "L:19",
      "L:190",
      "L:191",
      "L:192",
      "L:193",
      "L:194",
      "L:195",
      "L:196",
      "L:197",
      "L:198",
      "L:199",
      "L:2",
      "L:20",
      "L:200",
      "L:201",
      "L:202",
      "L:203",
      "L:204",
      "L:205",
      "L:206",
      "L:207",
      "L:208",
      "L:209",
      "L:21",
      "L:210",
      "L:211",
      "L:212",
      "L:213",
      "L:214",
      "L:22",
      "L:23",
      "L:24",
      "L:25",
      "L:26",
      "L:27",
      "L:28",
      "L:29",
      "L:3",
      "L:30",
      "L:31",
      "L:32",
      "L:33",
      "L:34",
      "L:35",
      "L:36",
      "L:37",
      "L:38",
      "L:39",
      "L:4",
      "L:40",
      "L:41",
      "L:42",
      "L:43",
      "L:44",
      "L:45",
      "L:46",
      "L:47",
      "L:48",
      "L:49",
      "L:5",
      "L:50",
      "L:51",
      "L:52",
      "L:53",
      "L:54",
      "L:55",
      "L:56",
      "L:57",
      "L:58",
      "L:59",
      "L:6",
      "L:60",
      "L:61",
      "L:62",
      "L:63",
      "L:64",
      "L:65",
      "L:66",
      "L:67",
      "L:68",
      "L:69",
      "L:7",
      "L:70",
      "L:71",
      "L:72",
      "L:73",
      "L:74",
      "L:75",
      "L:76",
      "L:77",
      "L:78",
      "L:79",
      "L:8",
      "L:80",
      "L:81",
      "L:82",
      "L:83",
      "L:84",
      "L:85",
      "L:86",
      "L:87",
      "L:88",
      "L:89",
      "L:9",
      "L:90",
      "L:91",
      "L:92",
      "L:93",
      "L:94",
      "L:95",
      "L:96",
      "L:97",
      "L:98",
      "L:99"
    ],
    "L:17": [
      "H:1",
      "H:10",
      "H:100",
      "H:101",
      "H:102",
      "H:103",
      "H:104",
      "H:105",
      "H:106",
      "H:107",
      "H:108",
      "H:109",
      "H:11",
      "H:110",
      "H:111",
      "H:112",
      "H:113",
      "H:114",
      "H:115",
      "H:116",
      "H:117",
      "H:118",
      "H:119",
      "H:12",
      "H:120",
      "H:121",
      "H:122",
      "H:123",
      "H:124",
      "H:125",
      "H:126",
      "H:127",
      "H:128",
      "H:129",
      "H:13",
      "H:130",
      "H:131",
      "H:132",
      "H:133",
      "H:134",
      "H:135",
      "H:136",
      "H:137",
      "H:138",
      "H:139",
      "H:14",
      "H:140",
      "H:141",
      "H:142",
      "H:143",
      "H:144",
      "H:145",
      "H:146",
      "H:147",
      "H:148",
      "H:149",
      "H:15",
      "H:150",
      "H:151",
      "H:152",
      "H:153",
      "H:154",
      "H:155",
      "H:156",
      "H:157",
      "H:158",
      "H:159",
      "H:16",
      "H:160",
      "H:161",
      "H:162",
      "H:163",
      "H:164",
      "H:165",
      "H:166",
      "H:167",
      "H:168",
      "H:169",
      "H:17",
      "H:170",
      "H:171",
      "H:172",
      "H:173",
      "H:174",
      "H:175",
      "H:176",
      "H:177",
      "H:178",
      "H:179",
      "H:18",
      "H:180",
      "H:181",
      "H:182",
      "H:183",
      "H:184",
      "H:185",
      "H:186",
      "H:187",
      "H:188",
      "H:189",
      "H:19",
      "H:190",
      "H:191",
      "H:192",
      "H:193",
      "H:194",
      "H:195",
      "H:196",
      "H:197",
      "H:198",
      "H:199",
      "H:2",
      "H:20",
      "H:200",
      "H:201",
      "H:202",
      "H:203",
      "H:204",
      "H:205",
      "H:206",
      "H:207",
      "H:208",
      "H:209",
      "H:21",
      "H:210",
      "H:211",
      "H:212",
      "H:213",
      "H:214",
      "H:215",
      "H:216",
      "H:217",
      "H:218",
      "H:219",
      "H:22",
      "H:23",
      "H:24",
      "H:25",
      "H:26",
      "H:27",
      "H:28",
      "H:29",
      "H:3",
      "H:30",
      "H:31",
      "H:32",
      "H:33",
      "H:34",
      "H:35",
      "H:36",
      "H:37",
      "H:38",
      "H:39",
      "H:4",
      "H:40",
      "H:41",
      "H:42",
      "H:43",
      "H:44",
      "H:45",
      "H:46",
      "H:47",
      "H:48",
      "H:49",
      "H:5",
      "H:50",
      "H:51",
      "H:52",
      "H:53",
      "H:54",
      "H:55",
      "H:56",
      "H:57",
      "H:58",
      "H:59",
      "H:6",
      "H:60",
      "H:61",
      "H:62",
      "H:63",
      "H:64",
      "H:65",
      "H:66",
      "H:67",
      "H:68",
      "H:69",
      "H:7",
      "H:70",
      "H:71",
      "H:72",
      "H:73",
      "H:74",
      "H:75",
      "H:76",
      "H:77",
      "H:78",
      "H:79",
      "H:8",
      "H:80",
      "H:81",
      "H:82",
      "H:83",
      "H:84",
      "H:85",
      "H:86",
      "H:87",
      "H:88",
      "H:89",
      "H:9",
      "H:90",
      "H:91",
      "H:92",
      "H:93",
      "H:94",
      "H:95",
      "H:96",
      "H:97",
      "H:98",
      "H:99",
      "L:1",
      "L:10",
      "L:100",
      "L:101",
      "L:102",
      "L:103",
      "L:104",
      "L:105",
      "L:106",
      "L:107",
      "L:108",
      "L:109",
      "L:11",
      "L:110",
      "L:111",
      "L:112",
      "L:113",
      "L:114",
      "L:115",
      "L:116",
      "L:117",
      "L:118",
      "L:119",
      "L:12",
      "L:120",
      "L:121",
      "L:122",
      "L:123",
      "L:124",
      "L:125",
      "L:126",
      "L:127",
      "L:128",
      "L:129",
      "L:13",
      "L:130",
      "L:131",
      "L:132",
      "L:133",
      "L:134",
      "L:135",
      "L:136",
      "L:137",
      "L:138",
      "L:139",
      "L:14",
      "L:140",
      "L:141",
      "L:142",
      "L:143",
      "L:144",
      "L:145",
      "L:146",
      "L:147",
      "L:148",
      "L:149",
      "L:15",
      "L:150",
      "L:151",
      "L:152",
      "L:153",
      "L:154",
      "L:155",
      "L:156",
      "L:157",
      "L:158",
      "L:159",
      "L:16",
      "L:160",
      "L:161",
      "L:162",
      "L:163",
      "L:164",
      "L:165",
      "L:166",
      "L:167",
      "L:168",
      "L:169",
      "L:170",
      "L:171",
      "L:172",
      "L:173",
      "L:174",
      "L:175",
      "L:176",
      "L:177",
      "L:178",
      "L:179",
      "L:18",
      "L:180",
      "L:181",
      "L:182",
      "L:183",
      "L:184",
      "L:185",
      "L:186",
      "L:187",
      "L:188",
      "L:189",
      "L:19",
      "L:190",
      "L:191",
      "L:192",
      "L:193",
      "L:194",
      "L:195",
      "L:196",
      "L:197",
      "L:198",
      "L:199",
      "L:2",
      "L:20",
      "L:200",
      "L:201",
      "L:202",
      "L:203",
      "L:204",
      "L:205",
      "L:206",
      "L:207",
      "L:208",
      "L:209",
      "L:21",
      "L:210",
      "L:211",
      "L:212",
      "L:213",
      "L:214",
      "L:22",
      "L:23",
      "L:24",
      "L:25",
      "L:26",
      "L:27",
      "L:28",
      "L:29",
      "L:3",
      "L:30",
      "L:31",
      "L:32",
      "L:33",
      "L:34",
      "L:35",
      "L:36",
      "L:37",
      "L:38",
      "L:39",
      "L:4",
      "L:40",
      "L:41",
      "L:42",
      "L:43",
      "L:44",
      "L:45",
      "L:46",
      "L:47",
      "L:48",
      "L:49",
      "L:5",
      "L:50",
      "L:51",
      "L:52",
      "L:53",
      "L:54",
      "L:55",
      "L:56",
      "L:57",
      "L:58",
      "L:59",
      "L:6",
      "L:60",
      "L:61",
      "L:62",
      "L:63",
      "L:64",
      "L:65",
      "L:66",
      "L:67",
      "L:68",
      "L:69",
      "L:7",
      "L:70",
      "L:71",
      "L:72",
      "L:73",
      "L:74",
      "L:75",
      "L:76",
      "L:77",
      "L:78",
      "L:79",
      "L:8",
      "L:80",
      "L:81",
      "L:82",
      "L:83",
      "L:84",
      "L:85",
      "L:86",
      "L:87",
      "L:88",
      "L:89",
      "L:9",
      "L:90",
      "L:91",
      "L:92",
      "L:93",
      "L:94",
      "L:95",
      "L:96",
      "L:97",
      "L:98",
      "L:99"
    ],
    "L:18": [
      "H:1",
      "H:10",
      "H:100",
      "H:101",
      "H:102",
      "H:103",
      "H:104",
      "H:105",
      "H:106",
      "H:107",
      "H:108",
      "H:109",
      "H:11",
      "H:110",
      "H:111",
      "H:112",
      "H:113",
      "H:114",
      "H:115",
      "H:116",
      "H:117",
      "H:118",
      "H:119",
      "H:12",
      "H:120",
      "H:121",
      "H:122",
      "H:123",
      "H:124",
      "H:125",
      "H:126",
      "H:127",
      "H:128",
      "H:129",
      "H:13",
      "H:130",
      "H:131",
      "H:132",
      "H:133",
      "H:134",
      "H:135",
      "H:136",
      "H:137",
      "H:138",
      "H:139",
      "H:14",
      "H:140",
      "H:141",
      "H:142",
      "H:143",
      "H:144",
      "H:145",
      "H:146",
      "H:147",
      "H:148",
      "H:149",
      "H:15",
      "H:150",
      "H:151",
      "H:152",
      "H:153",
      "H:154",
      "H:155",
      "H:156",
      "H:157",
      "H:158",
      "H:159",
      "H:16",
      "H:160",
      "H:161",
      "H:162",
      "H:163",
      "H:164",
      "H:165",
      "H:166",
      "H:167",
      "H:168",
      "H:169",
      "H:17",
      "H:170",
      "H:171",
      "H:172",
      "H:173",
      "H:174",
      "H:175",
      "H:176",
      "H:177",
      "H:178",
      "H:179",
      "H:18",
      "H:180",
      "H:181",
      "H:182",
      "H:183",
      "H:184",
      "H:185",
      "H:186",
      "H:187",
      "H:188",
      "H:189",
      "H:19",
      "H:190",
      "H:191",
      "H:192",
      "H:193",
      "H:194",
      "H:195",
      "H:196",
      "H:197",
      "H:198",
      "H:199",
      "H:2",
      "H:20",
      "H:200",
      "H:201",
      "H:202",
      "H:203",
      "H:204",
      "H:205",
      "H:206",
      "H:207",
      "H:208",
      "H:209",
      "H:21",
      "H:210",
      "H:211",
      "H:212",
      "H:213",
      "H:214",
      "H:215",
      "H:216",
      "H:217",
      "H:218",
      "H:219",
      "H:22",
      "H:23",
      "H:24",
      "H:25",
      "H:26",
      "H:27",
      "H:28",
      "H:29",
      "H:3",
      "H:30",
      "H:31",
      "H:32",
      "H:33",
      "H:34",
      "H:35",
      "H:36",
      "H:37",
      "H:38",
      "H:39",
      "H:4",
      "H:40",
      "H:41",
      "H:42",
      "H:43",
      "H:44",
      "H:45",
      "H:46",
      "H:47",
      "H:48",
      "H:49",
      "H:5",
      "H:50",
      "H:51",
      "H:52",
      "H:53",
      "H:54",
      "H:55",
      "H:56",
      "H:57",
      "H:58",
      "H:59",
      "H:6",
      "H:60",
      "H:61",
      "H:62",
      "H:63",
      "H:64",
      "H:65",
      "H:66",
      "H:67",
      "H:68",
      "H:69",
      "H:7",
      "H:70",
      "H:71",
      "H:72",
      "H:73",
      "H:74",
      "H:75",
      "H:76",
      "H:77",
      "H:78",
      "H:79",
      "H:8",
      "H:80",
      "H:81",
      "H:82",
      "H:83",
      "H:84",
      "H:85",
      "H:86",
      "H:87",
      "H:88",
      "H:89",
      "H:9",
      "H:90",
      "H:91",
      "H:92",
      "H:93",
      "H:94",
      "H:95",
      "H:96",
      "H:97",
      "H:98",
      "H:99",
      "L:1",
      "L:10",
      "L:100",
      "L:101",
      "L:102",
      "L:103",
      "L:104",
      "L:105",
      "L:106",
      "L:107",
      "L:108",
      "L:109",
      "L:11",
      "L:110",
      "L:111",
      "L:112",
      "L:113",
      "L:114",
      "L:115",
      "L:116",
      "L:117",
      "L:118",
      "L:119",
      "L:12",
      "L:120",
      "L:121",
      "L:122",
      "L:123",
      "L:124",
      "L:125",
      "L:126",
      "L:127",
      "L:128",
      "L:129",
      "L:13",
      "L:130",
      "L:131",
      "L:132",
      "L:133",
      "L:134",
      "L:135",
      "L:136",
      "L:137",
      "L:138",
      "L:139",
      "L:14",
      "L:140",
      "L:141",
      "L:142",
      "L:143",
      "L:144",
      "L:145",
      "L:146",
      "L:147",
      "L:148",
      "L:149",
      "L:15",
      "L:150",
      "L:151",
      "L:152",
      "L:153",
      "L:154",
      "L:155",
      "L:156",
      "L:157",
      "L:158",
      "L:159",
      "L:16",
      "L:160",
      "L:161",
      "L:162",
      "L:163",
      "L:164",
      "L:165",
      "L:166",
      "L:167",
      "L:168",
      "L:169",
      "L:17",
      "L:170",
      "L:171",
      "L:172",
      "L:173",
      "L:174",
      "L:175",
      "L:176",
      "L:177",
      "L:178",
      "L:179",
      "L:180",
      "L:181",
      "L:182",
      "L:183",
      "L:184",
      "L:185",
      "L:186",
      "L:187",
      "L:188",
      "L:189",
      "L:19",
      "L:190",
      "L:191",
      "L:192",
      "L:193",
      "L:194",
      "L:195",
      "L:196",
      "L:197",
      "L:198",
      "L:199",
      "L:2",
      "L:20",
      "L:200",
      "L:201",
      "L:202",
      "L:203",
      "L:204",
      "L:205",
      "L:206",
      "L:207",
      "L:208",
      "L:209",
      "L:21",
      "L:210",
      "L:211",
      "L:212",
      "L:213",
      "L:214",
      "L:22",
      "L:23",
      "L:24",
      "L:25",
      "L:26",
      "L:27",
      "L:28",
      "L:29",
      "L:3",
      "L:30",
      "L:31",
      "L:32",
      "L:33",
      "L:34",
      "L:35",
      "L:36",
      "L:37",
      "L:38",
      "L:39",
      "L:4",
      "L:40",
      "L:41",
      "L:42",
      "L:43",
      "L:44",
      "L:45",
      "L:46",
      "L:47",
      "L:48",
      "L:49",
      "L:5",
      "L:50",
      "L:51",
      "L:52",
      "L:53",
      "L:54",
      "L:55",
      "L:56",
      "L:57",
      "L:58",
      "L:59",
      "L:6",
      "L:60",
      "L:61",
      "L:62",
      "L:63",
      "L:64",
      "L:65",
      "L:66",
      "L:67",
      "L:68",
      "L:69",
      "L:7",
      "L:70",
      "L:71",
      "L:72",
      "L:73",
      "L:74",
      "L:75",
      "L:76",
      "L:77",
      "L:78",
      "L:79",
      "L:8",
      "L:80",
      "L:81",
      "L:82",
      "L:83",
      "L:84",
      "L:85",
      "L:86",
      "L:87",
      "L:88",
      "L:89",
      "L:9",
      "L:90",
      "L:91",
      "L:92",
      "L:93",
      "L:94",
      "L:95",
      "L:96",
      "L:97",
      "L:98",
      "L:99"
    ],
    "L:19": [
      "H:1",
      "H:10",
      "H:100",
      "H:101",
      "H:102",
      "H:103",
      "H:104",
      "H:105",
      "H:106",
      "H:107",
      "H:108",
      "H:109",
      "H:11",
      "H:110",
      "H:111",
      "H:112",
      "H:113",
      "H:114",
      "H:115",
      "H:116",
      "H:117",
      "H:118",
      "H:119",
      "H:12",
      "H:120",
      "H:121",
      "H:122",
      "H:123",
      "H:124",
      "H:125",
      "H:126",
      "H:127",
      "H:128",
      "H:129",
      "H:13",
      "H:130",
      "H:131",
      "H:132",
      "H:133",
      "H:134",
      "H:135",
      "H:136",
      "H:137",
      "H:138",
      "H:139",
      "H:14",
      "H:140",
      "H:141",
      "H:142",
      "H:143",
      "H:144",
      "H:145",
      "H:146",
      "H:147",
      "H:148",
      "H:149",
      "H:15",
      "H:150",
      "H:151",
      "H:152",
      "H:153",
      "H:154",
      "H:155",
      "H:156",
      "H:157",
      "H:158",
      "H:159",
      "H:16",
      "H:160",
      "H:161",
      "H:162",
      "H:163",
      "H:164",
      "H:165",
      "H:166",
      "H:167",
      "H:168",
      "H:169",
      "H:17",
      "H:170",
      "H:171",
      "H:172",
      "H:173",
      "H:174",
      "H:175",
      "H:176",
      "H:177",
      "H:178",
      "H:179",
      "H:18",
      "H:180",
      "H:181",
      "H:182",
      "H:183",
      "H:184",
      "H:185",
      "H:186",
      "H:187",
      "H:188",
      "H:189",
      "H:19",
      "H:190",
      "H:191",
      "H:192",
      "H:193",
      "H:194",
      "H:195",
      "H:196",
      "H:197",
      "H:198",
      "H:199",
      "H:2",
      "H:20",
      "H:200",
      "H:201",
      "H:202",
      "H:203",
      "H:204",
      "H:205",
      "H:206",
      "H:207",
      "H:208",
      "H:209",
      "H:21",
      "H:210",
      "H:211",
      "H:212",
      "H:213",
      "H:214",
      "H:215",
      "H:216",
      "H:217",
      "H:218",
      "H:219",
      "H:22",
      "H:23",
      "H:24",
      "H:25",
      "H:26",
      "H:27",
      "H:28",
      "H:29",
      "H:3",
      "H:30",
      "H:31",
      "H:32",
      "H:33",
      "H:34",
      "H:35",
      "H:36",
      "H:37",
      "H:38",
      "H:39",
      "H:4",
      "H:40",
      "H:41",
      "H:42",
      "H:43",
      "H:44",
      "H:45",
      "H:46",
      "H:47",
      "H:48",
      "H:49",
      "H:5",
      "H:50",
      "H:51",
      "H:52",
      "H:53",
      "H:54",
      "H:55",
      "H:56",
      "H:57",
      "H:58",
      "H:59",
      "H:6",
      "H:60",
      "H:61",
      "H:62",
      "H:63",
      "H:64",
      "H:65",
      "H:66",
      "H:67",
      "H:68",
      "H:69",
      "H:7",
      "H:70",
      "H:71",
      "H:72",
      "H:73",
      "H:74",
      "H:75",
      "H:76",
      "H:77",
      "H:78",
      "H:79",
      "H:8",
      "H:80",
      "H:81",
      "H:82",
      "H:83",
      "H:84",
      "H:85",
      "H:86",
      "H:87",
      "H:88",
      "H:89",
      "H:9",
      "H:90",
      "H:91",
      "H:92",
      "H:93",
      "H:94",
      "H:95",
      "H:96",
      "H:97",
      "H:98",
      "H:99",
      "L:1",
      "L:10",
      "L:100",
      "L:101",
      "L:102",
      "L:103",
      "L:104",
      "L:105",
      "L:106",
      "L:107",
      "L:108",
      "L:109",
      "L:11",
      "L:110",
      "L:111",
      "L:112",
      "L:113",
      "L:114",
      "L:115",
      "L:116",
      "L:117",
      "L:118",
      "L:119",
      "L:12",
      "L:120",
      "L:121",
      "L:122",
      "L:123",
      "L:124",
      "L:125",
      "L:126",
      "L:127",
      "L:128",
      "L:129",
      "L:13",
      "L:130",
      "L:131",
      "L:132",
      "L:133",
      "L:134",
      "L:135",
      "L:136",
      "L:137",
      "L:138",
      "L:139",
      "L:14",
      "L:140",
      "L:141",
      "L:142",
      "L:143",
      "L:144",
      "L:145",
      "L:146",
      "L:147",
      "L:148",
      "L:149",
      "L:15",
      "L:150",
      "L:151",
      "L:152",
      "L:153",
      "L:154",
      "L:155",
      "L:156",
      "L:157",
      "L:158",
      "L:159",
      "L:16",
      "L:160",
      "L:161",
      "L:162",
      "L:163",
      "L:164",
      "L:165",
      "L:166",
      "L:167",
      "L:168",
      "L:169",
      "L:17",
      "L:170",
      "L:171",
      "L:172",
      "L:173",
      "L:174",
      "L:175",
      "L:176",
      "L:177",
      "L:178",
      "L:179",
      "L:18",
      "L:180",
      "L:181",
      "L:182",
      "L:183",
      "L:184",
      "L:185",
      "L:186",
      "L:187",
      "L:188",
      "L:189",
      "L:190",
      "L:191",
      "L:192",
      "L:193",
      "L:194",
      "L:195",
      "L:196",
      "L:197",
      "L:198",
      "L:199",
      "L:2",
      "L:20",
      "L:200",
      "L:201",
      "L:202",
      "L:203",
      "L:204",
      "L:205",
      "L:206",
      "L:207",
      "L:208",
      "L:209",
      "L:21",
      "L:210",
      "L:211",
      "L:212",
      "L:213",
      "L:214",
      "L:22",
      "L:23",
      "L:24",
      "L:25",
      "L:26",
      "L:27",
      "L:28",
      "L:29",
      "L:3",
      "L:30",
      "L:31",
      "L:32",
      "L:33",
      "L:34",
      "L:35",
      "L:36",
      "L:37",
      "L:38",
      "L:39",
      "L:4",
      "L:40",
      "L:41",
      "L:42",
      "L:43",
      "L:44",
      "L:45",
      "L:46",
      "L:47",
      "L:48",
      "L:49",
      "L:5",
      "L:50",
      "L:51",
      "L:52",
      "L:53",
      "L:54",
      "L:55",
      "L:56",
      "L:57",
      "L:58",
      "L:59",
      "L:6",
      "L:60",
      "L:61",
      "L:62",
      "L:63",
      "L:64",
      "L:65",
      "L:66",
      "L:67",
      "L:68",
      "L:69",
      "L:7",
      "L:70",
      "L:71",
      "L:72",
      "L:73",
      "L:74",
      "L:75",
      "L:76",
      "L:77",
      "L:78",
      "L:79",
      "L:8",
      "L:80",
      "L:81",
      "L:82",
      "L:83",
      "L:84",
      "L:85",
      "L:86",
      "L:87",
      "L:88",
      "L:89",
      "L:9",
      "L:90",
      "L:91",
      "L:92",
      "L:93",
      "L:94",
      "L:95",
      "L:96",
      "L:97",
      "L:98",
      "L:99"
    ],
    "L:20": [
      "H:1",
      "H:10",
      "H:100",
      "H:101",
      "H:102",
      "H:103",
      "H:104",
      "H:105",
      "H:106",
      "H:107",
      "H:108",
      "H:109",
      "H:11",
      "H:110",
      "H:111",
      "H:112",
      "H:113",
      "H:114",
      "H:115",
      "H:116",
      "H:117",
      "H:118",
      "H:119",
      "H:12",
      "H:120",
      "H:121",
      "H:122",
      "H:123",
      "H:124",
      "H:125",
      "H:126",
      "H:127",
      "H:128",
      "H:129",
      "H:13",
      "H:130",
      "H:131",
      "H:132",
      "H:133",
      "H:134",
      "H:135",
      "H:136",
      "H:137",
      "H:138",
      "H:139",
      "H:14",
      "H:140",
      "H:141",
      "H:142",
      "H:143",
      "H:144",
      "H:145",
      "H:146",
      "H:147",
      "H:148",
      "H:149",
      "H:15",
      "H:150",
      "H:151",
      "H:152",
      "H:153",
      "H:154",
      "H:155",
      "H:156",
      "H:157",
      "H:158",
      "H:159",
      "H:16",
      "H:160",
      "H:161",
      "H:162",
      "H:163",
      "H:164",
      "H:165",
      "H:166",
      "H:167",
      "H:168",
      "H:169",
      "H:17",
      "H:170",
      "H:171",
      "H:172",
      "H:173",
      "H:174",
      "H:175",
      "H:176",
      "H:177",
      "H:178",
      "H:179",
      "H:18",
      "H:180",
      "H:181",
      "H:182",
      "H:183",
      "H:184",
      "H:185",
      "H:186",
      "H:187",
      "H:188",
      "H:189",
      "H:19",
      "H:190",
      "H:191",
      "H:192",
      "H:193",
      "H:194",
      "H:195",
      "H:196",
      "H:197",
      "H:198",
      "H:199",
      "H:2",
      "H:20",
      "H:200",
      "H:201",
      "H:202",
      "H:203",
      "H:204",
      "H:205",
      "H:206",
      "H:207",
      "H:208",
      "H:209",
      "H:21",
      "H:210",
      "H:211",
      "H:212",
      "H:213",
      "H:214",
      "H:215",
      "H:216",
      "H:217",
      "H:218",
      "H:219",
      "H:22",
      "H:23",
      "H:24",
      "H:25",
      "H:26",
      "H:27",
      "H:28",
      "H:29",
      "H:3",
      "H:30",
      "H:31",
      "H:32",
      "H:33",
      "H:34",
      "H:35",
      "H:36",
      "H:37",
      "H:38",
      "H:39",
      "H:4",
      "H:40",
      "H:41",
      "H:42",
      "H:43",
      "H:44",
      "H:45",
      "H:46",
      "H:47",
      "H:48",
      "H:49",
      "H:5",
      "H:50",
      "H:51",
      "H:52",
      "H:53",
      "H:54",
      "H:55",
      "H:56",
      "H:57",
      "H:58",
      "H:59",
      "H:6",
      "H:60",
      "H:61",
      "H:62",
      "H:63",
      "H:64",
      "H:65",
      "H:66",
      "H:67",
      "H:68",
      "H:69",
      "H:7",
      "H:70",
      "H:71",
      "H:72",
      "H:73",
      "H:74",
      "H:75",
      "H:76",
      "H:77",
      "H:78",
      "H:79",
      "H:8",
      "H:80",
      "H:81",
      "H:82",
      "H:83",
      "H:84",
      "H:85",
      "H:86",
      "H:87",
      "H:88",
      "H:89",
      "H:9",
      "H:90",
      "H:91",
      "H:92",
      "H:93",
      "H:94",
      "H:95",
      "H:96",
      "H:97",
      "H:98",
      "H:99",
      "L:1",
      "L:10",
      "L:100",
      "L:101",
      "L:102",
      "L:103",
      "L:104",
      "L:105",
      "L:106",
      "L:107",
      "L:108",
      "L:109",
      "L:11",
      "L:110",
      "L:111",
      "L:112",
      "L:113",
      "L:114",
      "L:115",
      "L:116",
      "L:117",
      "L:118",
      "L:119",
      "L:12",
      "L:120",
      "L:121",
      "L:122",
      "L:123",
      "L:124",
      "L:125",
      "L:126",
      "L:127",
      "L:128",
      "L:129",
      "L:13",
      "L:130",
      "L:131",
      "L:132",
      "L:133",
      "L:134",
      "L:135",
      "L:136",
      "L:137",
      "L:138",
      "L:139",
      "L:14",
      "L:140",
      "L:141",
      "L:142",
      "L:143",
      "L:144",
      "L:145",
      "L:146",
      "L:147",
      "L:148",
      "L:149",
      "L:15",
      "L:150",
      "L:151",
      "L:152",
      "L:153",
      "L:154",
      "L:155",
      "L:156",
      "L:157",
      "L:158",
      "L:159",
      "L:16",
      "L:160",
      "L:161",
      "L:162",
      "L:163",
      "L:164",
      "L:165",
      "L:166",
      "L:167",
      "L:168",
      "L:169",
      "L:17",
      "L:170",
      "L:171",
      "L:172",
      "L:173",
      "L:174",
      "L:175",
      "L:176",
      "L:177",
      "L:178",
      "L:179",
      "L:18",
      "L:180",
      "L:181",
      "L:182",
      "L:183",
      "L:184",
      "L:185",
      "L:186",
      "L:187",
      "L:188",
      "L:189",
      "L:19",
      "L:190",
      "L:191",
      "L:192",
      "L:193",
      "L:194",
      "L:195",
      "L:196",
      "L:197",
      "L:198",
      "L:199",
      "L:2",
      "L:200",
      "L:201",
      "L:202",
      "L:203",
      "L:204",
      "L:205",
      "L:206",
      "L:207",
      "L:208",
      "L:209",
      "L:21",
      "L:210",
      "L:211",
      "L:212",
      "L:213",
      "L:214",
      "L:22",
      "L:23",
      "L:24",
      "L:25",
      "L:26",
      "L:27",
      "L:28",
      "L:29",
      "L:3",
      "L:30",
      "L:31",
      "L:32",
      "L:33",
      "L:34",
      "L:35",
      "L:36",
      "L:37",
      "L:38",
      "L:39",
      "L:4",
      "L:40",
      "L:41",
      "L:42",
      "L:43",
      "L:44",
      "L:45",
      "L:46",
      "L:47",
      "L:48",
      "L:49",
      "L:5",
      "L:50",
      "L:51",
      "L:52",
      "L:53",
      "L:54",
      "L:55",
      "L:56",
      "L:57",
      "L:58",
      "L:59",
      "L:6",
      "L:60",
      "L:61",
      "L:62",
      "L:63",
      "L:64",
      "L:65",
      "L:66",
      "L:67",
      "L:68",
      "L:69",
      "L:7",
      "L:70",
      "L:71",
      "L:72",
      "L:73",
      "L:74",
      "L:75",
      "L:76",
      "L:77",
      "L:78",
      "L:79",
      "L:8",
      "L:80",
      "L:81",
      "L:82",
      "L:83",
      "L:84",
      "L:85",
      "L:86",
      "L:87",
      "L:88",
      "L:89",
      "L:9",
      "L:90",
      "L:91",
      "L:92",
      "L:93",
      "L:94",
      "L:95",
      "L:96",
      "L:97",
      "L:98",
      "L:99"
    ],
    "L:21": [
      "H:1",
      "H:10",
      "H:100",
      "H:101",
      "H:102",
      "H:103",
      "H:104",
      "H:105",
      "H:106",
      "H:107",
      "H:108",
      "H:109",
      "H:11",
      "H:110",
      "H:111",
      "H:112",
      "H:113",
      "H:114",
      "H:115",
      "H:116",
      "H:117",
      "H:118",
      "H:119",
      "H:12",
      "H:120",
      "H:121",
      "H:122",
      "H:123",
      "H:124",
      "H:125",
      "H:126",
      "H:127",
      "H:128",
      "H:129",
      "H:13",
      "H:130",
      "H:131",
      "H:132",
      "H:133",
      "H:134",
      "H:135",
      "H:136",
      "H:137",
      "H:138",
      "H:139",
      "H:14",
      "H:140",
      "H:141",
      "H:142",
      "H:143",
      "H:144",
      "H:145",
      "H:146",
      "H:147",
      "H:148",
      "H:149",
      "H:15",
      "H:150",
      "H:151",
      "H:152",
      "H:153",
      "H:154",
      "H:155",
      "H:156",
      "H:157",
      "H:158",
      "H:159",
      "H:16",
      "H:160",
      "H:161",
      "H:162",
      "H:163",
      "H:164",
      "H:165",
      "H:166",
      "H:167",
      "H:168",
      "H:169",
      "H:17",
      "H:170",
      "H:171",
      "H:172",
      "H:173",
      "H:174",
      "H:175",
      "H:176",
      "H:177",
      "H:178",
      "H:179",
      "H:18",
      "H:180",
      "H:181",
      "H:182",
      "H:183",
      "H:184",
      "H:185",
      "H:186",
      "H:187",
      "H:188",
      "H:189",
      "H:19",
      "H:190",
      "H:191",
      "H:192",
      "H:193",
      "H:194",
      "H:195",
      "H:196",
      "H:197",
      "H:198",
      "H:199",
      "H:2",
      "H:20",
      "H:200",
      "H:201",
      "H:202",
      "H:203",
      "H:204",
      "H:205",
      "H:206",
      "H:207",
      "H:208",
      "H:209",
      "H:21",
      "H:210",
      "H:211",
      "H:212",
      "H:213",
      "H:214",
      "H:215",
      "H:216",
      "H:217",
      "H:218",
      "H:219",
      "H:22",
      "H:23",
      "H:24",
      "H:25",
      "H:26",
      "H:27",
      "H:28",
      "H:29",
      "H:3",
      "H:30",
      "H:31",
      "H:32",
      "H:33",
      "H:34",
      "H:35",
      "H:36",
      "H:37",
      "H:38",
      "H:39",
      "H:4",
      "H:40",
      "H:41",
      "H:42",
      "H:43",
      "H:44",
      "H:45",
      "H:46",
      "H:47",
      "H:48",
      "H:49",
      "H:5",
      "H:50",
      "H:51",
      "H:52",
      "H:53",
      "H:54",
      "H:55",
      "H:56",
      "H:57",
      "H:58",
      "H:59",
      "H:6",
      "H:60",
      "H:61",
      "H:62",
      "H:63",
      "H:64",
      "H:65",
      "H:66",
      "H:67",
      "H:68",
      "H:69",
      "H:7",
      "H:70",
      "H:71",
      "H:72",
      "H:73",
      "H:74",
      "H:75",
      "H:76",
      "H:77",
      "H:78",
      "H:79",
      "H:8",
      "H:80",
      "H:81",
      "H:82",
      "H:83",
      "H:84",
      "H:85",
      "H:86",
      "H:87",
      "H:88",
      "H:89",
      "H:9",
      "H:90",
      "H:91",
      "H:92",
      "H:93",
      "H:94",
      "H:95",
      "H:96",
      "H:97",
      "H:98",
      "H:99",
      "L:1",
      "L:10",
      "L:100",
      "L:101",
      "L:102",
      "L:103",
      "L:104",
      "L:105",
      "L:106",
      "L:107",
      "L:108",
      "L:109",
      "L:11",
      "L:110",
      "L:111",
      "L:112",
      "L:113",
      "L:114",
      "L:115",
      "L:116",
      "L:117",
      "L:118",
      "L:119",
      "L:12",
      "L:120",
      "L:121",
      "L:122",
      "L:123",
      "L:124",
      "L:125",
      "L:126",
      "L:127",
      "L:128",
      "L:129",
      "L:13",
      "L:130",
      "L:131",
      "L:132",
      "L:133",
      "L:134",
      "L:135",
      "L:136",
      "L:137",
      "L:138",
      "L:139",
      "L:14",
      "L:140",
      "L:141",
      "L:142",
      "L:143",
      "L:144",
      "L:145",
      "L:146",
      "L:147",
      "L:148",
      "L:149",
      "L:15",
      "L:150",
      "L:151",
      "L:152",
      "L:153",
      "L:154",
      "L:155",
      "L:156",
      "L:157",
      "L:158",
      "L:159",
      "L:16",
      "L:160",
      "L:161",
      "L:162",
      "L:163",
      "L:164",
      "L:165",
      "L:166",
      "L:167",
      "L:168",
      "L:169",
      "L:17",
      "L:170",
      "L:171",
      "L:172",
      "L:173",
      "L:174",
      "L:175",
      "L:176",
      "L:177",
      "L:178",
      "L:179",
      "L:18",
      "L:180",
      "L:181",
      "L:182",
      "L:183",
      "L:184",
      "L:185",
      "L:186",
      "L:187",
      "L:188",
      "L:189",
      "L:19",
      "L:190",
      "L:191",
      "L:192",
      "L:193",
      "L:194",
      "L:195",
      "L:196",
      "L:197",
      "L:198",
      "L:199",
      "L:2",
      "L:20",
      "L:200",
      "L:201",
      "L:202",
      "L:203",
      "L:204",
      "L:205",
      "L:206",
      "L:207",
      "L:208",
      "L:209",
      "L:210",
      "L:211",
      "L:212",
      "L:213",
      "L:214",
      "L:22",
      "L:23",
      "L:24",
      "L:25",
      "L:26",
      "L:27",
      "L:28",
      "L:29",
      "L:3",
      "L:30",
      "L:31",
      "L:32",
      "L:33",
      "L:34",
      "L:35",
      "L:36",
      "L:37",
      "L:38",
      "L:39",
      "L:4",
      "L:40",
      "L:41",
      "L:42",
      "L:43",
      "L:44",
      "L:45",
      "L:46",
      "L:47",
      "L:48",
      "L:49",
      "L:5",
      "L:50",
      "L:51",
      "L:52",
      "L:53",
      "L:54",
      "L:55",
      "L:56",
      "L:57",
      "L:58",
      "L:59",
      "L:6",
      "L:60",
      "L:61",
      "L:62",
      "L:63",
      "L:64",
      "L:65",
      "L:66",
      "L:67",
      "L:68",
      "L:69",
      "L:7",
      "L:70",
      "L:71",
      "L:72",
      "L:73",
      "L:74",
      "L:75",
      "L:76",
      "L:77",
      "L:78",
      "L:79",
      "L:8",
      "L:80",
      "L:81",
      "L:82",
      "L:83",
      "L:84",
      "L:85",
      "L:86",
      "L:87",
      "L:88",
      "L:89",
      "L:9",
      "L:90",
      "L:91",
      "L:92",
      "L:93",
      "L:94",
      "L:95",
      "L:96",
      "L:97",
      "L:98",
      "L:99"
    ],
    "L:22": [
      "H:1",
      "H:10",
      "H:100",
      "H:101",
      "H:102",
      "H:103",
      "H:104",
      "H:105",
      "H:106",
      "H:107",
      "H:108",
      "H:109",
      "H:11",
      "H:110",
      "H:111",
      "H:112",
      "H:113",
      "H:114",
      "H:115",
      "H:116",
      "H:117",
      "H:118",
      "H:119",
      "H:12",
      "H:120",
      "H:121",
      "H:122",
      "H:123",
      "H:124",
      "H:125",
      "H:126",
      "H:127",
      "H:128",
      "H:129",
      "H:13",
      "H:130",
      "H:131",
      "H:132",
      "H:133",
      "H:134",
      "H:135",
      "H:136",
      "H:137",
      "H:138",
      "H:139",
      "H:14",
      "H:140",
      "H:141",
      "H:142",
      "H:143",
      "H:144",
      "H:145",
      "H:146",
      "H:147",
      "H:148",
      "H:149",
      "H:15",
      "H:150",
      "H:151",
      "H:152",
      "H:153",
      "H:154",
      "H:155",
      "H:156",
      "H:157",
      "H:158",
      "H:159",
      "H:16",
      "H:160",
      "H:161",
      "H:162",
      "H:163",
      "H:164",
      "H:165",
      "H:166",
      "H:167",
      "H:168",
      "H:169",
      "H:17",
      "H:170",
      "H:171",
      "H:172",
      "H:173",
      "H:174",
      "H:175",
      "H:176",
      "H:177",
      "H:178",
      "H:179",
      "H:18",
      "H:180",
      "H:181",
      "H:182",
      "H:183",
      "H:184",
      "H:185",
      "H:186",
      "H:187",
      "H:188",
      "H:189",
      "H:19",
      "H:190",
      "H:191",
      "H:192",
      "H:193",
      "H:194",
      "H:195",
      "H:196",
      "H:197",
      "H:198",
      "H:199",
      "H:2",
      "H:20",
      "H:200",
      "H:201",
      "H:202",
      "H:203",
      "H:204",
      "H:205",
      "H:206",
      "H:207",
      "H:208",
      "H:209",
      "H:21",
      "H:210",
      "H:211",
      "H:212",
      "H:213",
      "H:214",
      "H:215",
      "H:216",
      "H:217",
      "H:218",
      "H:219",
      "H:22",
      "H:23",
      "H:24",
      "H:25",
      "H:26",
      "H:27",
      "H:28",
      "H:29",
      "H:3",
      "H:30",
      "H:31",
      "H:32",
      "H:33",
      "H:34",
      "H:35",
      "H:36",
      "H:37",
      "H:38",
      "H:39",
      "H:4",
      "H:40",
      "H:41",
      "H:42",
      "H:43",
      "H:44",
      "H:45",
      "H:46",
      "H:47",
      "H:48",
      "H:49",
      "H:5",
      "H:50",
      "H:51",
      "H:52",
      "H:53",
      "H:54",
      "H:55",
      "H:56",
      "H:57",
      "H:58",
      "H:59",
      "H:6",
      "H:60",
      "H:61",
      "H:62",
      "H:63",
      "H:64",
      "H:65",
      "H:66",
      "H:67",
      "H:68",
      "H:69",
      "H:7",
      "H:70",
      "H:71",
      "H:72",
      "H:73",
      "H:74",
      "H:75",
      "H:76",
      "H:77",
      "H:78",
      "H:79",
      "H:8",
      "H:80",
      "H:81",
      "H:82",
      "H:83",
      "H:84",
      "H:85",
      "H:86",
      "H:87",
      "H:88",
      "H:89",
      "H:9",
      "H:90",
      "H:91",
      "H:92",
      "H:93",
      "H:94",
      "H:95",
      "H:96",
      "H:97",
      "H:98",
      "H:99",
      "L:1",
      "L:10",
      "L:100",
      "L:101",
      "L:102",
      "L:103",
      "L:104",
      "L:105",
      "L:106",
      "L:107",
      "L:108",
      "L:109",
      "L:11",
      "L:110",
      "L:111",
      "L:112",
      "L:113",
      "L:114",
      "L:115",
      "L:116",
      "L:117",
      "L:118",
      "L:119",
      "L:12",
      "L:120",
      "L:121",
      "L:122",
      "L:123",
      "L:124",
      "L:125",
      "L:126",
      "L:127",
      "L:128",
      "L:129",
      "L:13",
      "L:130",
      "L:131",
      "L:132",
      "L:133",
      "L:134",
      "L:135",
      "L:136",
      "L:137",
      "L:138",
      "L:139",
      "L:14",
      "L:140",
      "L:141",
      "L:142",
      "L:143",
      "L:144",
      "L:145",
      "L:146",
      "L:147",
      "L:148",
      "L:149",
      "L:15",
      "L:150",
      "L:151",
      "L:152",
      "L:153",
      "L:154",
      "L:155",
      "L:156",
      "L:157",
      "L:158",
      "L:159",
      "L:16",
      "L:160",
      "L:161",
      "L:162",
      "L:163",
      "L:164",
      "L:165",
      "L:166",
      "L:167",
      "L:168",
      "L:169",
      "L:17",
      "L:170",
      "L:171",
      "L:172",
      "L:173",
      "L:174",
      "L:175",
      "L:176",
      "L:177",
      "L:178",
      "L:179",
      "L:18",
      "L:180",
      "L:181",
      "L:182",
      "L:183",
      "L:184",
      "L:185",
      "L:186",
      "L:187",
      "L:188",
      "L:189",
      "L:19",
      "L:190",
      "L:191",
      "L:192",
      "L:193",
      "L:194",
      "L:195",
      "L:196",
      "L:197",
      "L:198",
      "L:199",
      "L:2",
      "L:20",
      "L:200",
      "L:201",
      "L:202",
      "L:203",
      "L:204",
      "L:205",
      "L:206",
      "L:207",
      "L:208",
      "L:209",
      "L:21",
      "L:210",
      "L:211",
      "L:212",
      "L:213",
      "L:214",
      "L:23",
      "L:24",
      "L:25",
      "L:26",
      "L:27",
      "L:28",
      "L:29",
      "L:3",
      "L:30",
      "L:31",
      "L:32",
      "L:33",
      "L:34",
      "L:35",
      "L:36",
      "L:37",
      "L:38",
      "L:39",
      "L:4",
      "L:40",
      "L:41",
      "L:42",
      "L:43",
      "L:44",
      "L:45",
      "L:46",
      "L:47",
      "L:48",
      "L:49",
      "L:5",
      "L:50",
      "L:51",
      "L:52",
      "L:53",
      "L:54",
      "L:55",
      "L:56",
      "L:57",
      "L:58",
      "L:59",
      "L:6",
      "L:60",
      "L:61",
      "L:62",
      "L:63",
      "L:64",
      "L:65",
      "L:66",
      "L:67",
      "L:68",
      "L:69",
      "L:7",
      "L:70",
      "L:71",
      "L:72",
      "L:73",
      "L:74",
      "L:75",
      "L:76",
      "L:77",
      "L:78",
      "L:79",
      "L:8",
      "L:80",
      "L:81",
      "L:82",
      "L:83",
      "L:84",
      "L:85",
      "L:86",
      "L:87",
      "L:88",
      "L:89",
      "L:9",
      "L:90",
      "L:91",
      "L:92",
      "L:93",
      "L:94",
      "L:95",
      "L:96",
      "L:97",
      "L:98",
      "L:99"
    ],
    "L:23": [
      "H:1",
      "H:10",
      "H:100",
      "H:101",
      "H:102",
      "H:103",
      "H:104",
      "H:105",
      "H:106",
      "H:107",
      "H:108",
      "H:109",
      "H:11",
      "H:110",
      "H:111",
      "H:112",
      "H:113",
      "H:114",
      "H:115",
      "H:116",
      "H:117",
      "H:118",
      "H:119",
      "H:12",
      "H:120",
      "H:121",
      "H:122",
      "H:123",
      "H:124",
      "H:125",
      "H:126",
      "H:127",
      "H:128",
      "H:129",
      "H:13",
      "H:130",
      "H:131",
      "H:132",
      "H:133",
      "H:134",
      "H:135",
      "H:136",
      "H:137",
      "H:138",
      "H:139",
      "H:14",
      "H:140",
      "H:141",
      "H:142",
      "H:143",
      "H:144",
      "H:145",
      "H:146",
      "H:147",
      "H:148",
      "H:149",
      "H:15",
      "H:150",
      "H:151",
      "H:152",
      "H:153",
      "H:154",
      "H:155",
      "H:156",
      "H:157",
      "H:158",
      "H:159",
      "H:16",
      "H:160",
      "H:161",
      "H:162",
      "H:163",
      "H:164",
      "H:165",
      "H:166",
      "H:167",
      "H:168",
      "H:169",
      "H:17",
      "H:170",
      "H:171",
      "H:172",
      "H:173",
      "H:174",
      "H:175",
      "H:176",
      "H:177",
      "H:178",
      "H:179",
      "H:18",
      "H:180",
      "H:181",
      "H:182",
      "H:183",
      "H:184",
      "H:185",
      "H:186",
      "H:187",
      "H:188",
      "H:189",
      "H:19",
      "H:190",
      "H:191",
      "H:192",
      "H:193",
      "H:194",
      "H:195",
      "H:196",
      "H:197",
      "H:198",
      "H:199",
      "H:2",
      "H:20",
      "H:200",
      "H:201",
      "H:202",
      "H:203",
      "H:204",
      "H:205",
      "H:206",
      "H:207",
      "H:208",
      "H:209",
      "H:21",
      "H:210",
      "H:211",
      "H:212",
      "H:213",
      "H:214",
      "H:215",
      "H:216",
      "H:217",
      "H:218",
      "H:219",
      "H:22",
      "H:23",
      "H:24",
      "H:25",
      "H:26",
      "H:27",
      "H:28",
      "H:29",
      "H:3",
      "H:30",
      "H:31",
      "H:32",
      "H:33",
      "H:34",
      "H:35",
      "H:36",
      "H:37",
      "H:38",
      "H:39",
      "H:4",
      "H:40",
      "H:41",
      "H:42",
      "H:43",
      "H:44",
      "H:45",
      "H:46",
      "H:47",
      "H:48",
      "H:49",
      "H:5",
      "H:50",
      "H:51",
      "H:52",
      "H:53",
      "H:54",
      "H:55",
      "H:56",
      "H:57",
      "H:58",
      "H:59",
      "H:6",
      "H:60",
      "H:61",
      "H:62",
      "H:63",
      "H:64",
      "H:65",
      "H:66",
      "H:67",
      "H:68",
      "H:69",
      "H:7",
      "H:70",
      "H:71",
      "H:72",
      "H:73",
      "H:74",
      "H:75",
      "H:76",
      "H:77",
      "H:78",
      "H:79",
      "H:8",
      "H:80",
      "H:81",
      "H:82",
      "H:83",
      "H:84",
      "H:85",
      "H:86",
      "H:87",
      "H:88",
      "H:89",
      "H:9",
      "H:90",
      "H:91",
      "H:92",
      "H:93",
      "H:94",
      "H:95",
      "H:96",
      "H:97",
      "H:98",
      "H:99",
      "L:1",
      "L:10",
      "L:100",
      "L:101",
      "L:102",
      "L:103",
      "L:104",
      "L:105",
      "L:106",
      "L:107",
      "L:108",
      "L:109",
      "L:11",
      "L:110",
      "L:111",
      "L:112",
      "L:113",
      "L:114",
      "L:115",
      "L:116",
      "L:117",
      "L:118",
      "L:119",
      "L:12",
      "L:120",
      "L:121",
      "L:122",
      "L:123",
      "L:124",
      "L:125",
      "L:126",
      "L:127",
      "L:128",
      "L:129",
      "L:13",
      "L:130",
      "L:131",
      "L:132",
      "L:133",
      "L:134",
      "L:135",
      "L:136",
      "L:137",
      "L:138",
      "L:139",
      "L:14",
      "L:140",
      "L:141",
      "L:142",
      "L:143",
      "L:144",
      "L:145",
      "L:146",
      "L:147",
      "L:148",
      "L:149",
      "L:15",
      "L:150",
      "L:151",
      "L:152",
      "L:153",
      "L:154",
      "L:155",
      "L:156",
      "L:157",
      "L:158",
      "L:159",
      "L:16",
      "L:160",
      "L:161",
      "L:162",
      "L:163",
      "L:164",
      "L:165",
      "L:166",
      "L:167",
      "L:168",
      "L:169",
      "L:17",
      "L:170",
      "L:171",
      "L:172",
      "L:173",
      "L:174",
      "L:175",
      "L:176",
      "L:177",
      "L:178",
      "L:179",
      "L:18",
      "L:180",
      "L:181",
      "L:182",
      "L:183",
      "L:184",
      "L:185",
      "L:186",
      "L:187",
      "L:188",
      "L:189",
      "L:19",
      "L:190",
      "L:191",
      "L:192",
      "L:193",
      "L:194",
      "L:195",
      "L:196",
      "L:197",
      "L:198",
      "L:199",
      "L:2",
      "L:20",
      "L:200",
      "L:201",
      "L:202",
      "L:203",
      "L:204",
      "L:205",
      "L:206",
      "L:207",
      "L:208",
      "L:209",
      "L:21",
      "L:210",
      "L:211",
      "L:212",
      "L:213",
      "L:214",
      "L:22",
      "L:24",
      "L:25",
      "L:26",
      "L:27",
      "L:28",
      "L:29",
      "L:3",
      "L:30",
      "L:31",
      "L:32",
      "L:33",
      "L:34",
      "L:35",
      "L:36",
      "L:37",
      "L:38",
      "L:39",
      "L:4",
      "L:40",
      "L:41",
      "L:42",
      "L:43",
      "L:44",
      "L:45",
      "L:46",
      "L:47",
      "L:48",
      "L:49",
      "L:5",
      "L:50",
      "L:51",
      "L:52",
      "L:53",
      "L:54",
      "L:55",
      "L:56",
      "L:57",
      "L:58",
      "L:59",
      "L:6",
      "L:60",
      "L:61",
      "L:62",
      "L:63",
      "L:64",
      "L:65",
      "L:66",
      "L:67",
      "L:68",
      "L:69",
      "L:7",
      "L:70",
      "L:71",
      "L:72",
      "L:73",
      "L:74",
      "L:75",
      "L:76",
      "L:77",
      "L:78",
      "L:79",
      "L:8",
      "L:80",
      "L:81",
      "L:82",
      "L:83",
      "L:84",
      "L:85",
      "L:86",
      "L:87",
      "L:88",
      "L:89",
      "L:9",
      "L:90",
      "L:91",
      "L:92",
      "L:93",
      "L:94",
      "L:95",
      "L:96",
      "L:97",
      "L:98",
      "L:99"
    ],
    "L:24": [
      "H:1",
      "H:10",
      "H:100",
      "H:101",
      "H:102",
      "H:103",
      "H:104",
      "H:105",
      "H:106",
      "H:107",
      "H:108",
      "H:109",
      "H:11",
      "H:110",
      "H:111",
      "H:112",
      "H:113",
      "H:114",
      "H:115",
      "H:116",
      "H:117",
      "H:118",
      "H:119",
      "H:12",
      "H:120",
      "H:121",
      "H:122",
      "H:123",
      "H:124",
      "H:125",
      "H:126",
      "H:127",
      "H:128",
      "H:129",
      "H:13",
      "H:130",
      "H:131",
      "H:132",
      "H:133",
      "H:134",
      "H:135",
      "H:136",
      "H:137",
      "H:138",
      "H:139",
      "H:14",
      "H:140",
      "H:141",
      "H:142",
      "H:143",
      "H:144",
      "H:145",
      "H:146",
      "H:147",
      "H:148",
      "H:149",
      "H:15",
      "H:150",
      "H:151",
      "H:152",
      "H:153",
      "H:154",
      "H:155",
      "H:156",
      "H:157",
      "H:158",
      "H:159",
      "H:16",
      "H:160",
      "H:161",
      "H:162",
      "H:163",
      "H:164",
      "H:165",
      "H:166",
      "H:167",
      "H:168",
      "H:169",
      "H:17",
      "H:170",
      "H:171",
      "H:172",
      "H:173",
      "H:174",
      "H:175",
      "H:176",
      "H:177",
      "H:178",
      "H:179",
      "H:18",
      "H:180",
      "H:181",
      "H:182",
      "H:183",
      "H:184",
      "H:185",
      "H:186",
      "H:187",
      "H:188",
      "H:189",
      "H:19",
      "H:190",
      "H:191",
      "H:192",
      "H:193",
      "H:194",
      "H:195",
      "H:196",
      "H:197",
      "H:198",
      "H:199",
      "H:2",
      "H:20",
      "H:200",
      "H:201",
      "H:202",
      "H:203",
      "H:204",
      "H:205",
      "H:206",
      "H:207",
      "H:208",
      "H:209",
      "H:21",
      "H:210",
      "H:211",
      "H:212",
      "H:213",
      "H:214",
      "H:215",
      "H:216",
      "H:217",
      "H:218",
      "H:219",
      "H:22",
      "H:23",
      "H:24",
      "H:25",
      "H:26",
      "H:27",
      "H:28",
      "H:29",
      "H:3",
      "H:30",
      "H:31",
      "H:32",
      "H:33",
      "H:34",
      "H:35",
      "H:36",
      "H:37",
      "H:38",
      "H:39",
      "H:4",
      "H:40",
      "H:41",
      "H:42",
      "H:43",
      "H:44",
      "H:45",
      "H:46",
      "H:47",
      "H:48",
      "H:49",
      "H:5",
      "H:50",
      "H:51",
      "H:52",
      "H:53",
      "H:54",
      "H:55",
      "H:56",
      "H:57",
      "H:58",
      "H:59",
      "H:6",
      "H:60",
      "H:61",
      "H:62",
      "H:63",
      "H:64",
      "H:65",
      "H:66",
      "H:67",
      "H:68",
      "H:69",
      "H:7",
      "H:70",
      "H:71",
      "H:72",
      "H:73",
      "H:74",
      "H:75",
      "H:76",
      "H:77",
      "H:78",
      "H:79",
      "H:8",
      "H:80",
      "H:81",
      "H:82",
      "H:83",
      "H:84",
      "H:85",
      "H:86",
      "H:87",
      "H:88",
      "H:89",
      "H:9",
      "H:90",
      "H:91",
      "H:92",
      "H:93",
      "H:94",
      "H:95",
      "H:96",
      "H:97",
      "H:98",
      "H:99",
      "L:1",
      "L:10",
      "L:100",
      "L:101",
      "L:102",
      "L:103",
      "L:104",
      "L:105",
      "L:106",
      "L:107",
      "L:108",
      "L:109",
      "L:11",
      "L:110",
      "L:111",
      "L:112",
      "L:113",
      "L:114",
      "L:115",
      "L:116",
      "L:117",
      "L:118",
      "L:119",
      "L:12",
      "L:120",
      "L:121",
      "L:122",
      "L:123",
      "L:124",
      "L:125",
      "L:126",
      "L:127",
      "L:128",
      "L:129",
      "L:13",
      "L:130",
      "L:131",
      "L:132",
      "L:133",
      "L:134",
      "L:135",
      "L:136",
      "L:137",
      "L:138",
      "L:139",
      "L:14",
      "L:140",
      "L:141",
      "L:142",
      "L:143",
      "L:144",
      "L:145",
      "L:146",
      "L:147",
      "L:148",
      "L:149",
      "L:15",
      "L:150",
      "L:151",
      "L:152",
      "L:153",
      "L:154",
      "L:155",
      "L:156",
      "L:157",
      "L:158",
      "L:159",
      "L:16",
      "L:160",
      "L:161",
      "L:162",
      "L:163",
      "L:164",
      "L:165",
      "L:166",
      "L:167",
      "L:168",
      "L:169",
      "L:17",
      "L:170",
      "L:171",
      "L:172",
      "L:173",
      "L:174",
      "L:175",
      "L:176",
      "L:177",
      "L:178",
      "L:179",
      "L:18",
      "L:180",
      "L:181",
      "L:182",
      "L:183",
      "L:184",
      "L:185",
      "L:186",
      "L:187",
      "L:188",
      "L:189",
      "L:19",
      "L:190",
      "L:191",
      "L:192",
      "L:193",
      "L:194",
      "L:195",
      "L:196",
      "L:197",
      "L:198",
      "L:199",
      "L:2",
      "L:20",
      "L:200",
      "L:201",
      "L:202",
      "L:203",
      "L:204",
      "L:205",
      "L:206",
      "L:207",
      "L:208",
      "L:209",
      "L:21",
      "L:210",
      "L:211",
      "L:212",
      "L:213",
      "L:214",
      "L:22",
      "L:23",
      "L:25",
      "L:26",
      "L:27",
      "L:28",
      "L:29",
      "L:3",
      "L:30",
      "L:31",
      "L:32",
      "L:33",
      "L:34",
      "L:35",
      "L:36",
      "L:37",
      "L:38",
      "L:39",
      "L:4",
      "L:40",
      "L:41",
      "L:42",
      "L:43",
      "L:44",
      "L:45",
      "L:46",
      "L:47",
      "L:48",
      "L:49",
      "L:5",
      "L:50",
      "L:51",
      "L:52",
      "L:53",
      "L:54",
      "L:55",
      "L:56",
      "L:57",
      "L:58",
      "L:59",
      "L:6",
      "L:60",
      "L:61",
      "L:62",
      "L:63",
      "L:64",
      "L:65",
      "L:66",
      "L:67",
      "L:68",
      "L:69",
      "L:7",
      "L:70",
      "L:71",
      "L:72",
      "L:73",
      "L:74",
      "L:75",
      "L:76",
      "L:77",
      "L:78",
      "L:79",
      "L:8",
      "L:80",
      "L:81",
      "L:82",
      "L:83",
      "L:84",
      "L:85",
      "L:86",
      "L:87",
      "L:88",
      "L:89",
      "L:9",
      "L:90",
      "L:91",
      "L:92",
      "L:93",
      "L:94",
      "L:95",
      "L:96",
      "L:97",
      "L:98",
      "L:99"
    ],
    "L:25": [
      "H:1",
      "H:10",
      "H:100",
      "H:101",
      "H:102",
      "H:103",
      "H:104",
      "H:105",
      "H:106",
      "H:107",
      "H:108",
      "H:109",
      "H:11",
      "H:110",
      "H:111",
      "H:112",
      "H:113",
      "H:114",
      "H:115",
      "H:116",
      "H:117",
      "H:118",
      "H:119",
      "H:12",
      "H:120",
      "H:121",
      "H:122",
      "H:123",
      "H:124",
      "H:125",
      "H:126",
      "H:127",
      "H:128",
      "H:129",
      "H:13",
      "H:130",
      "H:131",
      "H:132",
      "H:133",
      "H:134",
      "H:135",
      "H:136",
      "H:137",
      "H:138",
      "H:139",
      "H:14",
      "H:140",
      "H:141",
      "H:142",
      "H:143",
      "H:144",
      "H:145",
      "H:146",
      "H:147",
      "H:148",
      "H:149",
      "H:15",
      "H:150",
      "H:151",
      "H:152",
      "H:153",
      "H:154",
      "H:155",
      "H:156",
      "H:157",
      "H:158",
      "H:159",
      "H:16",
      "H:160",
      "H:161",
      "H:162",
      "H:163",
      "H:164",
      "H:165",
      "H:166",
      "H:167",
      "H:168",
      "H:169",
      "H:17",
      "H:170",
      "H:171",
      "H:172",
      "H:173",
      "H:174",
      "H:175",
      "H:176",
      "H:177",
      "H:178",
      "H:179",
      "H:18",
      "H:180",
      "H:181",
      "H:182",
      "H:183",
      "H:184",
      "H:185",
      "H:186",
      "H:187",
      "H:188",
      "H:189",
      "H:19",
      "H:190",
      "H:191",
      "H:192",
      "H:193",
      "H:194",
      "H:195",
      "H:196",
      "H:197",
      "H:198",
      "H:199",
      "H:2",
      "H:20",
      "H:200",
      "H:201",
      "H:202",
      "H:203",
      "H:204",
      "H:205",
      "H:206",
      "H:207",
      "H:208",
      "H:209",
      "H:21",
      "H:210",
      "H:211",
      "H:212",
      "H:213",
      "H:214",
      "H:215",
      "H:216",
      "H:217",
      "H:218",
      "H:219",
      "H:22",
      "H:23",
      "H:24",
      "H:25",
      "H:26",
      "H:27",
      "H:28",
      "H:29",
      "H:3",
      "H:30",
      "H:31",
      "H:32",
      "H:33",
      "H:34",
      "H:35",
      "H:36",
      "H:37",
      "H:38",
      "H:39",
      "H:4",
      "H:40",
      "H:41",
      "H:42",
      "H:43",
      "H:44",
      "H:45",
      "H:46",
      "H:47",
      "H:48",
      "H:49",
      "H:5",
      "H:50",
      "H:51",
      "H:52",
      "H:53",
      "H:54",
      "H:55",
      "H:56",
      "H:57",
      "H:58",
      "H:59",
      "H:6",
      "H:60",
      "H:61",
      "H:62",
      "H:63",
      "H:64",
      "H:65",
      "H:66",
      "H:67",
      "H:68",
      "H:69",
      "H:7",
      "H:70",
      "H:71",
      "H:72",
      "H:73",
      "H:74",
      "H:75",
      "H:76",
      "H:77",
      "H:78",
      "H:79",
      "H:8",
      "H:80",
      "H:81",
      "H:82",
      "H:83",
      "H:84",
      "H:85",
      "H:86",
      "H:87",
      "H:88",
      "H:89",
      "H:9",
      "H:90",
      "H:91",
      "H:92",
      "H:93",
      "H:94",
      "H:95",
      "H:96",
      "H:97",
      "H:98",
      "H:99",
      "L:1",
      "L:10",
      "L:100",
      "L:101",
      "L:102",
      "L:103",
      "L:104",
      "L:105",
      "L:106",
      "L:107",
      "L:108",
      "L:109",
      "L:11",
      "L:110",
      "L:111",
      "L:112",
      "L:113",
      "L:114",
      "L:115",
      "L:116",
      "L:117",
      "L:118",
      "L:119",
      "L:12",
      "L:120",
      "L:121",
      "L:122",
      "L:123",
      "L:124",
      "L:125",
      "L:126",
      "L:127",
      "L:128",
      "L:129",
      "L:13",
      "L:130",
      "L:131",
      "L:132",
      "L:133",
      "L:134",
      "L:135",
      "L:136",
      "L:137",
      "L:138",
      "L:139",
      "L:14",
      "L:140",
      "L:141",
      "L:142",
      "L:143",
      "L:144",
      "L:145",
      "L:146",
      "L:147",
      "L:148",
      "L:149",
      "L:15",
      "L:150",
      "L:151",
      "L:152",
      "L:153",
      "L:154",
      "L:155",
      "L:156",
      "L:157",
      "L:158",
      "L:159",
      "L:16",
      "L:160",
      "L:161",
      "L:162",
      "L:163",
      "L:164",
      "L:165",
      "L:166",
      "L:167",
      "L:168",
      "L:169",
      "L:17",
      "L:170",
      "L:171",
      "L:172",
      "L:173",
      "L:174",
      "L:175",
      "L:176",
      "L:177",
      "L:178",
      "L:179",
      "L:18",
      "L:180",
      "L:181",
      "L:182",
      "L:183",
      "L:184",
      "L:185",
      "L:186",
      "L:187",
      "L:188",
      "L:189",
      "L:19",
      "L:190",
      "L:191",
      "L:192",
      "L:193",
      "L:194",
      "L:195",
      "L:196",
      "L:197",
      "L:198",
      "L:199",
      "L:2",
      "L:20",
      "L:200",
      "L:201",
      "L:202",
      "L:203",
      "L:204",
      "L:205",
      "L:206",
      "L:207",
      "L:208",
      "L:209",
      "L:21",
      "L:210",
      "L:211",
      "L:212",
      "L:213",
      "L:214",
      "L:22",
      "L:23",
      "L:24",
      "L:26",
      "L:27",
      "L:28",
      "L:29",
      "L:3",
      "L:30",
      "L:31",
      "L:32",
      "L:33",
      "L:34",
      "L:35",
      "L:36",
      "L:37",
      "L:38",
      "L:39",
      "L:4",
      "L:40",
      "L:41",
      "L:42",
      "L:43",
      "L:44",
      "L:45",
      "L:46",
      "L:47",
      "L:48",
      "L:49",
      "L:5",
      "L:50",
      "L:51",
      "L:52",
      "L:53",
      "L:54",
      "L:55",
      "L:56",
      "L:57",
      "L:58",
      "L:59",
      "L:6",
      "L:60",
      "L:61",
      "L:62",
      "L:63",
      "L:64",
      "L:65",
      "L:66",
      "L:67",
      "L:68",
      "L:69",
      "L:7",
      "L:70",
      "L:71",
      "L:72",
      "L:73",
      "L:74",
      "L:75",
      "L:76",
      "L:77",
      "L:78",
      "L:79",
      "L:8",
      "L:80",
      "L:81",
      "L:82",
      "L:83",
      "L:84",
      "L:85",
      "L:86",
      "L:87",
      "L:88",
      "L:89",
      "L:9",
      "L:90",
      "L:91",
      "L:92",
      "L:93",
      "L:94",
      "L:95",
      "L:96",
      "L:97",
      "L:98",
      "L:99"
    ],
    "L:26": [
      "H:1",
      "H:10",
      "H:100",
      "H:101",
      "H:102",
      "H:103",
      "H:104",
      "H:105",
      "H:106",
      "H:107",
      "H:108",
      "H:109",
      "H:11",
      "H:110",
      "H:111",
      "H:112",
      "H:113",
      "H:114",
      "H:115",
      "H:116",
      "H:117",
      "H:118",
      "H:119",
      "H:12",
      "H:120",
      "H:121",
      "H:122",
      "H:123",
      "H:124",
      "H:125",
      "H:126",
      "H:127",
      "H:128",
      "H:129",
      "H:13",
      "H:130",
      "H:131",
      "H:132",
      "H:133",
      "H:134",
      "H:135",
      "H:136",
      "H:137",
      "H:138",
      "H:139",
      "H:14",
      "H:140",
      "H:141",
      "H:142",
      "H:143",
      "H:144",
      "H:145",
      "H:146",
      "H:147",
      "H:148",
      "H:149",
      "H:15",
      "H:150",
      "H:151",
      "H:152",
      "H:153",
      "H:154",
      "H:155",
      "H:156",
      "H:157",
      "H:158",
      "H:159",
      "H:16",
      "H:160",
      "H:161",
      "H:162",
      "H:163",
      "H:164",
      "H:165",
      "H:166",
      "H:167",
      "H:168",
      "H:169",
      "H:17",
      "H:170",
      "H:171",
      "H:172",
      "H:173",
      "H:174",
      "H:175",
      "H:176",
      "H:177",
      "H:178",
      "H:179",
      "H:18",
      "H:180",
      "H:181",
      "H:182",
      "H:183",
      "H:184",
      "H:185",
      "H:186",
      "H:187",
      "H:188",
      "H:189",
      "H:19",
      "H:190",
      "H:191",
      "H:192",
      "H:193",
      "H:194",
      "H:195",
      "H:196",
      "H:197",
      "H:198",
      "H:199",
      "H:2",
      "H:20",
      "H:200",
      "H:201",
      "H:202",
      "H:203",
      "H:204",
      "H:205",
      "H:206",
      "H:207",
      "H:208",
      "H:209",
      "H:21",
      "H:210",
      "H:211",
      "H:212",
      "H:213",
      "H:214",
      "H:215",
      "H:216",
      "H:217",
      "H:218",
      "H:219",
      "H:22",
      "H:23",
      "H:24",
      "H:25",
      "H:26",
      "H:27",
      "H:28",
      "H:29",
      "H:3",
      "H:30",
      "H:31",
      "H:32",
      "H:33",
      "H:34",
      "H:35",
      "H:36",
      "H:37",
      "H:38",
      "H:39",
      "H:4",
      "H:40",
      "H:41",
      "H:42",
      "H:43",
      "H:44",
      "H:45",
      "H:46",
      "H:47",
      "H:48",
      "H:49",
      "H:5",
      "H:50",
      "H:51",
      "H:52",
      "H:53",
      "H:54",
      "H:55",
      "H:56",
      "H:57",
      "H:58",
      "H:59",
      "H:6",
      "H:60",
      "H:61",
      "H:62",
      "H:63",
      "H:64",
      "H:65",
      "H:66",
      "H:67",
      "H:68",
      "H:69",
      "H:7",
      "H:70",
      "H:71",
      "H:72",
      "H:73",
      "H:74",
      "H:75",
      "H:76",
      "H:77",
      "H:78",
      "H:79",
      "H:8",
      "H:80",
      "H:81",
      "H:82",
      "H:83",
      "H:84",
      "H:85",
      "H:86",
      "H:87",
      "H:88",
      "H:89",
      "H:9",
```
