## Supplementary material for "Localized Reactivity on Proteins as Riemannian Manifolds: A Quantum-Inspired Geometric Model for Deterministic, Metal-Aware Reactive-Site Prediction": code bundle: result_bound_labels_unbound_features.json

```
{
  "case": "DB55_1WEJ_R",
  "AUROC_mean": 0.8802157204345151,
  "AUROC_std": 0.0672654416008955,
  "fold_AUROCs": [
    0.8823529411764706,
    0.9941176470588236,
    0.8630952380952381,
    0.8779761904761905,
    0.7835365853658536
  ],
  "AUPRC_mean": 0.3876840522320805,
  "AUPRC_std": 0.23588029081567224,
  "fold_AUPRCs": [
    0.21014492753623187,
    0.8333333333333333,
    0.41203703703703703,
    0.29,
    0.19290496325380044
  ],
  "policyP_info": {
    "K_target": 5,
    "K_min": 2,
    "min_valid_folds": 2,
    "n_pos_groups": 13,
    "K_used": 5,
    "n_total_folds": 5,
    "n_valid_folds": 5,
    "n_skipped_train_single_class": 0,
    "n_skipped_test_single_class": 0,
    "reason": "OK"
  },
  "n_pos": 13,
  "n_neg": 420,
  "unbound_positive_residue_ids": [
    "L:30",
    "L:31",
    "L:32",
    "L:50",
    "L:68",
    "L:92",
    "H:31",
    "H:52",
    "H:55",
    "H:57",
    "H:100",
    "H:101",
    "H:102"
  ],
  "unbound_positive_residue_ids_path": "/content/benchmark_workdir/DB55_1WEJ_R/unbound_positive_residue_ids.json",
  "bound_positive_residue_ids_used": [
    "H:100",
    "H:101",
    "H:102",
    "H:31",
    "H:52",
    "H:55",
    "H:57",
    "L:30",
    "L:31",
    "L:32",
    "L:50",
    "L:68",
    "L:92"
  ],
  "bound_interface_report": {
    "cutoff_angstrom": 5.0,
    "coarse_margin_angstrom": 4.0,
    "scheme": "closest-heavy",
    "protein_only": true,
    "target_bound_chains": [
      "H",
      "L"
    ],
    "n_target_res": 437,
    "n_other_res": 104,
    "n_candidate_pairs": 34,
    "n_interface_target_res": 13,
    "backend_kdtree": "scipy.cKDTree",
    "auto_interface_labels": true
  },
  "mapping": {
    "n_bound_labels": 13,
    "n_mapped": 13,
    "n_dropped": 0,
    "mapped_examples": [
      {
        "bound": "H:100",
        "unbound": "H:100",
        "idx": 313
      },
      {
        "bound": "H:101",
        "unbound": "H:101",
        "idx": 314
      },
      {
        "bound": "H:102",
        "unbound": "H:102",
        "idx": 315
      },
      {
        "bound": "H:31",
        "unbound": "H:31",
        "idx": 244
      },
      {
        "bound": "H:52",
        "unbound": "H:52",
        "idx": 265
      },
      {
        "bound": "H:55",
        "unbound": "H:55",
        "idx": 268
      },
      {
        "bound": "H:57",
        "unbound": "H:57",
        "idx": 270
      },
      {
        "bound": "L:30",
        "unbound": "L:30",
        "idx": 29
      },
      {
        "bound": "L:31",
        "unbound": "L:31",
        "idx": 30
      },
      {
        "bound": "L:32",
        "unbound": "L:32",
        "idx": 31
      },
      {
        "bound": "L:50",
        "unbound": "L:50",
        "idx": 49
      },
      {
        "bound": "L:68",
        "unbound": "L:68",
        "idx": 67
      },
      {
        "bound": "L:92",
        "unbound": "L:92",
        "idx": 91
      }
    ],
    "dropped_examples": []
  },
  "mapping_extra": {
    "bound_to_unbound_chain_map": {
      "L": "L",
      "H": "H"
    },
    "chain_assignment": {
      "forced_hints": [],
      "unmatched_bound_chains": [
        "F"
      ],
      "unmatched_unbound_chains": [],
      "ambiguity": [],
      "pair_details_top": {
        "F": [
          {
            "unbound": "L",
            "identity": 0.0673076923076923,
            "coverage": 1.0,
            "weight": 0.0673076923076923
          },
          {
            "unbound": "H",
            "identity": 0.08450704225352113,
            "coverage": 0.6826923076923077,
            "weight": 0.057692307692307696
          }
        ],
        "L": [
          {
            "unbound": "L",
            "identity": 1.0,
            "coverage": 1.0,
            "weight": 1.0
          },
          {
            "unbound": "H",
            "identity": 0.11374407582938388,
            "coverage": 0.985981308411215,
            "weight": 0.11214953271028037
          }
        ],
        "H": [
          {
            "unbound": "H",
            "identity": 1.0,
            "coverage": 1.0,
            "weight": 1.0
          },
          {
            "unbound": "L",
            "identity": 0.11214953271028037,
            "coverage": 1.0,
            "weight": 0.11214953271028037
          }
        ]
      }
    },
    "dropped_chains_low_quality": [],
    "n_bound_chains_total": 3,
    "n_unbound_chains_total": 2
  },
  "symmetry": {
    "symmetry_groups": {
      "L": 0,
      "H": 1
    },
    "symmetry_policy": {
      "min_identity": 0.95,
      "min_coverage": 0.9
    },
    "collapse_only_within_symmetry_groups": true
  },
  "solvent": {
    "solvent_filter_applied": true,
    "source": "meta.json",
    "n_total": 433,
    "n_removed": 0,
    "n_unknown_resname": 0,
    "n_retained": 433,
    "solvent_codes": [
      "WAT",
      "HOH",
      "DOD",
      "TIP3"
    ]
  },
  "unbound_out_dir": "/content/benchmark_workdir/DB55_1WEJ_R/out_unbound",
  "unbound_structure": "/content/benchmark_workdir/_dataset_unpacked/1WEJ_r_u.pdb",
  "bound_structure": "/content/benchmark_workdir/_dataset_unpacked/1WEJ_bound_complex.pdb"
}
```
