## Supplementary material for "Localized Reactivity on Proteins as Riemannian Manifolds: A Quantum-Inspired Geometric Model for Deterministic, Metal-Aware Reactive-Site Prediction": code bundle: env_features.json

```
{
  "D:1": {
    "id": "D:1",
    "chain": "D",
    "resseq": 1,
    "resname": "MET",
    "sasa": 4.831468105316162,
    "partial_charge_B": -0.525,
    "F_metal": 0.0,
    "F_P": 0.3428811250578382,
    "F_hal": 0.0,
    "total_density": 35807.41015625,
    "centroid": [
      0.4365837275981903,
      2.158493757247925,
      1.7437717914581299
    ],
    "dipole_rho": [
      -25041.150390625,
      -1865.3511962890625,
      12718.220703125
    ],
    "curv_rho": 85396336.0,
    "curv_rho_failed": false,
    "gpu_density_B_requested": "vector",
    "gpu_density_B_effective": "vector",
    "gpu_density_B_fallback_from_vector": false,
    "gpu_density_A_requested": null,
    "gpu_density_A_effective": null,
    "gpu_density_A_fallback_from_vector": false,
    "xtb_A_used": false,
    "xtb_A_success": false,
    "xtb_charge_length_mismatch": false
  },
  "D:2": {
    "id": "D:2",
    "chain": "D",
    "resseq": 2,
    "resname": "THR",
    "sasa": 0.0,
    "partial_charge_B": -0.3,
    "F_metal": 0.0,
    "F_P": 0.38927345076070374,
    "F_hal": 0.0,
    "total_density": 42983.48046875,
    "centroid": [
      0.32309409976005554,
      1.9437083005905151,
      1.980875849723816
    ],
    "dipole_rho": [
      -28599.615234375,
      -1449.419677734375,
      11015.009765625
    ],
    "curv_rho": 107130312.0,
    "curv_rho_failed": false,
    "gpu_density_B_requested": "vector",
    "gpu_density_B_effective": "vector",
    "gpu_density_B_fallback_from_vector": false,
    "gpu_density_A_requested": null,
    "gpu_density_A_effective": null,
    "gpu_density_A_fallback_from_vector": false,
    "xtb_A_used": false,
    "xtb_A_success": false,
    "xtb_charge_length_mismatch": false
  },
  "D:3": {
    "id": "D:3",
    "chain": "D",
    "resseq": 3,
    "resname": "GLU",
    "sasa": 2.5223886966705322,
    "partial_charge_B": -1.35,
    "F_metal": 0.0,
    "F_P": 0.48615787591151516,
    "F_hal": 0.0,
    "total_density": 48324.41015625,
    "centroid": [
      0.12616373598575592,
      1.8130131959915161,
      1.8445382118225098
    ],
    "dipole_rho": [
      -24241.2734375,
      2814.18896484375,
      20741.08203125
    ],
    "curv_rho": 114132400.0,
    "curv_rho_failed": false,
    "gpu_density_B_requested": "vector",
    "gpu_density_B_effective": "vector",
    "gpu_density_B_fallback_from_vector": false,
    "gpu_density_A_requested": null,
    "gpu_density_A_effective": null,
    "gpu_density_A_fallback_from_vector": false,
    "xtb_A_used": false,
    "xtb_A_success": false,
    "xtb_charge_length_mismatch": false
  },
  "D:4": {
    "id": "D:4",
    "chain": "D",
    "resseq": 4,
    "resname": "TYR",
    "sasa": 0.0,
    "partial_charge_B": -0.3,
    "F_metal": 0.0,
    "F_P": 0.5461735433587528,
    "F_hal": 0.0,
    "total_density": 59762.62109375,
    "centroid": [
      -0.04920720309019089,
      1.9093987941741943,
      2.0899016857147217
    ],
    "dipole_rho": [
      -35998.44921875,
      -103.15547943115234,
      7880.794921875
    ],
    "curv_rho": 141301248.0,
    "curv_rho_failed": false,
    "gpu_density_B_requested": "vector",
    "gpu_density_B_effective": "vector",
    "gpu_density_B_fallback_from_vector": false,
    "gpu_density_A_requested": null,
    "gpu_density_A_effective": null,
    "gpu_density_A_fallback_from_vector": false,
    "xtb_A_used": false,
    "xtb_A_success": false,
    "xtb_charge_length_mismatch": false
  },
  "D:5": {
    "id": "D:5",
    "chain": "D",
    "resseq": 5,
    "resname": "LYS",
    "sasa": 0.2532149851322174,
    "partial_charge_B": 0.14139829829908535,
    "F_metal": 0.0,
    "F_P": 0.6890169840836133,
    "F_hal": 0.0,
    "total_density": 55995.82421875,
    "centroid": [
      -0.13187162578105927,
      1.6757069826126099,
      2.0542705059051514
    ],
    "dipole_rho": [
      -17727.935546875,
      12391.642578125,
      18892.58203125
    ],
    "curv_rho": 139259072.0,
    "curv_rho_failed": false,
    "gpu_density_B_requested": "vector",
    "gpu_density_B_effective": "vector",
    "gpu_density_B_fallback_from_vector": false,
    "gpu_density_A_requested": null,
    "gpu_density_A_effective": null,
    "gpu_density_A_fallback_from_vector": false,
    "xtb_A_used": false,
    "xtb_A_success": false,
    "xtb_charge_length_mismatch": false
  },
  "D:6": {
    "id": "D:6",
    "chain": "D",
    "resseq": 6,
    "resname": "LEU",
    "sasa": 0.0,
    "partial_charge_B": -0.06000000000000002,
    "F_metal": 0.0,
    "F_P": 1.1039779273759098,
    "F_hal": 0.0,
    "total_density": 69807.3125,
    "centroid": [
      -0.46921733021736145,
      1.850136399269104,
      2.1339433193206787
    ],
    "dipole_rho": [
      -21343.044921875,
      1180.538818359375,
      10960.158203125
    ],
    "curv_rho": 156996896.0,
    "curv_rho_failed": false,
    "gpu_density_B_requested": "vector",
    "gpu_density_B_effective": "vector",
    "gpu_density_B_fallback_from_vector": false,
    "gpu_density_A_requested": null,
    "gpu_density_A_effective": null,
    "gpu_density_A_fallback_from_vector": false,
    "xtb_A_used": false,
    "xtb_A_success": false,
    "xtb_charge_length_mismatch": false
  },
  "D:7": {
    "id": "D:7",
    "chain": "D",
    "resseq": 7,
    "resname": "VAL",
    "sasa": 0.0,
    "partial_charge_B": -0.06000000000000002,
    "F_metal": 0.0,
    "F_P": 1.5743614641173709,
    "F_hal": 0.0,
    "total_density": 68628.8984375,
    "centroid": [
      -0.6643885970115662,
      1.6815214157104492,
      2.2197699546813965
    ],
    "dipole_rho": [
      -7839.57275390625,
      10616.4013671875,
      11680.5322265625
    ],
    "curv_rho": 159838272.0,
    "curv_rho_failed": false,
    "gpu_density_B_requested": "vector",
    "gpu_density_B_effective": "vector",
    "gpu_density_B_fallback_from_vector": false,
    "gpu_density_A_requested": null,
    "gpu_density_A_effective": null,
    "gpu_density_A_fallback_from_vector": false,
    "xtb_A_used": false,
    "xtb_A_success": false,
    "xtb_charge_length_mismatch": false
  },
  "D:8": {
    "id": "D:8",
    "chain": "D",
    "resseq": 8,
    "resname": "VAL",
    "sasa": 0.0,
    "partial_charge_B": -0.06000000000000002,
    "F_metal": 0.0,
    "F_P": 3.0929129651448406,
    "F_hal": 0.0,
    "total_density": 71655.546875,
    "centroid": [
      -0.909063994884491,
      1.832314372062683,
      2.234672784805298
    ],
    "dipole_rho": [
      -2650.719482421875,
      347.0120544433594,
      9805.6220703125
    ],
    "curv_rho": 162838608.0,
    "curv_rho_failed": false,
    "gpu_density_B_requested": "vector",
    "gpu_density_B_effective": "vector",
    "gpu_density_B_fallback_from_vector": false,
    "gpu_density_A_requested": null,
    "gpu_density_A_effective": null,
    "gpu_density_A_fallback_from_vector": false,
    "xtb_A_used": false,
    "xtb_A_success": false,
    "xtb_charge_length_mismatch": false
  },
  "D:9": {
    "id": "D:9",
    "chain": "D",
    "resseq": 9,
    "resname": "VAL",
    "sasa": 0.0,
    "partial_charge_B": -0.06000000000000002,
    "F_metal": 0.0,
    "F_P": 2.837686226201635,
    "F_hal": 0.0,
    "total_density": 69153.4921875,
    "centroid": [
      -0.9615389108657837,
      1.706048846244812,
      2.3884127140045166
    ],
    "dipole_rho": [
      7341.396484375,
      10433.6943359375,
      1658.5631103515625
    ],
    "curv_rho": 161471024.0,
    "curv_rho_failed": false,
    "gpu_density_B_requested": "vector",
    "gpu_density_B_effective": "vector",
    "gpu_density_B_fallback_from_vector": false,
    "gpu_density_A_requested": null,
    "gpu_density_A_effective": null,
    "gpu_density_A_fallback_from_vector": false,
    "xtb_A_used": false,
    "xtb_A_success": false,
    "xtb_charge_length_mismatch": false
  },
  "D:10": {
    "id": "D:10",
    "chain": "D",
    "resseq": 10,
    "resname": "GLY",
    "sasa": 0.0,
    "partial_charge_B": -0.06000000000000002,
    "F_metal": 0.0,
    "F_P": 4.649668798517601,
    "F_hal": 0.0,
    "total_density": 65041.40625,
    "centroid": [
      -1.2571216821670532,
      1.753821849822998,
      2.400096893310547
    ],
    "dipole_rho": [
      13556.470703125,
      8951.130859375,
      -1941.675537109375
    ],
    "curv_rho": 156121408.0,
    "curv_rho_failed": false,
    "gpu_density_B_requested": "vector",
    "gpu_density_B_effective": "vector",
    "gpu_density_B_fallback_from_vector": false,
    "gpu_density_A_requested": null,
    "gpu_density_A_effective": null,
    "gpu_density_A_fallback_from_vector": false,
    "xtb_A_used": false,
    "xtb_A_success": false,
    "xtb_charge_length_mismatch": false
  },
  "D:11": {
    "id": "D:11",
    "chain": "D",
    "resseq": 11,
    "resname": "ALA",
    "sasa": 0.0,
    "partial_charge_B": -0.06000000000000002,
    "F_metal": 0.0,
    "F_P": 5.529560180173792,
    "F_hal": 0.0,
    "total_density": 59325.6640625,
    "centroid": [
      -1.4212220907211304,
      1.8012542724609375,
      2.4513943195343018
    ],
    "dipole_rho": [
      21688.16015625,
      7128.228515625,
      -1405.1669921875
    ],
    "curv_rho": 148434896.0,
    "curv_rho_failed": false,
    "gpu_density_B_requested": "vector",
    "gpu_density_B_effective": "vector",
    "gpu_density_B_fallback_from_vector": false,
    "gpu_density_A_requested": null,
    "gpu_density_A_effective": null,
    "gpu_density_A_fallback_from_vector": false,
    "xtb_A_used": false,
    "xtb_A_success": false,
    "xtb_charge_length_mismatch": false
  },
  "D:12": {
    "id": "D:12",
    "chain": "D",
    "resseq": 12,
    "resname": "GLY",
    "sasa": 0.0,
    "partial_charge_B": -0.06000000000000002,
    "F_metal": 0.0,
    "F_P": 9.336314275894345,
    "F_hal": 0.0,
    "total_density": 55325.6953125,
    "centroid": [
      -1.5492733716964722,
      1.8421388864517212,
      2.336740255355835
    ],
    "dipole_rho": [
      25224.458984375,
      2498.71435546875,
      2923.418701171875
    ],
    "curv_rho": 139804352.0,
    "curv_rho_failed": false,
    "gpu_density_B_requested": "vector",
    "gpu_density_B_effective": "vector",
    "gpu_density_B_fallback_from_vector": false,
    "gpu_density_A_requested": null,
    "gpu_density_A_effective": null,
    "gpu_density_A_fallback_from_vector": false,
    "xtb_A_used": false,
    "xtb_A_success": false,
    "xtb_charge_length_mismatch": false
  },
  "D:13": {
    "id": "D:13",
    "chain": "D",
    "resseq": 13,
    "resname": "GLY",
    "sasa": 0.0,
    "partial_charge_B": -0.06000000000000002,
    "F_metal": 0.0,
    "F_P": 14.207474203489618,
    "F_hal": 0.0,
    "total_density": 57669.43359375,
    "centroid": [
      -1.5369099378585815,
      2.018103837966919,
      2.3074612617492676
    ],
    "dipole_rho": [
      25842.556640625,
      -7333.90185546875,
      2944.662841796875
    ],
    "curv_rho": 142275936.0,
    "curv_rho_failed": false,
    "gpu_density_B_requested": "vector",
    "gpu_density_B_effective": "vector",
    "gpu_density_B_fallback_from_vector": false,
    "gpu_density_A_requested": null,
    "gpu_density_A_effective": null,
    "gpu_density_A_fallback_from_vector": false,
    "xtb_A_used": false,
    "xtb_A_success": false,
    "xtb_charge_length_mismatch": false
  },
  "D:14": {
    "id": "D:14",
    "chain": "D",
    "resseq": 14,
    "resname": "VAL",
    "sasa": 0.0,
    "partial_charge_B": -0.06000000000000002,
    "F_metal": 0.0,
    "F_P": 8.225279437048528,
    "F_hal": 0.0,
    "total_density": 64036.43359375,
    "centroid": [
      -1.365551233291626,
      2.0856521129608154,
      2.4519522190093994
    ],
    "dipole_rho": [
      21655.67578125,
      -6177.1005859375,
      -1446.6485595703125
    ],
    "curv_rho": 151084592.0,
    "curv_rho_failed": false,
    "gpu_density_B_requested": "vector",
    "gpu_density_B_effective": "vector",
    "gpu_density_B_fallback_from_vector": false,
    "gpu_density_A_requested": null,
    "gpu_density_A_effective": null,
    "gpu_density_A_fallback_from_vector": false,
    "xtb_A_used": false,
    "xtb_A_success": false,
    "xtb_charge_length_mismatch": false
  },
  "D:15": {
    "id": "D:15",
    "chain": "D",
    "resseq": 15,
    "resname": "GLY",
    "sasa": 0.0,
    "partial_charge_B": -0.06000000000000002,
    "F_metal": 0.0,
    "F_P": 14.014405964163448,
    "F_hal": 0.0,
    "total_density": 62652.359375,
    "centroid": [
      -1.2802599668502808,
      2.222003221511841,
      2.2994954586029053
    ],
    "dipole_rho": [
      14266.8779296875,
      -11327.35546875,
      6883.6337890625
    ],
    "curv_rho": 153307664.0,
    "curv_rho_failed": false,
    "gpu_density_B_requested": "vector",
    "gpu_density_B_effective": "vector",
    "gpu_density_B_fallback_from_vector": false,
    "gpu_density_A_requested": null,
    "gpu_density_A_effective": null,
    "gpu_density_A_fallback_from_vector": false,
    "xtb_A_used": false,
    "xtb_A_success": false,
    "xtb_charge_length_mismatch": false
  },
  "D:16": {
    "id": "D:16",
    "chain": "D",
    "resseq": 16,
    "resname": "LYS",
    "sasa": 0.0,
    "partial_charge_B": 0.11999999999999997,
    "F_metal": 0.0,
    "F_P": 13.10991618545167,
    "F_hal": 0.0,
    "total_density": 69898.234375,
    "centroid": [
      -1.1379554271697998,
      2.027165174484253,
      2.2043449878692627
    ],
    "dipole_rho": [
      15232.3681640625,
      -1994.5302734375,
      9167.61328125
    ],
    "curv_rho": 156517248.0,
    "curv_rho_failed": false,
    "gpu_density_B_requested": "vector",
    "gpu_density_B_effective": "vector",
    "gpu_density_B_fallback_from_vector": false,
    "gpu_density_A_requested": null,
    "gpu_density_A_effective": null,
    "gpu_density_A_fallback_from_vector": false,
    "xtb_A_used": false,
    "xtb_A_success": false,
    "xtb_charge_length_mismatch": false
  },
  "D:17": {
    "id": "D:17",
    "chain": "D",
    "resseq": 17,
    "resname": "SER",
    "sasa": 0.0,
    "partial_charge_B": -0.3,
    "F_metal": 0.0,
    "F_P": 10.908775400196191,
    "F_hal": 0.0,
    "total_density": 62134.0078125,
    "centroid": [
      -1.1742922067642212,
      2.150693416595459,
      1.9697576761245728
    ],
    "dipole_rho": [
      11156.6357421875,
      -12205.595703125,
      17064.556640625
    ],
    "curv_rho": 148356128.0,
    "curv_rho_failed": false,
    "gpu_density_B_requested": "vector",
    "gpu_density_B_effective": "vector",
    "gpu_density_B_fallback_from_vector": false,
    "gpu_density_A_requested": null,
    "gpu_density_A_effective": null,
    "gpu_density_A_fallback_from_vector": false,
    "xtb_A_used": false,
    "xtb_A_success": false,
    "xtb_charge_length_mismatch": false
  },
  "D:18": {
    "id": "D:18",
    "chain": "D",
    "resseq": 18,
    "resname": "ALA",
    "sasa": 0.0,
    "partial_charge_B": -0.06000000000000002,
    "F_metal": 0.0,
    "F_P": 6.360024521478698,
    "F_hal": 0.0,
    "total_density": 60601.05859375,
    "centroid": [
      -1.181329607963562,
      2.3474278450012207,
      2.0773184299468994
    ],
    "dipole_rho": [
      8401.1484375,
      -21740.75,
      14106.6181640625
    ],
    "curv_rho": 149178176.0,
    "curv_rho_failed": false,
    "gpu_density_B_requested": "vector",
    "gpu_density_B_effective": "vector",
    "gpu_density_B_fallback_from_vector": false,
    "gpu_density_A_requested": null,
    "gpu_density_A_effective": null,
    "gpu_density_A_fallback_from_vector": false,
    "xtb_A_used": false,
    "xtb_A_success": false,
    "xtb_charge_length_mismatch": false
  },
  "D:19": {
    "id": "D:19",
    "chain": "D",
    "resseq": 19,
    "resname": "LEU",
    "sasa": 0.0,
    "partial_charge_B": -0.06000000000000002,
    "F_metal": 0.0,
    "F_P": 3.6637060946740423,
    "F_hal": 0.0,
    "total_density": 68212.2421875,
    "centroid": [
      -0.9936532974243164,
      2.3235933780670166,
      2.2607295513153076
    ],
    "dipole_rho": [
      2554.318359375,
      -20426.607421875,
      9072.5478515625
    ],
    "curv_rho": 158557760.0,
    "curv_rho_failed": false,
    "gpu_density_B_requested": "vector",
    "gpu_density_B_effective": "vector",
    "gpu_density_B_fallback_from_vector": false,
    "gpu_density_A_requested": null,
    "gpu_density_A_effective": null,
    "gpu_density_A_fallback_from_vector": false,
    "xtb_A_used": false,
    "xtb_A_success": false,
    "xtb_charge_length_mismatch": false
  },
  "D:20": {
    "id": "D:20",
    "chain": "D",
    "resseq": 20,
    "resname": "THR",
    "sasa": 0.0,
    "partial_charge_B": -0.3,
    "F_metal": 0.0,
    "F_P": 2.9944609481497904,
    "F_hal": 0.0,
    "total_density": 64114.1875,
    "centroid": [
      -0.8647724986076355,
      2.211224317550659,
      1.9827179908752441
    ],
    "dipole_rho": [
      -591.7431030273438,
      -16933.763671875,
      17501.580078125
    ],
    "curv_rho": 155532352.0,
    "curv_rho_failed": false,
    "gpu_density_B_requested": "vector",
    "gpu_density_B_effective": "vector",
    "gpu_density_B_fallback_from_vector": false,
    "gpu_density_A_requested": null,
    "gpu_density_A_effective": null,
    "gpu_density_A_fallback_from_vector": false,
    "xtb_A_used": false,
    "xtb_A_success": false,
    "xtb_charge_length_mismatch": false
  },
  "D:21": {
    "id": "D:21",
    "chain": "D",
    "resseq": 21,
    "resname": "ILE",
    "sasa": 0.0,
    "partial_charge_B": -0.06000000000000002,
    "F_metal": 0.0,
    "F_P": 2.6912400294683203,
    "F_hal": 0.0,
    "total_density": 58963.11328125,
    "centroid": [
      -0.9442623257637024,
      2.3820221424102783,
      1.8559409379959106
    ],
    "dipole_rho": [
      4890.2578125,
      -22465.861328125,
      23100.48046875
    ],
    "curv_rho": 141414944.0,
    "curv_rho_failed": false,
    "gpu_density_B_requested": "vector",
    "gpu_density_B_effective": "vector",
    "gpu_density_B_fallback_from_vector": false,
    "gpu_density_A_requested": null,
    "gpu_density_A_effective": null,
    "gpu_density_A_fallback_from_vector": false,
    "xtb_A_used": false,
    "xtb_A_success": false,
    "xtb_charge_length_mismatch": false
  },
  "D:22": {
    "id": "D:22",
    "chain": "D",
    "resseq": 22,
    "resname": "GLN",
    "sasa": 0.0,
    "partial_charge_B": -0.12,
    "F_metal": 0.0,
    "F_P": 1.8144816730122781,
    "F_hal": 0.0,
    "total_density": 56384.6953125,
    "centroid": [
      -0.91110759973526,
      2.6374452114105225,
      2.0244874954223633
    ],
    "dipole_rho": [
      1372.21826171875,
      -28523.72265625,
      12387.630859375
    ],
    "curv_rho": 140753904.0,
    "curv_rho_failed": false,
    "gpu_density_B_requested": "vector",
    "gpu_density_B_effective": "vector",
    "gpu_density_B_fallback_from_vector": false,
    "gpu_density_A_requested": null,
    "gpu_density_A_effective": null,
    "gpu_density_A_fallback_from_vector": false,
    "xtb_A_used": false,
    "xtb_A_success": false,
    "xtb_charge_length_mismatch": false
  },
  "D:23": {
    "id": "D:23",
    "chain": "D",
    "resseq": 23,
    "resname": "LEU",
    "sasa": 0.0,
    "partial_charge_B": -0.06000000000000002,
    "F_metal": 0.0,
    "F_P": 1.2854234043786696,
    "F_hal": 0.0,
    "total_density": 58578.58984375,
    "centroid": [
      -0.5881970524787903,
      2.507111072540283,
      2.025146484375
    ],
    "dipole_rho": [
      -9124.1708984375,
      -21482.306640625,
      13283.21875
    ],
    "curv_rho": 144636528.0,
    "curv_rho_failed": false,
    "gpu_density_B_requested": "vector",
    "gpu_density_B_effective": "vector",
    "gpu_density_B_fallback_from_vector": false,
    "gpu_density_A_requested": null,
    "gpu_density_A_effective": null,
    "gpu_density_A_fallback_from_vector": false,
    "xtb_A_used": false,
    "xtb_A_success": false,
    "xtb_charge_length_mismatch": false
  },
  "D:24": {
    "id": "D:24",
    "chain": "D",
    "resseq": 24,
    "resname": "ILE",
    "sasa": 0.0,
    "partial_charge_B": -0.06000000000000002,
    "F_metal": 0.0,
    "F_P": 1.2827491108444637,
    "F_hal": 0.0,
    "total_density": 53183.25390625,
    "centroid": [
      -0.6001375317573547,
      2.434450387954712,
      1.76906156539917
    ],
    "dipole_rho": [
      -5112.2392578125,
      -20093.962890625,
      21132.306640625
    ],
    "curv_rho": 134800512.0,
    "curv_rho_failed": false,
    "gpu_density_B_requested": "vector",
    "gpu_density_B_effective": "vector",
    "gpu_density_B_fallback_from_vector": false,
    "gpu_density_A_requested": null,
    "gpu_density_A_effective": null,
    "gpu_density_A_fallback_from_vector": false,
    "xtb_A_used": false,
    "xtb_A_success": false,
    "xtb_charge_length_mismatch": false
  },
  "D:25": {
    "id": "D:25",
    "chain": "D",
    "resseq": 25,
    "resname": "GLN",
    "sasa": 3.3478996753692627,
    "partial_charge_B": -0.30000000000000004,
    "F_metal": 0.0,
    "F_P": 1.2566775435613289,
    "F_hal": 0.0,
    "total_density": 45704.03125,
    "centroid": [
      -0.8307819366455078,
      2.6101205348968506,
      1.5781745910644531
    ],
    "dipole_rho": [
      -905.6311645507812,
      -20223.115234375,
      22185.609375
    ],
    "curv_rho": 112372712.0,
    "curv_rho_failed": false,
    "gpu_density_B_requested": "vector",
    "gpu_density_B_effective": "vector",
    "gpu_density_B_fallback_from_vector": false,
    "gpu_density_A_requested": null,
    "gpu_density_A_effective": null,
    "gpu_density_A_fallback_from_vector": false,
    "xtb_A_used": false,
    "xtb_A_success": false,
    "xtb_charge_length_mismatch": false
  },
  "D:26": {
    "id": "D:26",
    "chain": "D",
    "resseq": 26,
    "resname": "ASN",
    "sasa": 2.739642858505249,
    "partial_charge_B": -0.30000000000000004,
    "F_metal": 0.0,
    "F_P": 0.9985258768093537,
    "F_hal": 0.0,
    "total_density": 45637.26953125,
    "centroid": [
      -0.7175825238227844,
      2.824981689453125,
      1.8488961458206177
    ],
    "dipole_rho": [
      -2815.016357421875,
      -27408.876953125,
      16043.0283203125
    ],
    "curv_rho": 118057504.0,
    "curv_rho_failed": false,
    "gpu_density_B_requested": "vector",
    "gpu_density_B_effective": "vector",
    "gpu_density_B_fallback_from_vector": false,
    "gpu_density_A_requested": null,
    "gpu_density_A_effective": null,
    "gpu_density_A_fallback_from_vector": false,
    "xtb_A_used": false,
    "xtb_A_success": false,
    "xtb_charge_length_mismatch": false
  },
  "D:27": {
    "id": "D:27",
    "chain": "D",
    "resseq": 27,
    "resname": "HIS",
    "sasa": 3.8113648891448975,
    "partial_charge_B": 0.7499999999999999,
    "F_metal": 0.0,
    "F_P": 1.4362120203426163,
    "F_hal": 0.0,
    "total_density": 45039.40625,
    "centroid": [
      -1.0514575242996216,
      2.753087282180786,
      1.7584214210510254
    ],
    "dipole_rho": [
      4101.8564453125,
      -26482.412109375,
      19136.404296875
    ],
    "curv_rho": 114530768.0,
    "curv_rho_failed": false,
    "gpu_density_B_requested": "vector",
    "gpu_density_B_effective": "vector",
    "gpu_density_B_fallback_from_vector": false,
    "gpu_density_A_requested": null,
    "gpu_density_A_effective": null,
    "gpu_density_A_fallback_from_vector": false,
    "xtb_A_used": false,
    "xtb_A_success": false,
    "xtb_charge_length_mismatch": false
  },
  "D:28": {
    "id": "D:28",
    "chain": "D",
    "resseq": 28,
    "resname": "PHE",
    "sasa": 0.03152985870838165,
    "partial_charge_B": -0.061332238140680506,
    "F_metal": 0.0,
    "F_P": 2.54515901146533,
    "F_hal": 0.0,
    "total_density": 49117.15234375,
    "centroid": [
      -1.3303431272506714,
      2.7354519367218018,
      2.0518970489501953
    ],
    "dipole_rho": [
      13072.869140625,
      -25727.240234375,
      12929.2763671875
    ],
    "curv_rho": 119703216.0,
    "curv_rho_failed": false,
    "gpu_density_B_requested": "vector",
    "gpu_density_B_effective": "vector",
    "gpu_density_B_fallback_from_vector": false,
    "gpu_density_A_requested": null,
    "gpu_density_A_effective": null,
    "gpu_density_A_fallback_from_vector": false,
    "xtb_A_used": false,
    "xtb_A_success": false,
    "xtb_charge_length_mismatch": false
  },
  "D:29": {
    "id": "D:29",
    "chain": "D",
    "resseq": 29,
    "resname": "VAL",
    "sasa": 0.0,
    "partial_charge_B": -0.06000000000000002,
    "F_metal": 0.0,
    "F_P": 3.071518101136698,
    "F_hal": 0.0,
    "total_density": 46350.0078125,
    "centroid": [
      -1.291782021522522,
      2.5763630867004395,
      1.7929332256317139
    ],
    "dipole_rho": [
      11704.2080078125,
      -20065.298828125,
      17877.42578125
    ],
    "curv_rho": 118658792.0,
    "curv_rho_failed": false,
    "gpu_density_B_requested": "vector",
    "gpu_density_B_effective": "vector",
    "gpu_density_B_fallback_from_vector": false,
    "gpu_density_A_requested": null,
    "gpu_density_A_effective": null,
    "gpu_density_A_fallback_from_vector": false,
    "xtb_A_used": false,
    "xtb_A_success": false,
    "xtb_charge_length_mismatch": false
  },
  "D:30": {
    "id": "D:30",
    "chain": "D",
    "resseq": 30,
    "resname": "ASP",
    "sasa": 0.0,
    "partial_charge_B": -0.54,
    "F_metal": 0.0,
    "F_P": 4.094547262471405,
    "F_hal": 0.0,
    "total_density": 42535.078125,
    "centroid": [
      -1.6187361478805542,
      2.523115873336792,
      1.898013710975647
    ],
    "dipole_rho": [
      16665.294921875,
      -18356.927734375,
      13098.7353515625
    ],
    "curv_rho": 108522984.0,
    "curv_rho_failed": false,
    "gpu_density_B_requested": "vector",
    "gpu_density_B_effective": "vector",
    "gpu_density_B_fallback_from_vector": false,
    "gpu_density_A_requested": null,
    "gpu_density_A_effective": null,
    "gpu_density_A_fallback_from_vector": false,
    "xtb_A_used": false,
    "xtb_A_success": false,
    "xtb_charge_length_mismatch": false
  },
  "D:31": {
    "id": "D:31",
    "chain": "D",
    "resseq": 31,
    "resname": "GLU",
    "sasa": 8.923685073852539,
    "partial_charge_B": -1.35,
    "F_metal": 0.0,
    "F_P": 3.2209410656351394,
    "F_hal": 0.0,
    "total_density": 38164.390625,
    "centroid": [
      -1.6900367736816406,
      2.442791700363159,
      1.7438539266586304
    ],
    "dipole_rho": [
      21036.498046875,
      -11709.5830078125,
      16678.201171875
    ],
    "curv_rho": 96202440.0,
    "curv_rho_failed": false,
    "gpu_density_B_requested": "vector",
    "gpu_density_B_effective": "vector",
    "gpu_density_B_fallback_from_vector": false,
    "gpu_density_A_requested": null,
    "gpu_density_A_effective": null,
    "gpu_density_A_fallback_from_vector": false,
    "xtb_A_used": false,
    "xtb_A_success": false,
    "xtb_charge_length_mismatch": false
  },
  "D:32": {
    "id": "D:32",
    "chain": "D",
    "resseq": 32,
    "resname": "TYR",
    "sasa": 0.0,
    "partial_charge_B": -0.3,
    "F_metal": 0.0,
    "F_P": 5.410565617720469,
    "F_hal": 0.0,
    "total_density": 54036.51953125,
    "centroid": [
      -1.2269482612609863,
      2.21079421043396,
      1.7006322145462036
    ],
    "dipole_rho": [
      20426.353515625,
      -6922.39208984375,
      25695.197265625
    ],
    "curv_rho": 129318744.0,
    "curv_rho_failed": false,
    "gpu_density_B_requested": "vector",
    "gpu_density_B_effective": "vector",
    "gpu_density_B_fallback_from_vector": false,
    "gpu_density_A_requested": null,
    "gpu_density_A_effective": null,
    "gpu_density_A_fallback_from_vector": false,
    "xtb_A_used": false,
    "xtb_A_success": false,
    "xtb_charge_length_mismatch": false
  },
  "D:33": {
    "id": "D:33",
    "chain": "D",
    "resseq": 33,
    "resname": "ASP",
    "sasa": 0.09458957612514496,
    "partial_charge_B": -0.5759704297983732,
    "F_metal": 0.0,
    "F_P": 8.777274950111197,
    "F_hal": 0.0,
    "total_density": 47576.01171875,
    "centroid": [
      -1.5557199716567993,
      2.1734259128570557,
      1.8477929830551147
    ],
    "dipole_rho": [
      24347.85546875,
      -4716.52587890625,
      18783.87109375
    ],
    "curv_rho": 119406664.0,
    "curv_rho_failed": false,
    "gpu_density_B_requested": "vector",
    "gpu_density_B_effective": "vector",
    "gpu_density_B_fallback_from_vector": false,
    "gpu_density_A_requested": null,
    "gpu_density_A_effective": null,
    "gpu_density_A_fallback_from_vector": false,
    "xtb_A_used": false,
    "xtb_A_success": false,
    "xtb_charge_length_mismatch": false
  },
  "D:34": {
    "id": "D:34",
    "chain": "D",
    "resseq": 34,
    "resname": "PRO",
    "sasa": 0.0,
    "partial_charge_B": -0.06000000000000002,
    "F_metal": 0.0,
    "F_P": 8.404774718987534,
    "F_hal": 0.0,
    "total_density": 43549.63671875,
    "centroid": [
      -1.6134988069534302,
      1.9337413311004639,
      1.7932233810424805
    ],
    "dipole_rho": [
      19826.943359375,
      2211.643798828125,
      15493.5009765625
    ],
    "curv_rho": 113550088.0,
    "curv_rho_failed": false,
    "gpu_density_B_requested": "vector",
    "gpu_density_B_effective": "vector",
    "gpu_density_B_fallback_from_vector": false,
    "gpu_density_A_requested": null,
    "gpu_density_A_effective": null,
    "gpu_density_A_fallback_from_vector": false,
    "xtb_A_used": false,
    "xtb_A_success": false,
    "xtb_charge_length_mismatch": false
  },
  "D:35": {
    "id": "D:35",
    "chain": "D",
    "resseq": 35,
    "resname": "THR",
    "sasa": 0.8623402118682861,
    "partial_charge_B": -0.48218326493610697,
    "F_metal": 0.0,
    "F_P": 3.9809020401487953,
    "F_hal": 0.0,
    "total_density": 44852.9765625,
    "centroid": [
      -1.485013723373413,
      1.7224420309066772,
      1.765745759010315
    ],
    "dipole_rho": [
      19626.40234375,
      9670.9111328125,
      22160.0703125
    ],
    "curv_rho": 116180576.0,
    "curv_rho_failed": false,
    "gpu_density_B_requested": "vector",
    "gpu_density_B_effective": "vector",
    "gpu_density_B_fallback_from_vector": false,
    "gpu_density_A_requested": null,
    "gpu_density_A_effective": null,
    "gpu_density_A_fallback_from_vector": false,
    "xtb_A_used": false,
    "xtb_A_success": false,
    "xtb_charge_length_mismatch": false
  },
  "D:36": {
    "id": "D:36",
    "chain": "D",
    "resseq": 36,
    "resname": "ILE",
    "sasa": 3.065218925476074,
    "partial_charge_B": -0.15000000000000005,
    "F_metal": 0.0,
    "F_P": 3.5476622494729293,
    "F_hal": 0.0,
    "total_density": 45931.4140625,
    "centroid": [
      -1.2864034175872803,
      1.9208955764770508,
      1.624813199043274
    ],
    "dipole_rho": [
      15645.2392578125,
      6029.4384765625,
      25753.76953125
    ],
    "curv_rho": 119958752.0,
    "curv_rho_failed": false,
    "gpu_density_B_requested": "vector",
    "gpu_density_B_effective": "vector",
    "gpu_density_B_fallback_from_vector": false,
    "gpu_density_A_requested": null,
    "gpu_density_A_effective": null,
    "gpu_density_A_fallback_from_vector": false,
    "xtb_A_used": false,
    "xtb_A_success": false,
    "xtb_charge_length_mismatch": false
  },
  "D:37": {
    "id": "D:37",
    "chain": "D",
    "resseq": 37,
    "resname": "GLU",
    "sasa": 0.0,
    "partial_charge_B": -0.54,
    "F_metal": 0.0,
    "F_P": 2.618914191266823,
    "F_hal": 0.0,
    "total_density": 54449.23046875,
    "centroid": [
      -1.0215073823928833,
      1.6182961463928223,
      1.7950537204742432
    ],
    "dipole_rho": [
      10831.3671875,
      9830.9013671875,
      27676.4609375
    ],
    "curv_rho": 136165296.0,
    "curv_rho_failed": false,
    "gpu_density_B_requested": "vector",
    "gpu_density_B_effective": "vector",
    "gpu_density_B_fallback_from_vector": false,
    "gpu_density_A_requested": null,
    "gpu_density_A_effective": null,
    "gpu_density_A_fallback_from_vector": false,
    "xtb_A_used": false,
    "xtb_A_success": false,
    "xtb_charge_length_mismatch": false
  },
  "D:38": {
    "id": "D:38",
    "chain": "D",
    "resseq": 38,
    "resname": "ASP",
    "sasa": 1.3873138427734375,
    "partial_charge_B": -1.067566326375868,
    "F_metal": 0.0,
    "F_P": 2.2011535363129306,
    "F_hal": 0.0,
    "total_density": 53645.65234375,
    "centroid": [
      -0.9253278374671936,
      1.9427422285079956,
      1.674820065498352
    ],
    "dipole_rho": [
      5845.88818359375,
      4427.35986328125,
      33265.40625
    ],
    "curv_rho": 137415216.0,
    "curv_rho_failed": false,
    "gpu_density_B_requested": "vector",
    "gpu_density_B_effective": "vector",
    "gpu_density_B_fallback_from_vector": false,
    "gpu_density_A_requested": null,
    "gpu_density_A_effective": null,
    "gpu_density_A_fallback_from_vector": false,
    "xtb_A_used": false,
    "xtb_A_success": false,
    "xtb_charge_length_mismatch": false
  },
  "D:39": {
    "id": "D:39",
    "chain": "D",
    "resseq": 39,
    "resname": "SER",
    "sasa": 0.22070901095867157,
    "partial_charge_B": -0.34662833492381706,
    "F_metal": 0.0,
    "F_P": 1.3720392742948868,
    "F_hal": 0.0,
    "total_density": 51533.015625,
    "centroid": [
      -0.7241442203521729,
      1.8658885955810547,
      1.629313349723816
    ],
    "dipole_rho": [
      -6849.3017578125,
      2511.6455078125,
      27925.57421875
    ],
    "curv_rho": 133461616.0,
    "curv_rho_failed": false,
    "gpu_density_B_requested": "vector",
    "gpu_density_B_effective": "vector",
    "gpu_density_B_fallback_from_vector": false,
    "gpu_density_A_requested": null,
    "gpu_density_A_effective": null,
    "gpu_density_A_fallback_from_vector": false,
    "xtb_A_used": false,
    "xtb_A_success": false,
    "xtb_charge_length_mismatch": false
  },
  "D:40": {
    "id": "D:40",
    "chain": "D",
    "resseq": 40,
    "resname": "TYR",
    "sasa": 0.0,
    "partial_charge_B": -0.3,
    "F_metal": 0.0,
    "F_P": 1.6747633093863588,
    "F_hal": 0.0,
    "total_density": 59139.8203125,
    "centroid": [
      -0.6456584334373474,
      2.1188511848449707,
      1.693861722946167
    ],
    "dipole_rho": [
      1080.274658203125,
      -7306.17236328125,
      30449.802734375
    ],
    "curv_rho": 139151504.0,
    "curv_rho_failed": false,
    "gpu_density_B_requested": "vector",
    "gpu_density_B_effective": "vector",
    "gpu_density_B_fallback_from_vector": false,
    "gpu_density_A_requested": null,
    "gpu_density_A_effective": null,
    "gpu_density_A_fallback_from_vector": false,
    "xtb_A_used": false,
    "xtb_A_success": false,
    "xtb_charge_length_mismatch": false
  },
  "D:41": {
    "id": "D:41",
    "chain": "D",
    "resseq": 41,
    "resname": "ARG",
    "sasa": 2.8170166015625,
    "partial_charge_B": 1.2,
    "F_metal": 0.0,
    "F_P": 0.8170780321461512,
    "F_hal": 0.0,
    "total_density": 50121.46484375,
    "centroid": [
      -0.35630762577056885,
      2.1052310466766357,
      1.5801607370376587
    ],
    "dipole_rho": [
      -14256.7470703125,
      -3134.689453125,
      27352.505859375
    ],
    "curv_rho": 119678568.0,
    "curv_rho_failed": false,
    "gpu_density_B_requested": "vector",
    "gpu_density_B_effective": "vector",
    "gpu_density_B_fallback_from_vector": false,
    "gpu_density_A_requested": null,
    "gpu_density_A_effective": null,
    "gpu_density_A_fallback_from_vector": false,
    "xtb_A_used": false,
    "xtb_A_success": false,
    "xtb_charge_length_mismatch": false
  },
  "D:42": {
    "id": "D:42",
    "chain": "D",
    "resseq": 42,
    "resname": "LYS",
    "sasa": 0.0,
    "partial_charge_B": 0.11999999999999997,
    "F_metal": 0.0,
    "F_P": 0.7752518453477576,
    "F_hal": 0.0,
    "total_density": 53708.078125,
    "centroid": [
      -0.2630288004875183,
      2.446290969848633,
      1.8424588441848755
    ],
    "dipole_rho": [
      -16922.57421875,
      -14484.361328125,
      20761.328125
    ],
    "curv_rho": 128222376.0,
    "curv_rho_failed": false,
    "gpu_density_B_requested": "vector",
    "gpu_density_B_effective": "vector",
    "gpu_density_B_fallback_from_vector": false,
    "gpu_density_A_requested": null,
    "gpu_density_A_effective": null,
    "gpu_density_A_fallback_from_vector": false,
    "xtb_A_used": false,
    "xtb_A_success": false,
    "xtb_charge_length_mismatch": false
  },
  "D:43": {
    "id": "D:43",
    "chain": "D",
    "resseq": 43,
    "resname": "GLN",
    "sasa": 5.119794845581055,
    "partial_charge_B": -0.30000000000000004,
    "F_metal": 0.0,
    "F_P": 0.472645699917427,
    "F_hal": 0.0,
    "total_density": 40981.40625,
    "centroid": [
      0.020565886050462723,
      2.432558536529541,
      1.67347252368927
    ],
    "dipole_rho": [
      -22790.703125,
      -12946.3447265625,
      18037.06640625
    ],
    "curv_rho": 103051872.0,
    "curv_rho_failed": false,
    "gpu_density_B_requested": "vector",
    "gpu_density_B_effective": "vector",
    "gpu_density_B_fallback_from_vector": false,
    "gpu_density_A_requested": null,
    "gpu_density_A_effective": null,
    "gpu_density_A_fallback_from_vector": false,
    "xtb_A_used": false,
    "xtb_A_success": false,
    "xtb_charge_length_mismatch": false
  },
  "D:44": {
    "id": "D:44",
    "chain": "D",
    "resseq": 44,
    "resname": "VAL",
    "sasa": 0.0,
    "partial_charge_B": -0.06000000000000002,
    "F_metal": 0.0,
    "F_P": 0.5184037550293799,
    "F_hal": 0.0,
    "total_density": 45926.078125,
    "centroid": [
      0.023840157315135002,
      2.4478158950805664,
      1.9600974321365356
    ],
    "dipole_rho": [
      -22907.39453125,
      -17550.24609375,
      11241.2763671875
    ],
    "curv_rho": 119918728.0,
    "curv_rho_failed": false,
    "gpu_density_B_requested": "vector",
    "gpu_density_B_effective": "vector",
    "gpu_density_B_fallback_from_vector": false,
    "gpu_density_A_requested": null,
    "gpu_density_A_effective": null,
    "gpu_density_A_fallback_from_vector": false,
    "xtb_A_used": false,
    "xtb_A_success": false,
    "xtb_charge_length_mismatch": false
  },
  "D:45": {
    "id": "D:45",
    "chain": "D",
    "resseq": 45,
    "resname": "VAL",
    "sasa": 2.258582353591919,
    "partial_charge_B": -0.15000000000000005,
    "F_metal": 0.0,
    "F_P": 0.39659007501760196,
    "F_hal": 0.0,
    "total_density": 39856.390625,
    "centroid": [
      0.2208113968372345,
      2.5614418983459473,
      2.040759563446045
    ],
    "dipole_rho": [
      -24740.115234375,
      -17163.3359375,
      5750.24365234375
    ],
    "curv_rho": 103225224.0,
    "curv_rho_failed": false,
    "gpu_density_B_requested": "vector",
    "gpu_density_B_effective": "vector",
    "gpu_density_B_fallback_from_vector": false,
    "gpu_density_A_requested": null,
    "gpu_density_A_effective": null,
    "gpu_density_A_fallback_from_vector": false,
    "xtb_A_used": false,
    "xtb_A_success": false,
    "xtb_charge_length_mismatch": false
  },
  "D:46": {
    "id": "D:46",
    "chain": "D",
    "resseq": 46,
    "resname": "ILE",
    "sasa": 0.0,
    "partial_charge_B": -0.06000000000000002,
    "F_metal": 0.0,
    "F_P": 0.4406707583541366,
    "F_hal": 0.0,
    "total_density": 52554.91796875,
    "centroid": [
      0.048707447946071625,
      2.3369951248168945,
      2.242121696472168
    ],
    "dipole_rho": [
      -36504.91796875,
      -20574.1875,
      -93.46593475341797
    ],
    "curv_rho": 130486232.0,
    "curv_rho_failed": false,
    "gpu_density_B_requested": "vector",
    "gpu_density_B_effective": "vector",
    "gpu_density_B_fallback_from_vector": false,
    "gpu_density_A_requested": null,
    "gpu_density_A_effective": null,
    "gpu_density_A_fallback_from_vector": false,
    "xtb_A_used": false,
    "xtb_A_success": false,
    "xtb_charge_length_mismatch": false
  },
  "D:47": {
    "id": "D:47",
    "chain": "D",
    "resseq": 47,
    "resname": "ASP",
    "sasa": 2.975576400756836,
    "partial_charge_B": -1.35,
    "F_metal": 0.0,
    "F_P": 0.3438086148553625,
    "F_hal": 0.0,
    "total_density": 41246.67578125,
    "centroid": [
      0.33721670508384705,
      2.4224722385406494,
      2.4406681060791016
    ],
    "dipole_rho": [
      -28384.244140625,
      -16664.8046875,
      -4224.9638671875
    ],
    "curv_rho": 105452248.0,
    "curv_rho_failed": false,
    "gpu_density_B_requested": "vector",
    "gpu_density_B_effective": "vector",
    "gpu_density_B_fallback_from_vector": false,
    "gpu_density_A_requested": null,
    "gpu_density_A_effective": null,
    "gpu_density_A_fallback_from_vector": false,
    "xtb_A_used": false,
    "xtb_A_success": false,
    "xtb_charge_length_mismatch": false
  },
  "D:48": {
    "id": "D:48",
    "chain": "D",
    "resseq": 48,
    "resname": "GLY",
    "sasa": 4.715334892272949,
    "partial_charge_B": -0.15000000000000005,
    "F_metal": 0.0,
    "F_P": 0.2943360330763143,
    "F_hal": 0.0,
    "total_density": 31723.0703125,
    "centroid": [
      0.5836045145988464,
      2.471405029296875,
      2.250425100326538
    ],
    "dipole_rho": [
      -23401.966796875,
      -12866.7177734375,
      2970.861328125
    ],
    "curv_rho": 79525784.0,
    "curv_rho_failed": false,
    "gpu_density_B_requested": "vector",
    "gpu_density_B_effective": "vector",
    "gpu_density_B_fallback_from_vector": false,
    "gpu_density_A_requested": null,
    "gpu_density_A_effective": null,
    "gpu_density_A_fallback_from_vector": false,
    "xtb_A_used": false,
    "xtb_A_success": false,
    "xtb_charge_length_mismatch": false
  },
  "D:49": {
    "id": "D:49",
    "chain": "D",
    "resseq": 49,
    "resname": "GLU",
    "sasa": 0.0,
    "partial_charge_B": -0.54,
    "F_metal": 0.0,
    "F_P": 0.3527940922142046,
    "F_hal": 0.0,
    "total_density": 43139.08984375,
    "centroid": [
      0.4021417498588562,
      2.1826601028442383,
      2.156385898590088
    ],
    "dipole_rho": [
      -30845.521484375,
      -12685.0693359375,
      5108.51220703125
    ],
    "curv_rho": 104647680.0,
    "curv_rho_failed": false,
    "gpu_density_B_requested": "vector",
    "gpu_density_B_effective": "vector",
    "gpu_density_B_fallback_from_vector": false,
    "gpu_density_A_requested": null,
    "gpu_density_A_effective": null,
    "gpu_density_A_fallback_from_vector": false,
    "xtb_A_used": false,
    "xtb_A_success": false,
    "xtb_charge_length_mismatch": false
  },
  "D:50": {
    "id": "D:50",
    "chain": "D",
    "resseq": 50,
    "resname": "THR",
    "sasa": 0.7251867651939392,
    "partial_charge_B": -0.45320738932636645,
    "F_metal": 0.0,
    "F_P": 0.35861518272661036,
    "F_hal": 0.0,
    "total_density": 37533.7734375,
    "centroid": [
      0.4078480005264282,
      2.268404483795166,
      1.900790810585022
    ],
    "dipole_rho": [
      -24722.234375,
      -12604.759765625,
      10104.27734375
    ],
    "curv_rho": 92766320.0,
    "curv_rho_failed": false,
    "gpu_density_B_requested": "vector",
    "gpu_density_B_effective": "vector",
    "gpu_density_B_fallback_from_vector": false,
    "gpu_density_A_requested": null,
    "gpu_density_A_effective": null,
    "gpu_density_A_fallback_from_vector": false,
    "xtb_A_used": false,
    "xtb_A_success": false,
    "xtb_charge_length_mismatch": false
  },
  "D:51": {
    "id": "D:51",
    "chain": "D",
    "resseq": 51,
    "resname": "CYS",
    "sasa": 0.0,
    "partial_charge_B": -0.21000000000000002,
    "F_metal": 0.0,
    "F_P": 0.4725165356063593,
    "F_hal": 0.0,
    "total_density": 46436.69921875,
    "centroid": [
      0.1596229374408722,
      2.2602689266204834,
      1.9599730968475342
    ],
    "dipole_rho": [
      -25948.541015625,
      -7827.580078125,
      11919.0478515625
    ],
    "curv_rho": 116347664.0,
    "curv_rho_failed": false,
    "gpu_density_B_requested": "vector",
    "gpu_density_B_effective": "vector",
    "gpu_density_B_fallback_from_vector": false,
    "gpu_density_A_requested": null,
    "gpu_density_A_effective": null,
    "gpu_density_A_fallback_from_vector": false,
    "xtb_A_used": false,
    "xtb_A_success": false,
    "xtb_charge_length_mismatch": false
  },
  "D:52": {
    "id": "D:52",
    "chain": "D",
    "resseq": 52,
    "resname": "LEU",
    "sasa": 0.06453092396259308,
    "partial_charge_B": -0.06272663949913185,
    "F_metal": 0.0,
    "F_P": 0.5443641746265233,
    "F_hal": 0.0,
    "total_density": 47806.2578125,
    "centroid": [
      0.030367692932486534,
      2.0544774532318115,
      1.760625958442688
    ],
    "dipole_rho": [
      -22514.701171875,
      -5721.701171875,
      20068.5
    ],
    "curv_rho": 118327352.0,
    "curv_rho_failed": false,
    "gpu_density_B_requested": "vector",
    "gpu_density_B_effective": "vector",
    "gpu_density_B_fallback_from_vector": false,
    "gpu_density_A_requested": null,
    "gpu_density_A_effective": null,
    "gpu_density_A_fallback_from_vector": false,
    "xtb_A_used": false,
    "xtb_A_success": false,
    "xtb_charge_length_mismatch": false
  },
  "D:53": {
    "id": "D:53",
    "chain": "D",
    "resseq": 53,
    "resname": "LEU",
    "sasa": 0.0,
    "partial_charge_B": -0.06000000000000002,
    "F_metal": 0.0,
    "F_P": 0.7796550621889575,
    "F_hal": 0.0,
    "total_density": 58782.515625,
    "centroid": [
      -0.2154058963060379,
      2.1250290870666504,
      1.9207346439361572
    ],
    "dipole_rho": [
      -22208.3828125,
      -8268.255859375,
      15791.7529296875
    ],
    "curv_rho": 139132784.0,
    "curv_rho_failed": false,
    "gpu_density_B_requested": "vector",
    "gpu_density_B_effective": "vector",
    "gpu_density_B_fallback_from_vector": false,
    "gpu_density_A_requested": null,
    "gpu_density_A_effective": null,
    "gpu_density_A_fallback_from_vector": false,
    "xtb_A_used": false,
    "xtb_A_success": false,
    "xtb_charge_length_mismatch": false
  },
  "D:54": {
    "id": "D:54",
    "chain": "D",
    "resseq": 54,
    "resname": "ASP",
    "sasa": 0.0,
    "partial_charge_B": -0.54,
    "F_metal": 0.0,
    "F_P": 0.8837467868289497,
    "F_hal": 0.0,
    "total_density": 56428.9921875,
    "centroid": [
      -0.28634822368621826,
      1.8501527309417725,
      1.821367621421814
    ],
    "dipole_rho": [
      -13927.986328125,
      1920.8555908203125,
      24258.416015625
    ],
    "curv_rho": 137891024.0,
    "curv_rho_failed": false,
    "gpu_density_B_requested": "vector",
    "gpu_density_B_effective": "vector",
    "gpu_density_B_fallback_from_vector": false,
    "gpu_density_A_requested": null,
    "gpu_density_A_effective": null,
    "gpu_density_A_fallback_from_vector": false,
    "xtb_A_used": false,
    "xtb_A_success": false,
    "xtb_charge_length_mismatch": false
  },
  "D:55": {
    "id": "D:55",
    "chain": "D",
    "resseq": 55,
    "resname": "ILE",
    "sasa": 0.0,
    "partial_charge_B": -0.06000000000000002,
    "F_metal": 0.0,
    "F_P": 1.4681242099921052,
    "F_hal": 0.0,
    "total_density": 64965.72265625,
    "centroid": [
      -0.5546430945396423,
      1.9832556247711182,
      1.9070340394973755
    ],
    "dipole_rho": [
      -10806.5986328125,
      -3729.47119140625,
      19531.724609375
    ],
    "curv_rho": 150667696.0,
    "curv_rho_failed": false,
    "gpu_density_B_requested": "vector",
    "gpu_density_B_effective": "vector",
    "gpu_density_B_fallback_from_vector": false,
    "gpu_density_A_requested": null,
    "gpu_density_A_effective": null,
    "gpu_density_A_fallback_from_vector": false,
    "xtb_A_used": false,
    "xtb_A_success": false,
    "xtb_charge_length_mismatch": false
  },
  "D:56": {
    "id": "D:56",
    "chain": "D",
    "resseq": 56,
    "resname": "LEU",
    "sasa": 0.0,
    "partial_charge_B": -0.06000000000000002,
    "F_metal": 0.0,
    "F_P": 1.8691807938144553,
    "F_hal": 0.0,
    "total_density": 64323.55078125,
    "centroid": [
      -0.7047072649002075,
      1.7319588661193848,
      1.9625728130340576
    ],
    "dipole_rho": [
      -1637.499755859375,
      8570.8671875,
      24778.89453125
    ],
    "curv_rho": 151504848.0,
    "curv_rho_failed": false,
    "gpu_density_B_requested": "vector",
    "gpu_density_B_effective": "vector",
    "gpu_density_B_fallback_from_vector": false,
    "gpu_density_A_requested": null,
    "gpu_density_A_effective": null,
    "gpu_density_A_fallback_from_vector": false,
    "xtb_A_used": false,
    "xtb_A_success": false,
    "xtb_charge_length_mismatch": false
  },
  "D:57": {
    "id": "D:57",
    "chain": "D",
    "resseq": 57,
    "resname": "ASP",
    "sasa": 0.0,
    "partial_charge_B": -0.54,
    "F_metal": 0.0,
    "F_P": 4.565482827354287,
    "F_hal": 0.0,
    "total_density": 63000.4296875,
    "centroid": [
      -1.0021942853927612,
      1.8717002868652344,
      1.9495469331741333
    ],
    "dipole_rho": [
      5134.890625,
      -180.32302856445312,
      21922.38671875
    ],
    "curv_rho": 153539936.0,
    "curv_rho_failed": false,
    "gpu_density_B_requested": "vector",
    "gpu_density_B_effective": "vector",
    "gpu_density_B_fallback_from_vector": false,
    "gpu_density_A_requested": null,
    "gpu_density_A_effective": null,
    "gpu_density_A_fallback_from_vector": false,
    "xtb_A_used": false,
    "xtb_A_success": false,
    "xtb_charge_length_mismatch": false
  },
  "D:58": {
    "id": "D:58",
    "chain": "D",
    "resseq": 58,
    "resname": "THR",
    "sasa": 0.0,
    "partial_charge_B": -0.3,
    "F_metal": 0.0,
    "F_P": 4.2958508740462875,
    "F_hal": 0.0,
    "total_density": 61020.37109375,
    "centroid": [
      -1.0689153671264648,
      1.6676247119903564,
      2.057425022125244
    ],
    "dipole_rho": [
      7606.55615234375,
      8709.9970703125,
      15646.2685546875
    ],
    "curv_rho": 152287872.0,
    "curv_rho_failed": false,
    "gpu_density_B_requested": "vector",
    "gpu_density_B_effective": "vector",
    "gpu_density_B_fallback_from_vector": false,
    "gpu_density_A_requested": null,
    "gpu_density_A_effective": null,
    "gpu_density_A_fallback_from_vector": false,
    "xtb_A_used": false,
    "xtb_A_success": false,
    "xtb_charge_length_mismatch": false
  },
  "D:59": {
    "id": "D:59",
    "chain": "D",
    "resseq": 59,
    "resname": "ALA",
    "sasa": 0.0,
    "partial_charge_B": -0.06000000000000002,
    "F_metal": 0.0,
    "F_P": 6.031689258523936,
    "F_hal": 0.0,
    "total_density": 52914.84765625,
    "centroid": [
      -1.2678956985473633,
      1.6343870162963867,
      1.919471263885498
    ],
    "dipole_rho": [
      15736.044921875,
      10067.943359375,
      13388.0478515625
    ],
    "curv_rho": 136702912.0,
    "curv_rho_failed": false,
    "gpu_density_B_requested": "vector",
    "gpu_density_B_effective": "vector",
    "gpu_density_B_fallback_from_vector": false,
    "gpu_density_A_requested": null,
    "gpu_density_A_effective": null,
    "gpu_density_A_fallback_from_vector": false,
    "xtb_A_used": false,
    "xtb_A_success": false,
    "xtb_charge_length_mismatch": false
  },
  "D:60": {
    "id": "D:60",
    "chain": "D",
    "resseq": 60,
    "resname": "GLY",
    "sasa": 0.0,
    "partial_charge_B": -0.06000000000000002,
    "F_metal": 0.0,
    "F_P": 10.383178843832496,
    "F_hal": 0.0,
    "total_density": 53929.9453125,
    "centroid": [
      -1.4545987844467163,
      1.698403000831604,
      2.124147415161133
    ],
    "dipole_rho": [
      17854.939453125,
      9664.416015625,
      9858.244140625
    ],
    "curv_rho": 138290176.0,
    "curv_rho_failed": false,
    "gpu_density_B_requested": "vector",
    "gpu_density_B_effective": "vector",
    "gpu_density_B_fallback_from_vector": false,
    "gpu_density_A_requested": null,
    "gpu_density_A_effective": null,
    "gpu_density_A_fallback_from_vector": false,
    "xtb_A_used": false,
    "xtb_A_success": false,
    "xtb_charge_length_mismatch": false
  },
  "D:61": {
    "id": "D:61",
    "chain": "D",
    "resseq": 61,
    "resname": "GLN",
    "sasa": 0.981208086013794,
    "partial_charge_B": -0.20291840748301102,
    "F_metal": 0.0,
    "F_P": 4.919345450396564,
    "F_hal": 0.0,
    "total_density": 47220.953125,
    "centroid": [
      -1.6299885511398315,
      1.6878770589828491,
      2.09441876411438
    ],
    "dipole_rho": [
      26018.74609375,
      12811.5498046875,
      14921.1328125
    ],
    "curv_rho": 123843360.0,
    "curv_rho_failed": false,
    "gpu_density_B_requested": "vector",
    "gpu_density_B_effective": "vector",
    "gpu_density_B_fallback_from_vector": false,
    "gpu_density_A_requested": null,
    "gpu_density_A_effective": null,
    "gpu_density_A_fallback_from_vector": false,
    "xtb_A_used": false,
    "xtb_A_success": false,
    "xtb_charge_length_mismatch": false
  },
  "D:62": {
    "id": "D:62",
    "chain": "D",
    "resseq": 62,
    "resname": "GLU",
    "sasa": 6.858898162841797,
    "partial_charge_B": -1.35,
    "F_metal": 0.0,
    "F_P": 2.1412822831456633,
    "F_hal": 0.0,
    "total_density": 43547.50390625,
    "centroid": [
      -1.549460530281067,
      1.397985816001892,
      2.0032870769500732
    ],
    "dipole_rho": [
      31161.875,
      16105.18359375,
      11737.44140625
    ],
    "curv_rho": 112495272.0,
    "curv_rho_failed": false,
    "gpu_density_B_requested": "vector",
    "gpu_density_B_effective": "vector",
    "gpu_density_B_fallback_from_vector": false,
    "gpu_density_A_requested": null,
    "gpu_density_A_effective": null,
    "gpu_density_A_fallback_from_vector": false,
    "xtb_A_used": false,
    "xtb_A_success": false,
    "xtb_charge_length_mismatch": false
  },
  "D:63": {
    "id": "D:63",
    "chain": "D",
    "resseq": 63,
    "resname": "GLU",
    "sasa": 0.0,
    "partial_charge_B": -0.54,
    "F_metal": 0.0,
    "F_P": 2.3767360498376484,
    "F_hal": 0.0,
    "total_density": 49416.390625,
    "centroid": [
      -1.4492000341415405,
      1.3862080574035645,
      2.2666866779327393
    ],
    "dipole_rho": [
      23026.931640625,
      19404.560546875,
      9589.421875
    ],
    "curv_rho": 126856416.0,
    "curv_rho_failed": false,
    "gpu_density_B_requested": "vector",
    "gpu_density_B_effective": "vector",
    "gpu_density_B_fallback_from_vector": false,
    "gpu_density_A_requested": null,
    "gpu_density_A_effective": null,
    "gpu_density_A_fallback_from_vector": false,
    "xtb_A_used": false,
    "xtb_A_success": false,
    "xtb_charge_length_mismatch": false
  },
  "D:64": {
    "id": "D:64",
    "chain": "D",
    "resseq": 64,
    "resname": "TYR",
    "sasa": 0.03152985870838165,
    "partial_charge_B": -0.3066611907034024,
    "F_metal": 0.0,
    "F_P": 1.6164997584793703,
    "F_hal": 0.0,
    "total_density": 51926.3125,
    "centroid": [
      -1.354344367980957,
      1.2768899202346802,
      2.4022789001464844
    ],
    "dipole_rho": [
      18689.009765625,
      24413.50390625,
      5322.2236328125
    ],
    "curv_rho": 128390432.0,
    "curv_rho_failed": false,
    "gpu_density_B_requested": "vector",
    "gpu_density_B_effective": "vector",
    "gpu_density_B_fallback_from_vector": false,
    "gpu_density_A_requested": null,
    "gpu_density_A_effective": null,
    "gpu_density_A_fallback_from_vector": false,
    "xtb_A_used": false,
    "xtb_A_success": false,
    "xtb_charge_length_mismatch": false
  },
  "D:65": {
    "id": "D:65",
    "chain": "D",
    "resseq": 65,
    "resname": "SER",
    "sasa": 3.8906779289245605,
    "partial_charge_B": -0.75,
    "F_metal": 0.0,
    "F_P": 1.0008757169635485,
    "F_hal": 0.0,
    "total_density": 37952.8671875,
    "centroid": [
      -1.2907357215881348,
      0.9728475213050842,
      2.112218141555786
    ],
    "dipole_rho": [
      14147.474609375,
      22494.568359375,
      8304.130859375
    ],
    "curv_rho": 97787424.0,
    "curv_rho_failed": false,
    "gpu_density_B_requested": "vector",
    "gpu_density_B_effective": "vector",
    "gpu_density_B_fallback_from_vector": false,
    "gpu_density_A_requested": null,
    "gpu_density_A_effective": null,
    "gpu_density_A_fallback_from_vector": false,
    "xtb_A_used": false,
    "xtb_A_success": false,
    "xtb_charge_length_mismatch": false
  },
  "D:66": {
    "id": "D:66",
    "chain": "D",
    "resseq": 66,
    "resname": "ALA",
    "sasa": 0.0,
    "partial_charge_B": -0.06000000000000002,
    "F_metal": 0.0,
    "F_P": 1.1514750899404054,
    "F_hal": 0.0,
    "total_density": 38376.4453125,
    "centroid": [
      -1.2454794645309448,
      1.0188260078430176,
      1.9348241090774536
    ],
    "dipole_rho": [
      8359.9443359375,
      18227.509765625,
      11362.650390625
    ],
    "curv_rho": 98410216.0,
    "curv_rho_failed": false,
    "gpu_density_B_requested": "vector",
    "gpu_density_B_effective": "vector",
    "gpu_density_B_fallback_from_vector": false,
    "gpu_density_A_requested": null,
    "gpu_density_A_effective": null,
    "gpu_density_A_fallback_from_vector": false,
    "xtb_A_used": false,
    "xtb_A_success": false,
    "xtb_charge_length_mismatch": false
  },
  "D:67": {
    "id": "D:67",
    "chain": "D",
    "resseq": 67,
    "resname": "MET",
    "sasa": 5.1421661376953125,
    "partial_charge_B": -0.525,
    "F_metal": 0.0,
    "F_P": 0.9138790558621486,
    "F_hal": 0.0,
    "total_density": 41777.80859375,
    "centroid": [
      -0.9576142430305481,
      1.057681679725647,
      1.8723700046539307
    ],
    "dipole_rho": [
      8613.46875,
      24110.25,
      19635.890625
    ],
    "curv_rho": 108039920.0,
    "curv_rho_failed": false,
    "gpu_density_B_requested": "vector",
    "gpu_density_B_effective": "vector",
    "gpu_density_B_fallback_from_vector": false,
    "gpu_density_A_requested": null,
    "gpu_density_A_effective": null,
    "gpu_density_A_fallback_from_vector": false,
    "xtb_A_used": false,
    "xtb_A_success": false,
    "xtb_charge_length_mismatch": false
  },
  "D:68": {
    "id": "D:68",
    "chain": "D",
    "resseq": 68,
    "resname": "ARG",
    "sasa": 0.0,
    "partial_charge_B": 0.4799999999999999,
    "F_metal": 0.0,
    "F_P": 1.5371737747525611,
    "F_hal": 0.0,
    "total_density": 60587.42578125,
    "centroid": [
      -1.0086973905563354,
      1.392160415649414,
      2.168247938156128
    ],
    "dipole_rho": [
      10813.9189453125,
      33309.12109375,
      15273.1494140625
    ],
    "curv_rho": 150732752.0,
    "curv_rho_failed": false,
    "gpu_density_B_requested": "vector",
    "gpu_density_B_effective": "vector",
    "gpu_density_B_fallback_from_vector": false,
    "gpu_density_A_requested": null,
    "gpu_density_A_effective": null,
    "gpu_density_A_fallback_from_vector": false,
    "xtb_A_used": false,
    "xtb_A_success": false,
    "xtb_charge_length_mismatch": false
  },
  "D:69": {
    "id": "D:69",
    "chain": "D",
    "resseq": 69,
    "resname": "ASP",
    "sasa": 0.18917915225028992,
    "partial_charge_B": -0.6119408595967464,
    "F_metal": 0.0,
    "F_P": 0.7481685556966708,
    "F_hal": 0.0,
    "total_density": 43607.9921875,
    "centroid": [
      -0.7707453966140747,
      0.9175209999084473,
      2.129746675491333
    ],
    "dipole_rho": [
      2411.720947265625,
      24412.12890625,
      6502.90673828125
    ],
    "curv_rho": 104016648.0,
    "curv_rho_failed": false,
    "gpu_density_B_requested": "vector",
    "gpu_density_B_effective": "vector",
    "gpu_density_B_fallback_from_vector": false,
    "gpu_density_A_requested": null,
    "gpu_density_A_effective": null,
    "gpu_density_A_fallback_from_vector": false,
    "xtb_A_used": false,
    "xtb_A_success": false,
    "xtb_charge_length_mismatch": false
  },
  "D:70": {
    "id": "D:70",
    "chain": "D",
    "resseq": 70,
    "resname": "GLN",
    "sasa": 1.9307643175125122,
    "partial_charge_B": -0.2831620292526915,
    "F_metal": 0.0,
    "F_P": 0.7924106970425926,
    "F_hal": 0.0,
    "total_density": 46375.21484375,
    "centroid": [
      -0.6627247333526611,
      1.1336745023727417,
      1.8713011741638184
    ],
    "dipole_rho": [
      718.6988525390625,
      26139.48828125,
      18351.7421875
    ],
    "curv_rho": 116192168.0,
    "curv_rho_failed": false,
    "gpu_density_B_requested": "vector",
    "gpu_density_B_effective": "vector",
    "gpu_density_B_fallback_from_vector": false,
    "gpu_density_A_requested": null,
    "gpu_density_A_effective": null,
    "gpu_density_A_fallback_from_vector": false,
    "xtb_A_used": false,
    "xtb_A_success": false,
    "xtb_charge_length_mismatch": false
  },
  "D:71": {
    "id": "D:71",
    "chain": "D",
    "resseq": 71,
    "resname": "TYR",
    "sasa": 0.0,
    "partial_charge_B": -0.3,
    "F_metal": 0.0,
    "F_P": 1.2442090568674669,
    "F_hal": 0.0,
    "total_density": 59258.5390625,
    "centroid": [
      -0.7822043299674988,
      1.328567624092102,
      2.037755250930786
    ],
    "dipole_rho": [
      1132.5787353515625,
      23955.814453125,
      19139.833984375
    ],
    "curv_rho": 139369328.0,
    "curv_rho_failed": false,
    "gpu_density_B_requested": "vector",
    "gpu_density_B_effective": "vector",
    "gpu_density_B_fallback_from_vector": false,
    "gpu_density_A_requested": null,
    "gpu_density_A_effective": null,
    "gpu_density_A_fallback_from_vector": false,
    "xtb_A_used": false,
    "xtb_A_success": false,
    "xtb_charge_length_mismatch": false
  },
  "D:72": {
    "id": "D:72",
    "chain": "D",
    "resseq": 72,
    "resname": "MET",
    "sasa": 0.0,
    "partial_charge_B": -0.21000000000000002,
    "F_metal": 0.0,
    "F_P": 0.9772325744557757,
    "F_hal": 0.0,
    "total_density": 60888.15625,
    "centroid": [
      -0.6724177002906799,
      1.2765052318572998,
      2.295875072479248
    ],
    "dipole_rho": [
      -2477.700439453125,
      27487.5078125,
      7828.68310546875
    ],
    "curv_rho": 144760816.0,
    "curv_rho_failed": false,
    "gpu_density_B_requested": "vector",
    "gpu_density_B_effective": "vector",
    "gpu_density_B_fallback_from_vector": false,
    "gpu_density_A_requested": null,
    "gpu_density_A_effective": null,
    "gpu_density_A_fallback_from_vector": false,
    "xtb_A_used": false,
    "xtb_A_success": false,
    "xtb_charge_length_mismatch": false
  },
  "D:73": {
    "id": "D:73",
    "chain": "D",
    "resseq": 73,
    "resname": "ARG",
    "sasa": 3.634697914123535,
    "partial_charge_B": 1.2,
    "F_metal": 0.0,
    "F_P": 0.5827850724638727,
    "F_hal": 0.0,
    "total_density": 50132.4296875,
    "centroid": [
      -0.4054127335548401,
      1.157310128211975,
      2.11177921295166
    ],
    "dipole_rho": [
      -6047.97509765625,
      37173.25390625,
      13064.83203125
    ],
    "curv_rho": 127665832.0,
    "curv_rho_failed": false,
    "gpu_density_B_requested": "vector",
    "gpu_density_B_effective": "vector",
    "gpu_density_B_fallback_from_vector": false,
    "gpu_density_A_requested": null,
    "gpu_density_A_effective": null,
    "gpu_density_A_fallback_from_vector": false,
    "xtb_A_used": false,
    "xtb_A_success": false,
    "xtb_charge_length_mismatch": false
  },
  "D:74": {
    "id": "D:74",
    "chain": "D",
    "resseq": 74,
    "resname": "THR",
    "sasa": 0.6453092098236084,
    "partial_charge_B": -0.43633196866037033,
    "F_metal": 0.0,
    "F_P": 0.6732888235365433,
    "F_hal": 0.0,
    "total_density": 51397.28515625,
    "centroid": [
      -0.30394232273101807,
      1.304070234298706,
      2.0116195678710938
    ],
    "dipole_rho": [
      -11247.16796875,
      21654.34375,
      15892.302734375
    ],
    "curv_rho": 126537280.0,
    "curv_rho_failed": false,
    "gpu_density_B_requested": "vector",
    "gpu_density_B_effective": "vector",
    "gpu_density_B_fallback_from_vector": false,
    "gpu_density_A_requested": null,
    "gpu_density_A_effective": null,
    "gpu_density_A_fallback_from_vector": false,
    "xtb_A_used": false,
    "xtb_A_success": false,
    "xtb_charge_length_mismatch": false
  },
  "D:75": {
    "id": "D:75",
    "chain": "D",
    "resseq": 75,
    "resname": "GLY",
    "sasa": 0.0,
    "partial_charge_B": -0.06000000000000002,
    "F_metal": 0.0,
    "F_P": 0.7289638719964994,
    "F_hal": 0.0,
    "total_density": 57438.109375,
    "centroid": [
      -0.34110650420188904,
      1.3895422220230103,
      2.169888973236084
    ],
    "dipole_rho": [
      -16934.560546875,
      17424.845703125,
      6937.880859375
    ],
    "curv_rho": 141140176.0,
    "curv_rho_failed": false,
    "gpu_density_B_requested": "vector",
    "gpu_density_B_effective": "vector",
    "gpu_density_B_fallback_from_vector": false,
    "gpu_density_A_requested": null,
    "gpu_density_A_effective": null,
    "gpu_density_A_fallback_from_vector": false,
    "xtb_A_used": false,
    "xtb_A_success": false,
    "xtb_charge_length_mismatch": false
  },
  "D:76": {
    "id": "D:76",
    "chain": "D",
    "resseq": 76,
    "resname": "GLU",
    "sasa": 0.0,
    "partial_charge_B": -0.54,
    "F_metal": 0.0,
    "F_P": 0.6109420320974568,
    "F_hal": 0.0,
    "total_density": 60555.80078125,
    "centroid": [
      -0.13273081183433533,
      1.595995545387268,
      2.2793667316436768
    ],
    "dipole_rho": [
      -25225.376953125,
      14370.958984375,
      9149.302734375
    ],
    "curv_rho": 143805552.0,
    "curv_rho_failed": false,
    "gpu_density_B_requested": "vector",
    "gpu_density_B_effective": "vector",
    "gpu_density_B_fallback_from_vector": false,
    "gpu_density_A_requested": null,
    "gpu_density_A_effective": null,
    "gpu_density_A_fallback_from_vector": false,
    "xtb_A_used": false,
    "xtb_A_success": false,
    "xtb_charge_length_mismatch": false
  },
  "D:77": {
    "id": "D:77",
    "chain": "D",
    "resseq": 77,
    "resname": "GLY",
    "sasa": 0.0,
    "partial_charge_B": -0.06000000000000002,
    "F_metal": 0.0,
    "F_P": 0.8955407093057246,
    "F_hal": 0.0,
    "total_density": 65485.515625,
    "centroid": [
      -0.4116040766239166,
      1.6898763179779053,
      2.374826192855835
    ],
    "dipole_rho": [
      -18976.333984375,
      11843.13671875,
      1409.6771240234375
    ],
    "curv_rho": 159683104.0,
    "curv_rho_failed": false,
    "gpu_density_B_requested": "vector",
    "gpu_density_B_effective": "vector",
    "gpu_density_B_fallback_from_vector": false,
    "gpu_density_A_requested": null,
    "gpu_density_A_effective": null,
    "gpu_density_A_fallback_from_vector": false,
    "xtb_A_used": false,
    "xtb_A_success": false,
    "xtb_charge_length_mismatch": false
  },
  "D:78": {
    "id": "D:78",
    "chain": "D",
    "resseq": 78,
    "resname": "PHE",
    "sasa": 0.0,
    "partial_charge_B": -0.06000000000000002,
    "F_metal": 0.0,
    "F_P": 1.0855521548921008,
    "F_hal": 0.0,
    "total_density": 71085.671875,
    "centroid": [
      -0.5409348607063293,
      1.6529209613800049,
      2.446828603744507
    ],
    "dipole_rho": [
      -9531.1943359375,
      18967.783203125,
      -1124.9674072265625
    ],
    "curv_rho": 159823376.0,
    "curv_rho_failed": false,
    "gpu_density_B_requested": "vector",
    "gpu_density_B_effective": "vector",
    "gpu_density_B_fallback_from_vector": false,
    "gpu_density_A_requested": null,
    "gpu_density_A_effective": null,
    "gpu_density_A_fallback_from_vector": false,
    "xtb_A_used": false,
    "xtb_A_success": false,
    "xtb_charge_length_mismatch": false
  },
  "D:79": {
    "id": "D:79",
    "chain": "D",
    "resseq": 79,
    "resname": "LEU",
    "sasa": 0.0,
    "partial_charge_B": -0.06000000000000002,
    "F_metal": 0.0,
    "F_P": 1.7982685655929718,
    "F_hal": 0.0,
    "total_density": 76125.421875,
    "centroid": [
      -0.7419691681861877,
      1.9519258737564087,
      2.4534521102905273
    ],
    "dipole_rho": [
      -7271.43896484375,
      -2065.77685546875,
      -2627.120849609375
    ],
    "curv_rho": 164478080.0,
    "curv_rho_failed": false,
    "gpu_density_B_requested": "vector",
    "gpu_density_B_effective": "vector",
    "gpu_density_B_fallback_from_vector": false,
    "gpu_density_A_requested": null,
    "gpu_density_A_effective": null,
    "gpu_density_A_fallback_from_vector": false,
    "xtb_A_used": false,
    "xtb_A_success": false,
    "xtb_charge_length_mismatch": false
  },
  "D:80": {
    "id": "D:80",
    "chain": "D",
    "resseq": 80,
    "resname": "CYS",
    "sasa": 0.0,
    "partial_charge_B": -0.21000000000000002,
    "F_metal": 0.0,
    "F_P": 1.687796843901266,
    "F_hal": 0.0,
    "total_density": 70490.984375,
    "centroid": [
      -0.863053560256958,
      1.7916269302368164,
      2.6358368396759033
    ],
    "dipole_rho": [
      1934.727294921875,
      2446.75830078125,
      -12191.1748046875
    ],
    "curv_rho": 163865440.0,
    "curv_rho_failed": false,
    "gpu_density_B_requested": "vector",
    "gpu_density_B_effective": "vector",
    "gpu_density_B_fallback_from_vector": false,
    "gpu_density_A_requested": null,
    "gpu_density_A_effective": null,
    "gpu_density_A_fallback_from_vector": false,
    "xtb_A_used": false,
    "xtb_A_success": false,
    "xtb_charge_length_mismatch": false
  },
  "D:81": {
    "id": "D:81",
    "chain": "D",
    "resseq": 81,
    "resname": "VAL",
    "sasa": 0.0,
    "partial_charge_B": -0.06000000000000002,
    "F_metal": 0.0,
    "F_P": 3.2043704771303148,
    "F_hal": 0.0,
    "total_density": 69726.8359375,
    "centroid": [
      -1.114485740661621,
      1.965427041053772,
      2.528881788253784
    ],
    "dipole_rho": [
      7444.8291015625,
      -3657.765625,
      -9659.4013671875
    ],
    "curv_rho": 161882496.0,
    "curv_rho_failed": false,
    "gpu_density_B_requested": "vector",
    "gpu_density_B_effective": "vector",
    "gpu_density_B_fallback_from_vector": false,
    "gpu_density_A_requested": null,
    "gpu_density_A_effective": null,
    "gpu_density_A_fallback_from_vector": false,
    "xtb_A_used": false,
    "xtb_A_success": false,
    "xtb_charge_length_mismatch": false
  },
  "D:82": {
    "id": "D:82",
    "chain": "D",
    "resseq": 82,
    "resname": "PHE",
    "sasa": 0.0,
    "partial_charge_B": -0.06000000000000002,
    "F_metal": 0.0,
    "F_P": 1.8714749036588296,
    "F_hal": 0.0,
    "total_density": 66772.21875,
    "centroid": [
      -1.2254222631454468,
      2.042987823486328,
      2.789872884750366
    ],
    "dipole_rho": [
      15709.4150390625,
      -6095.92578125,
      -21518.87109375
    ],
    "curv_rho": 154063408.0,
    "curv_rho_failed": false,
    "gpu_density_B_requested": "vector",
    "gpu_density_B_effective": "vector",
    "gpu_density_B_fallback_from_vector": false,
    "gpu_density_A_requested": null,
    "gpu_density_A_effective": null,
    "gpu_density_A_fallback_from_vector": false,
    "xtb_A_used": false,
    "xtb_A_success": false,
    "xtb_charge_length_mismatch": false
  },
  "D:83": {
    "id": "D:83",
    "chain": "D",
    "resseq": 83,
    "resname": "ALA",
    "sasa": 0.0,
    "partial_charge_B": -0.06000000000000002,
    "F_metal": 0.0,
    "F_P": 2.477328362049875,
    "F_hal": 0.0,
    "total_density": 59313.92578125,
    "centroid": [
      -1.427157998085022,
      2.1568493843078613,
      2.6991336345672607
    ],
    "dipole_rho": [
      21379.23828125,
      -9923.8486328125,
      -16022.234375
    ],
    "curv_rho": 147066720.0,
    "curv_rho_failed": false,
    "gpu_density_B_requested": "vector",
    "gpu_density_B_effective": "vector",
    "gpu_density_B_fallback_from_vector": false,
    "gpu_density_A_requested": null,
    "gpu_density_A_effective": null,
    "gpu_density_A_fallback_from_vector": false,
    "xtb_A_used": false,
    "xtb_A_success": false,
    "xtb_charge_length_mismatch": false
  },
  "D:84": {
    "id": "D:84",
    "chain": "D",
    "resseq": 84,
    "resname": "ILE",
    "sasa": 0.0,
    "partial_charge_B": -0.06000000000000002,
    "F_metal": 0.0,
    "F_P": 1.41963760824131,
    "F_hal": 0.0,
    "total_density": 54110.234375,
    "centroid": [
      -1.426031470298767,
      2.357396364212036,
      2.908385753631592
    ],
    "dipole_rho": [
      18324.763671875,
      -14502.4091796875,
      -19159.201171875
    ],
    "curv_rho": 135270080.0,
    "curv_rho_failed": false,
    "gpu_density_B_requested": "vector",
    "gpu_density_B_effective": "vector",
    "gpu_density_B_fallback_from_vector": false,
    "gpu_density_A_requested": null,
    "gpu_density_A_effective": null,
    "gpu_density_A_fallback_from_vector": false,
    "xtb_A_used": false,
    "xtb_A_success": false,
    "xtb_charge_length_mismatch": false
  },
  "D:85": {
    "id": "D:85",
    "chain": "D",
    "resseq": 85,
    "resname": "ASN",
    "sasa": 0.5688796043395996,
    "partial_charge_B": -0.1680739931863361,
    "F_metal": 0.0,
    "F_P": 1.6382539863675172,
    "F_hal": 0.0,
    "total_density": 47451.796875,
    "centroid": [
      -1.7036402225494385,
      2.3420345783233643,
      2.8197338581085205
    ],
    "dipole_rho": [
      24495.6875,
      -9857.080078125,
      -13119.435546875
    ],
    "curv_rho": 118375752.0,
    "curv_rho_failed": false,
    "gpu_density_B_requested": "vector",
    "gpu_density_B_effective": "vector",
    "gpu_density_B_fallback_from_vector": false,
    "gpu_density_A_requested": null,
    "gpu_density_A_effective": null,
    "gpu_density_A_fallback_from_vector": false,
    "xtb_A_used": false,
    "xtb_A_success": false,
    "xtb_charge_length_mismatch": false
  },
  "D:86": {
    "id": "D:86",
    "chain": "D",
    "resseq": 86,
    "resname": "ASN",
    "sasa": 0.15887296199798584,
    "partial_charge_B": -0.1334257892782966,
    "F_metal": 0.0,
    "F_P": 1.8458714111481251,
    "F_hal": 0.0,
    "total_density": 53314.6484375,
    "centroid": [
      -1.6237637996673584,
      2.0665597915649414,
      2.7881252765655518
    ],
    "dipole_rho": [
      29629.546875,
      -444.6550598144531,
      -15889.7568359375
    ],
    "curv_rho": 129868896.0,
    "curv_rho_failed": false,
    "gpu_density_B_requested": "vector",
    "gpu_density_B_effective": "vector",
    "gpu_density_B_fallback_from_vector": false,
    "gpu_density_A_requested": null,
    "gpu_density_A_effective": null,
    "gpu_density_A_fallback_from_vector": false,
    "xtb_A_used": false,
    "xtb_A_success": false,
    "xtb_charge_length_mismatch": false
  },
  "D:87": {
    "id": "D:87",
    "chain": "D",
    "resseq": 87,
    "resname": "THR",
    "sasa": 0.22218021750450134,
    "partial_charge_B": -0.34693915101267125,
    "F_metal": 0.0,
    "F_P": 1.0592316390557073,
    "F_hal": 0.0,
    "total_density": 46050.80859375,
    "centroid": [
      -1.6510074138641357,
      1.8822687864303589,
      3.0442028045654297
    ],
    "dipole_rho": [
      23415.818359375,
      -767.1943969726562,
      -21201.64453125
    ],
    "curv_rho": 117990080.0,
    "curv_rho_failed": false,
    "gpu_density_B_requested": "vector",
    "gpu_density_B_effective": "vector",
    "gpu_density_B_fallback_from_vector": false,
    "gpu_density_A_requested": null,
    "gpu_density_A_effective": null,
    "gpu_density_A_fallback_from_vector": false,
    "xtb_A_used": false,
    "xtb_A_success": false,
    "xtb_charge_length_mismatch": false
  },
  "D:88": {
    "id": "D:88",
    "chain": "D",
    "resseq": 88,
    "resname": "LYS",
    "sasa": 4.391274929046631,
    "partial_charge_B": 0.29999999999999993,
    "F_metal": 0.0,
    "F_P": 1.2755792586848036,
    "F_hal": 0.0,
    "total_density": 47077.3046875,
    "centroid": [
      -1.6432908773422241,
      1.719852089881897,
      2.945798873901367
    ],
    "dipole_rho": [
      27484.15234375,
      10633.5478515625,
      -12119.841796875
    ],
    "curv_rho": 118502904.0,
    "curv_rho_failed": false,
    "gpu_density_B_requested": "vector",
    "gpu_density_B_effective": "vector",
    "gpu_density_B_fallback_from_vector": false,
    "gpu_density_A_requested": null,
    "gpu_density_A_effective": null,
    "gpu_density_A_fallback_from_vector": false,
    "xtb_A_used": false,
    "xtb_A_success": false,
    "xtb_charge_length_mismatch": false
  },
  "D:89": {
    "id": "D:89",
    "chain": "D",
    "resseq": 89,
    "resname": "SER",
    "sasa": 0.0,
    "partial_charge_B": -0.3,
    "F_metal": 0.0,
    "F_P": 2.072398354369629,
    "F_hal": 0.0,
    "total_density": 56055.04296875,
    "centroid": [
      -1.491363286972046,
      1.8509021997451782,
      2.771090269088745
    ],
    "dipole_rho": [
      20818.09765625,
      4081.878173828125,
      -14407.6005859375
    ],
    "curv_rho": 139663200.0,
    "curv_rho_failed": false,
    "gpu_density_B_requested": "vector",
    "gpu_density_B_effective": "vector",
    "gpu_density_B_fallback_from_vector": false,
    "gpu_density_A_requested": null,
    "gpu_density_A_effective": null,
    "gpu_density_A_fallback_from_vector": false,
    "xtb_A_used": false,
    "xtb_A_success": false,
    "xtb_charge_length_mismatch": false
  },
  "D:90": {
    "id": "D:90",
    "chain": "D",
    "resseq": 90,
    "resname": "PHE",
    "sasa": 0.0,
    "partial_charge_B": -0.06000000000000002,
    "F_metal": 0.0,
    "F_P": 1.0907959002580356,
    "F_hal": 0.0,
    "total_density": 57102.35546875,
    "centroid": [
      -1.3390709161758423,
      1.8455947637557983,
      3.022995948791504
    ],
    "dipole_rho": [
      15635.2587890625,
      2313.90673828125,
      -27423.90234375
    ],
    "curv_rho": 139042480.0,
    "curv_rho_failed": false,
    "gpu_density_B_requested": "vector",
    "gpu_density_B_effective": "vector",
    "gpu_density_B_fallback_from_vector": false,
    "gpu_density_A_requested": null,
    "gpu_density_A_effective": null,
    "gpu_density_A_fallback_from_vector": false,
    "xtb_A_used": false,
    "xtb_A_success": false,
    "xtb_charge_length_mismatch": false
  },
  "D:91": {
    "id": "D:91",
    "chain": "D",
    "resseq": 91,
    "resname": "GLU",
    "sasa": 2.616978168487549,
    "partial_charge_B": -1.35,
    "F_metal": 0.0,
    "F_P": 0.9427409791838148,
    "F_hal": 0.0,
    "total_density": 48718.6015625,
    "centroid": [
      -1.4752676486968994,
      1.6349952220916748,
      3.037506103515625
    ],
    "dipole_rho": [
      22750.451171875,
      11336.0419921875,
      -22804.361328125
    ],
    "curv_rho": 123408376.0,
    "curv_rho_failed": false,
    "gpu_density_B_requested": "vector",
    "gpu_density_B_effective": "vector",
    "gpu_density_B_fallback_from_vector": false,
    "gpu_density_A_requested": null,
    "gpu_density_A_effective": null,
    "gpu_density_A_fallback_from_vector": false,
    "xtb_A_used": false,
    "xtb_A_success": false,
    "xtb_charge_length_mismatch": false
  },
  "D:92": {
    "id": "D:92",
    "chain": "D",
    "resseq": 92,
    "resname": "ASP",
    "sasa": 0.0,
    "partial_charge_B": -0.54,
    "F_metal": 0.0,
    "F_P": 1.5043372871684437,
    "F_hal": 0.0,
    "total_density": 57349.49609375,
    "centroid": [
      -1.3714869022369385,
      1.5764468908309937,
      2.8001716136932373
    ],
    "dipole_rho": [
      22355.599609375,
      16337.255859375,
      -13006.3447265625
    ],
    "curv_rho": 138450368.0,
    "curv_rho_failed": false,
    "gpu_density_B_requested": "vector",
    "gpu_density_B_effective": "vector",
    "gpu_density_B_fallback_from_vector": false,
    "gpu_density_A_requested": null,
    "gpu_density_A_effective": null,
    "gpu_density_A_fallback_from_vector": false,
    "xtb_A_used": false,
    "xtb_A_success": false,
    "xtb_charge_length_mismatch": false
  },
  "D:93": {
    "id": "D:93",
    "chain": "D",
    "resseq": 93,
    "resname": "ILE",
    "sasa": 0.0,
    "partial_charge_B": -0.06000000000000002,
    "F_metal": 0.0,
    "F_P": 1.3055379365122868,
    "F_hal": 0.0,
    "total_density": 62995.32421875,
    "centroid": [
      -1.1310522556304932,
      1.6735633611679077,
      2.847682476043701
    ],
    "dipole_rho": [
      10475.9658203125,
      14134.634765625,
      -19336.73046875
    ],
    "curv_rho": 149599056.0,
    "curv_rho_failed": false,
    "gpu_density_B_requested": "vector",
    "gpu_density_B_effective": "vector",
    "gpu_density_B_fallback_from_vector": false,
    "gpu_density_A_requested": null,
    "gpu_density_A_effective": null,
    "gpu_density_A_fallback_from_vector": false,
    "xtb_A_used": false,
    "xtb_A_success": false,
    "xtb_charge_length_mismatch": false
  },
  "D:94": {
    "id": "D:94",
    "chain": "D",
    "resseq": 94,
    "resname": "HIS",
    "sasa": 2.9079318046569824,
    "partial_charge_B": 0.7499999999999999,
    "F_metal": 0.0,
    "F_P": 0.7324841143107212,
    "F_hal": 0.0,
    "total_density": 51912.0859375,
    "centroid": [
      -1.1325113773345947,
      1.3502826690673828,
      2.9701945781707764
    ],
    "dipole_rho": [
      9556.42578125,
      21527.05078125,
      -25385.255859375
    ],
    "curv_rho": 130890424.0,
    "curv_rho_failed": false,
    "gpu_density_B_requested": "vector",
    "gpu_density_B_effective": "vector",
    "gpu_density_B_fallback_from_vector": false,
    "gpu_density_A_requested": null,
    "gpu_density_A_effective": null,
    "gpu_density_A_fallback_from_vector": false,
    "xtb_A_used": false,
    "xtb_A_success": false,
    "xtb_charge_length_mismatch": false
  },
  "D:95": {
    "id": "D:95",
    "chain": "D",
    "resseq": 95,
    "resname": "GLN",
    "sasa": 0.5393125414848328,
    "partial_charge_B": -0.16557538580548242,
    "F_metal": 0.0,
    "F_P": 1.0586559465269936,
    "F_hal": 0.0,
    "total_density": 56025.98828125,
    "centroid": [
      -1.2099342346191406,
      1.3044463396072388,
      2.7518723011016846
    ],
    "dipole_rho": [
      17549.154296875,
      25662.494140625,
      -11703.5029296875
    ],
    "curv_rho": 134125096.0,
    "curv_rho_failed": false,
    "gpu_density_B_requested": "vector",
    "gpu_density_B_effective": "vector",
    "gpu_density_B_fallback_from_vector": false,
    "gpu_density_A_requested": null,
    "gpu_density_A_effective": null,
    "gpu_density_A_fallback_from_vector": false,
    "xtb_A_used": false,
    "xtb_A_success": false,
    "xtb_charge_length_mismatch": false
  },
  "D:96": {
    "id": "D:96",
    "chain": "D",
    "resseq": 96,
    "resname": "TYR",
    "sasa": 0.0,
    "partial_charge_B": -0.3,
    "F_metal": 0.0,
    "F_P": 1.6643119435256803,
    "F_hal": 0.0,
    "total_density": 63680.80859375,
    "centroid": [
      -1.0657966136932373,
      1.4241281747817993,
      2.615771770477295
    ],
    "dipole_rho": [
      15900.7724609375,
      17152.099609375,
      -5476.2138671875
    ],
    "curv_rho": 148859120.0,
    "curv_rho_failed": false,
    "gpu_density_B_requested": "vector",
    "gpu_density_B_effective": "vector",
    "gpu_density_B_fallback_from_vector": false,
    "gpu_density_A_requested": null,
    "gpu_density_A_effective": null,
    "gpu_density_A_fallback_from_vector": false,
    "xtb_A_used": false,
    "xtb_A_success": false,
    "xtb_charge_length_mismatch": false
  },
  "D:97": {
    "id": "D:97",
    "chain": "D",
    "resseq": 97,
    "resname": "ARG",
    "sasa": 0.0,
    "partial_charge_B": 0.4799999999999999,
    "F_metal": 0.0,
    "F_P": 0.7076204587225101,
    "F_hal": 0.0,
    "total_density": 60558.234375,
    "centroid": [
      -0.7683067321777344,
      1.3600730895996094,
      2.8689990043640137
    ],
    "dipole_rho": [
      -4769.6357421875,
      19951.75390625,
      -23149.82421875
    ],
    "curv_rho": 141519408.0,
    "curv_rho_failed": false,
    "gpu_density_B_requested": "vector",
    "gpu_density_B_effective": "vector",
    "gpu_density_B_fallback_from_vector": false,
    "gpu_density_A_requested": null,
    "gpu_density_A_effective": null,
    "gpu_density_A_fallback_from_vector": false,
    "xtb_A_used": false,
    "xtb_A_success": false,
    "xtb_charge_length_mismatch": false
  },
  "D:98": {
    "id": "D:98",
    "chain": "D",
    "resseq": 98,
    "resname": "GLU",
    "sasa": 0.472947895526886,
    "partial_charge_B": -0.7198521546584645,
    "F_metal": 0.0,
    "F_P": 0.6260487354099671,
    "F_hal": 0.0,
    "total_density": 49963.44140625,
    "centroid": [
      -0.8581500053405762,
      1.1135530471801758,
      2.85084867477417
    ],
    "dipole_rho": [
      3904.089111328125,
      25900.927734375,
      -18045.498046875
    ],
    "curv_rho": 123245824.0,
    "curv_rho_failed": false,
    "gpu_density_B_requested": "vector",
    "gpu_density_B_effective": "vector",
    "gpu_density_B_fallback_from_vector": false,
    "gpu_density_A_requested": null,
    "gpu_density_A_effective": null,
    "gpu_density_A_fallback_from_vector": false,
    "xtb_A_used": false,
    "xtb_A_success": false,
    "xtb_charge_length_mismatch": false
  },
  "D:99": {
    "id": "D:99",
    "chain": "D",
    "resseq": 99,
    "resname": "GLN",
    "sasa": 0.0,
    "partial_charge_B": -0.12,
    "F_metal": 0.0,
    "F_P": 0.9283865790837351,
    "F_hal": 0.0,
    "total_density": 55822.70703125,
    "centroid": [
      -0.957537829875946,
      1.1612977981567383,
      2.5800867080688477
    ],
    "dipole_rho": [
      5942.3896484375,
      28052.646484375,
      -4457.28662109375
    ],
    "curv_rho": 132122168.0,
    "curv_rho_failed": false,
    "gpu_density_B_requested": "vector",
    "gpu_density_B_effective": "vector",
    "gpu_density_B_fallback_from_vector": false,
    "gpu_density_A_requested": null,
    "gpu_density_A_effective": null,
    "gpu_density_A_fallback_from_vector": false,
    "xtb_A_used": false,
    "xtb_A_success": false,
    "xtb_charge_length_mismatch": false
  },
  "D:100": {
    "id": "D:100",
    "chain": "D",
    "resseq": 100,
    "resname": "ILE",
    "sasa": 0.0,
    "partial_charge_B": -0.06000000000000002,
    "F_metal": 0.0,
    "F_P": 0.8274749642071889,
    "F_hal": 0.0,
    "total_density": 59989.1953125,
    "centroid": [
      -0.7188195586204529,
      1.294998288154602,
      2.5816171169281006
    ],
    "dipole_rho": [
      -6940.42333984375,
      25954.236328125,
      -7052.95166015625
    ],
    "curv_rho": 144491008.0,
    "curv_rho_failed": false,
    "gpu_density_B_requested": "vector",
    "gpu_density_B_effective": "vector",
    "gpu_density_B_fallback_from_vector": false,
    "gpu_density_A_requested": null,
    "gpu_density_A_effective": null,
    "gpu_density_A_fallback_from_vector": false,
    "xtb_A_used": false,
    "xtb_A_success": false,
    "xtb_charge_length_mismatch": false
  },
  "D:101": {
    "id": "D:101",
    "chain": "D",
    "resseq": 101,
    "resname": "LYS",
    "sasa": 0.0,
    "partial_charge_B": 0.11999999999999997,
    "F_metal": 0.0,
    "F_P": 0.5317809495361019,
    "F_hal": 0.0,
    "total_density": 50270.5546875,
    "centroid": [
      -0.5975520610809326,
      1.0617823600769043,
      2.849674940109253
    ],
    "dipole_rho": [
      -5723.9658203125,
      24115.572265625,
      -15081.8740234375
    ],
    "curv_rho": 117314200.0,
    "curv_rho_failed": false,
    "gpu_density_B_requested": "vector",
    "gpu_density_B_effective": "vector",
    "gpu_density_B_fallback_from_vector": false,
    "gpu_density_A_requested": null,
    "gpu_density_A_effective": null,
    "gpu_density_A_fallback_from_vector": false,
    "xtb_A_used": false,
    "xtb_A_success": false,
    "xtb_charge_length_mismatch": false
  },
  "D:102": {
    "id": "D:102",
    "chain": "D",
    "resseq": 102,
    "resname": "ARG",
    "sasa": 2.804640769958496,
    "partial_charge_B": 1.2,
    "F_metal": 0.0,
    "F_P": 0.5482484271562856,
    "F_hal": 0.0,
    "total_density": 44776.5546875,
    "centroid": [
      -0.7341182231903076,
      0.8391056656837463,
      2.5691123008728027
    ],
    "dipole_rho": [
      381.0025634765625,
      29397.28125,
      -5529.771484375
    ],
    "curv_rho": 100952128.0,
    "curv_rho_failed": false,
    "gpu_density_B_requested": "vector",
    "gpu_density_B_effective": "vector",
    "gpu_density_B_fallback_from_vector": false,
    "gpu_density_A_requested": null,
    "gpu_density_A_effective": null,
    "gpu_density_A_fallback_from_vector": false,
    "xtb_A_used": false,
    "xtb_A_success": false,
    "xtb_charge_length_mismatch": false
  },
  "D:103": {
    "id": "D:103",
    "chain": "D",
    "resseq": 103,
    "resname": "VAL",
    "sasa": 0.0,
    "partial_charge_B": -0.06000000000000002,
    "F_metal": 0.0,
    "F_P": 0.5892974554065769,
    "F_hal": 0.0,
    "total_density": 47841.4609375,
    "centroid": [
      -0.6283150315284729,
      0.9736128449440002,
      2.3683273792266846
    ],
    "dipole_rho": [
      -7714.81298828125,
      29245.41015625,
      -2289.6083984375
    ],
    "curv_rho": 117238256.0,
    "curv_rho_failed": false,
    "gpu_density_B_requested": "vector",
    "gpu_density_B_effective": "vector",
    "gpu_density_B_fallback_from_vector": false,
    "gpu_density_A_requested": null,
    "gpu_density_A_effective": null,
    "gpu_density_A_fallback_from_vector": false,
    "xtb_A_used": false,
    "xtb_A_success": false,
    "xtb_charge_length_mismatch": false
  },
  "D:104": {
    "id": "D:104",
    "chain": "D",
    "resseq": 104,
    "resname": "LYS",
    "sasa": 0.0,
    "partial_charge_B": 0.11999999999999997,
    "F_metal": 0.0,
    "F_P": 0.538862405003788,
    "F_hal": 0.0,
    "total_density": 53030.91015625,
    "centroid": [
      -0.3278217613697052,
      1.16206955909729,
      2.4732766151428223
    ],
    "dipole_rho": [
      -13073.271484375,
      29089.96484375,
      -2709.954345703125
    ],
    "curv_rho": 127733112.0,
    "curv_rho_failed": false,
    "gpu_density_B_requested": "vector",
    "gpu_density_B_effective": "vector",
    "gpu_density_B_fallback_from_vector": false,
    "gpu_density_A_requested": null,
    "gpu_density_A_effective": null,
    "gpu_density_A_fallback_from_vector": false,
    "xtb_A_used": false,
    "xtb_A_success": false,
    "xtb_charge_length_mismatch": false
  },
  "D:105": {
    "id": "D:105",
    "chain": "D",
    "resseq": 105,
    "resname": "ASP",
    "sasa": 4.7360992431640625,
    "partial_charge_B": -1.35,
    "F_metal": 0.0,
    "F_P": 0.377502858507196,
    "F_hal": 0.0,
    "total_density": 39603.7421875,
    "centroid": [
      -0.3146865963935852,
      0.8386212587356567,
      2.6647815704345703
    ],
    "dipole_rho": [
      -11415.248046875,
      27965.04296875,
      -7101.19580078125
    ],
    "curv_rho": 95140352.0,
    "curv_rho_failed": false,
    "gpu_density_B_requested": "vector",
    "gpu_density_B_effective": "vector",
    "gpu_density_B_fallback_from_vector": false,
    "gpu_density_A_requested": null,
    "gpu_density_A_effective": null,
    "gpu_density_A_fallback_from_vector": false,
    "xtb_A_used": false,
    "xtb_A_success": false,
    "xtb_charge_length_mismatch": false
  },
  "D:106": {
    "id": "D:106",
    "chain": "D",
    "resseq": 106,
    "resname": "SER",
    "sasa": 0.0,
    "partial_charge_B": -0.3,
    "F_metal": 0.0,
    "F_P": 0.41445971032461376,
    "F_hal": 0.0,
    "total_density": 44838.2265625,
    "centroid": [
      -0.2920584976673126,
      1.0302400588989258,
      2.7778940200805664
    ],
    "dipole_rho": [
      -15158.6943359375,
      22148.142578125,
      -12946.55859375
    ],
    "curv_rho": 110747840.0,
    "curv_rho_failed": false,
    "gpu_density_B_requested": "vector",
    "gpu_density_B_effective": "vector",
    "gpu_density_B_fallback_from_vector": false,
    "gpu_density_A_requested": null,
    "gpu_density_A_effective": null,
    "gpu_density_A_fallback_from_vector": false,
    "xtb_A_used": false,
    "xtb_A_success": false,
    "xtb_charge_length_mismatch": false
  },
  "D:107": {
    "id": "D:107",
    "chain": "D",
    "resseq": 107,
    "resname": "ASP",
    "sasa": 3.7520532608032227,
    "partial_charge_B": -1.35,
    "F_metal": 0.0,
    "F_P": 0.3934481399695498,
    "F_hal": 0.0,
    "total_density": 42486.484375,
    "centroid": [
      -0.3152138590812683,
      1.0906553268432617,
      3.020799398422241
    ],
    "dipole_rho": [
      -10287.62890625,
      20490.396484375,
      -17978.7109375
    ],
    "curv_rho": 106154112.0,
    "curv_rho_failed": false,
    "gpu_density_B_requested": "vector",
    "gpu_density_B_effective": "vector",
    "gpu_density_B_fallback_from_vector": false,
    "gpu_density_A_requested": null,
    "gpu_density_A_effective": null,
    "gpu_density_A_fallback_from_vector": false,
    "xtb_A_used": false,
    "xtb_A_success": false,
    "xtb_charge_length_mismatch": false
  },
  "D:108": {
    "id": "D:108",
    "chain": "D",
    "resseq": 108,
    "resname": "ASP",
    "sasa": 0.0,
    "partial_charge_B": -0.54,
    "F_metal": 0.0,
    "F_P": 0.41365539229941284,
    "F_hal": 0.0,
    "total_density": 49437.8203125,
    "centroid": [
      -0.15347324311733246,
      1.3191107511520386,
      2.870532989501953
    ],
    "dipole_rho": [
      -19425.88671875,
      14364.068359375,
      -21026.7578125
    ],
    "curv_rho": 124017440.0,
    "curv_rho_failed": false,
    "gpu_density_B_requested": "vector",
    "gpu_density_B_effective": "vector",
    "gpu_density_B_fallback_from_vector": false,
    "gpu_density_A_requested": null,
    "gpu_density_A_effective": null,
    "gpu_density_A_fallback_from_vector": false,
    "xtb_A_used": false,
    "xtb_A_success": false,
    "xtb_charge_length_mismatch": false
  },
  "D:109": {
    "id": "D:109",
    "chain": "D",
    "resseq": 109,
    "resname": "VAL",
    "sasa": 0.0,
    "partial_charge_B": -0.06000000000000002,
    "F_metal": 0.0,
    "F_P": 0.5727569966425803,
    "F_hal": 0.0,
    "total_density": 57250.36328125,
    "centroid": [
      -0.3197277784347534,
      1.3960261344909668,
      2.715172290802002
    ],
    "dipole_rho": [
      -16241.0654296875,
      17182.33984375,
      -13840.6328125
    ],
    "curv_rho": 139521776.0,
    "curv_rho_failed": false,
    "gpu_density_B_requested": "vector",
    "gpu_density_B_effective": "vector",
    "gpu_density_B_fallback_from_vector": false,
    "gpu_density_A_requested": null,
    "gpu_density_A_effective": null,
    "gpu_density_A_fallback_from_vector": false,
    "xtb_A_used": false,
    "xtb_A_success": false,
    "xtb_charge_length_mismatch": false
  },
  "D:110": {
    "id": "D:110",
    "chain": "D",
    "resseq": 110,
    "resname": "PRO",
    "sasa": 0.0,
    "partial_charge_B": -0.06000000000000002,
    "F_metal": 0.0,
    "F_P": 0.6234628106952673,
    "F_hal": 0.0,
    "total_density": 61056.05078125,
    "centroid": [
      -0.30782219767570496,
      1.6027787923812866,
      2.6279053688049316
    ],
    "dipole_rho": [
      -23739.947265625,
      11170.2177734375,
      -11294.185546875
    ],
    "curv_rho": 152554672.0,
    "curv_rho_failed": false,
    "gpu_density_B_requested": "vector",
    "gpu_density_B_effective": "vector",
    "gpu_density_B_fallback_from_vector": false,
    "gpu_density_A_requested": null,
    "gpu_density_A_effective": null,
    "gpu_density_A_fallback_from_vector": false,
    "xtb_A_used": false,
    "xtb_A_success": false,
    "xtb_charge_length_mismatch": false
  },
  "D:111": {
    "id": "D:111",
    "chain": "D",
    "resseq": 111,
    "resname": "MET",
    "sasa": 0.0,
    "partial_charge_B": -0.21000000000000002,
    "F_metal": 0.0,
    "F_P": 0.8241646041515018,
    "F_hal": 0.0,
    "total_density": 67440.765625,
    "centroid": [
      -0.5392563343048096,
      1.65737783908844,
      2.7860043048858643
    ],
    "dipole_rho": [
      -14187.4267578125,
      7662.296875,
      -13315.0283203125
    ],
    "curv_rho": 155753200.0,
    "curv_rho_failed": false,
    "gpu_density_B_requested": "vector",
    "gpu_density_B_effective": "vector",
    "gpu_density_B_fallback_from_vector": false,
    "gpu_density_A_requested": null,
    "gpu_density_A_effective": null,
    "gpu_density_A_fallback_from_vector": false,
    "xtb_A_used": false,
    "xtb_A_success": false,
    "xtb_charge_length_mismatch": false
  },
  "D:112": {
    "id": "D:112",
    "chain": "D",
    "resseq": 112,
    "resname": "VAL",
    "sasa": 0.0,
    "partial_charge_B": -0.06000000000000002,
    "F_metal": 0.0,
    "F_P": 0.9892791471590222,
    "F_hal": 0.0,
    "total_density": 72324.4296875,
    "centroid": [
      -0.6254516839981079,
      1.9402639865875244,
      2.716996669769287
    ],
    "dipole_rho": [
      -15592.7470703125,
      -4530.11474609375,
      -17647.4296875
    ],
    "curv_rho": 162599792.0,
    "curv_rho_failed": false,
    "gpu_density_B_requested": "vector",
    "gpu_density_B_effective": "vector",
    "gpu_density_B_fallback_from_vector": false,
    "gpu_density_A_requested": null,
    "gpu_density_A_effective": null,
    "gpu_density_A_fallback_from_vector": false,
    "xtb_A_used": false,
    "xtb_A_success": false,
    "xtb_charge_length_mismatch": false
  },
  "D:113": {
    "id": "D:113",
    "chain": "D",
    "resseq": 113,
    "resname": "LEU",
    "sasa": 0.0,
    "partial_charge_B": -0.06000000000000002,
    "F_metal": 0.0,
    "F_P": 1.1109235857614892,
    "F_hal": 0.0,
    "total_density": 67663.171875,
    "centroid": [
      -0.8783841729164124,
      1.9758909940719604,
      2.875929832458496
    ],
    "dipole_rho": [
      -3185.866455078125,
      -2082.09130859375,
      -23796.8203125
    ],
    "curv_rho": 160988080.0,
    "curv_rho_failed": false,
    "gpu_density_B_requested": "vector",
    "gpu_density_B_effective": "vector",
    "gpu_density_B_fallback_from_vector": false,
    "gpu_density_A_requested": null,
    "gpu_density_A_effective": null,
    "gpu_density_A_fallback_from_vector": false,
    "xtb_A_used": false,
    "xtb_A_success": false,
    "xtb_charge_length_mismatch": false
  },
  "D:114": {
    "id": "D:114",
    "chain": "D",
    "resseq": 114,
    "resname": "VAL",
    "sasa": 0.0,
    "partial_charge_B": -0.06000000000000002,
    "F_metal": 0.0,
    "F_P": 1.7142184439573473,
    "F_hal": 0.0,
    "total_density": 70433.0078125,
    "centroid": [
      -0.9525753855705261,
      2.125772476196289,
      2.6885664463043213
    ],
    "dipole_rho": [
      375.0340576171875,
      -11847.78125,
      -16208.0029296875
    ],
    "curv_rho": 163544400.0,
    "curv_rho_failed": false,
    "gpu_density_B_requested": "vector",
    "gpu_density_B_effective": "vector",
    "gpu_density_B_fallback_from_vector": false,
    "gpu_density_A_requested": null,
    "gpu_density_A_effective": null,
    "gpu_density_A_fallback_from_vector": false,
    "xtb_A_used": false,
    "xtb_A_success": false,
    "xtb_charge_length_mismatch": false
  },
  "D:115": {
    "id": "D:115",
    "chain": "D",
    "resseq": 115,
    "resname": "GLY",
    "sasa": 0.0,
    "partial_charge_B": -0.06000000000000002,
    "F_metal": 0.0,
    "F_P": 1.607691680987229,
    "F_hal": 0.0,
    "total_density": 63334.2109375,
    "centroid": [
      -1.069876790046692,
      2.2710072994232178,
      2.8201112747192383
    ],
    "dipole_rho": [
      9349.6025390625,
      -17058.607421875,
      -16187.5146484375
    ],
    "curv_rho": 156978288.0,
    "curv_rho_failed": false,
    "gpu_density_B_requested": "vector",
    "gpu_density_B_effective": "vector",
    "gpu_density_B_fallback_from_vector": false,
    "gpu_density_A_requested": null,
    "gpu_density_A_effective": null,
    "gpu_density_A_fallback_from_vector": false,
    "xtb_A_used": false,
    "xtb_A_success": false,
    "xtb_charge_length_mismatch": false
  },
  "D:116": {
    "id": "D:116",
    "chain": "D",
    "resseq": 116,
    "resname": "ASN",
    "sasa": 0.0,
    "partial_charge_B": -0.12,
    "F_metal": 0.0,
    "F_P": 2.8616911248602417,
    "F_hal": 0.0,
    "total_density": 65394.56640625,
    "centroid": [
      -1.233717918395996,
      2.3420987129211426,
      2.5704567432403564
    ],
    "dipole_rho": [
      12768.736328125,
      -19651.12109375,
      -10271.4296875
    ],
    "curv_rho": 151430544.0,
    "curv_rho_failed": false,
    "gpu_density_B_requested": "vector",
    "gpu_density_B_effective": "vector",
    "gpu_density_B_fallback_from_vector": false,
    "gpu_density_A_requested": null,
    "gpu_density_A_effective": null,
    "gpu_density_A_fallback_from_vector": false,
    "xtb_A_used": false,
    "xtb_A_success": false,
    "xtb_charge_length_mismatch": false
  },
  "D:117": {
    "id": "D:117",
    "chain": "D",
    "resseq": 117,
    "resname": "LYS",
    "sasa": 0.0,
    "partial_charge_B": 0.11999999999999997,
    "F_metal": 0.0,
    "F_P": 2.6478021570385275,
    "F_hal": 0.0,
    "total_density": 61858.15234375,
    "centroid": [
      -1.423437237739563,
      2.430069923400879,
      2.586399793624878
    ],
    "dipole_rho": [
      20831.517578125,
      -23837.197265625,
      -9299.3642578125
    ],
    "curv_rho": 140527120.0,
    "curv_rho_failed": false,
    "gpu_density_B_requested": "vector",
    "gpu_density_B_effective": "vector",
    "gpu_density_B_fallback_from_vector": false,
    "gpu_density_A_requested": null,
    "gpu_density_A_effective": null,
    "gpu_density_A_fallback_from_vector": false,
    "xtb_A_used": false,
    "xtb_A_success": false,
    "xtb_charge_length_mismatch": false
  },
  "D:118": {
    "id": "D:118",
    "chain": "D",
    "resseq": 118,
    "resname": "CYS",
    "sasa": 0.0,
    "partial_charge_B": -0.21000000000000002,
    "F_metal": 0.0,
    "F_P": 1.1381042577978444,
    "F_hal": 0.0,
    "total_density": 51318.3828125,
    "centroid": [
      -1.2539045810699463,
      2.654731035232544,
      2.8213562965393066
    ],
    "dipole_rho": [
      9184.892578125,
      -27286.955078125,
      -14672.4716796875
    ],
    "curv_rho": 133749152.0,
    "curv_rho_failed": false,
    "gpu_density_B_requested": "vector",
    "gpu_density_B_effective": "vector",
    "gpu_density_B_fallback_from_vector": false,
    "gpu_density_A_requested": null,
    "gpu_density_A_effective": null,
    "gpu_density_A_fallback_from_vector": false,
    "xtb_A_used": false,
    "xtb_A_success": false,
    "xtb_charge_length_mismatch": false
  },
  "D:119": {
    "id": "D:119",
    "chain": "D",
    "resseq": 119,
    "resname": "ASP",
    "sasa": 0.0,
    "partial_charge_B": -0.54,
    "F_metal": 0.0,
    "F_P": 1.286913239202582,
    "F_hal": 0.0,
    "total_density": 47277.015625,
    "centroid": [
      -1.4334163665771484,
      2.778520107269287,
      2.615544319152832
    ],
    "dipole_rho": [
      13930.580078125,
      -27609.427734375,
      -10921.2626953125
    ],
    "curv_rho": 120928632.0,
    "curv_rho_failed": false,
    "gpu_density_B_requested": "vector",
    "gpu_density_B_effective": "vector",
    "gpu_density_B_fallback_from_vector": false,
    "gpu_density_A_requested": null,
    "gpu_density_A_effective": null,
    "gpu_density_A_fallback_from_vector": false,
    "xtb_A_used": false,
    "xtb_A_success": false,
    "xtb_charge_length_mismatch": false
  },
  "D:120": {
    "id": "D:120",
    "chain": "D",
    "resseq": 120,
    "resname": "LEU",
    "sasa": 0.0,
    "partial_charge_B": -0.06000000000000002,
    "F_metal": 0.0,
    "F_P": 1.3146063755019888,
    "F_hal": 0.0,
    "total_density": 48163.125,
    "centroid": [
      -1.6088640689849854,
      2.615913152694702,
      2.7085704803466797
    ],
    "dipole_rho": [
      20950.279296875,
      -26806.3671875,
      -13196.9453125
    ],
    "curv_rho": 118230208.0,
    "curv_rho_failed": false,
    "gpu_density_B_requested": "vector",
    "gpu_density_B_effective": "vector",
    "gpu_density_B_fallback_from_vector": false,
    "gpu_density_A_requested": null,
    "gpu_density_A_effective": null,
    "gpu_density_A_fallback_from_vector": false,
    "xtb_A_used": false,
    "xtb_A_success": false,
    "xtb_charge_length_mismatch": false
  },
  "D:121": {
    "id": "D:121",
    "chain": "D",
    "resseq": 121,
    "resname": "ALA",
    "sasa": 5.765219211578369,
    "partial_charge_B": -0.15000000000000005,
    "F_metal": 0.0,
    "F_P": 0.8308966488180509,
    "F_hal": 0.0,
    "total_density": 34981.01171875,
    "centroid": [
      -1.804914116859436,
      2.792006015777588,
      2.9210891723632812
    ],
    "dipole_rho": [
      15944.544921875,
      -20166.326171875,
      -12270.30078125
    ],
    "curv_rho": 86719984.0,
    "curv_rho_failed": false,
    "gpu_density_B_requested": "vector",
    "gpu_density_B_effective": "vector",
    "gpu_density_B_fallback_from_vector": false,
    "gpu_density_A_requested": null,
    "gpu_density_A_effective": null,
    "gpu_density_A_fallback_from_vector": false,
    "xtb_A_used": false,
    "xtb_A_success": false,
    "xtb_charge_length_mismatch": false
  },
  "D:122": {
    "id": "D:122",
    "chain": "D",
    "resseq": 122,
    "resname": "ALA",
    "sasa": 2.774829626083374,
    "partial_charge_B": -0.15000000000000005,
    "F_metal": 0.0,
    "F_P": 0.8975471207705867,
    "F_hal": 0.0,
    "total_density": 36931.66796875,
    "centroid": [
      -1.8149833679199219,
      2.5728108882904053,
      3.003701686859131
    ],
    "dipole_rho": [
      20062.619140625,
      -16612.18359375,
      -14121.1279296875
    ],
    "curv_rho": 93983336.0,
    "curv_rho_failed": false,
    "gpu_density_B_requested": "vector",
    "gpu_density_B_effective": "vector",
    "gpu_density_B_fallback_from_vector": false,
    "gpu_density_A_requested": null,
    "gpu_density_A_effective": null,
    "gpu_density_A_fallback_from_vector": false,
    "xtb_A_used": false,
    "xtb_A_success": false,
    "xtb_charge_length_mismatch": false
  },
  "D:123": {
    "id": "D:123",
    "chain": "D",
    "resseq": 123,
    "resname": "ARG",
    "sasa": 0.5360075831413269,
    "partial_charge_B": 0.6611843820955695,
    "F_metal": 0.0,
    "F_P": 0.8340587792664309,
    "F_hal": 0.0,
    "total_density": 48969.87890625,
    "centroid": [
      -1.394225835800171,
      2.523113489151001,
      3.1696338653564453
    ],
    "dipole_rho": [
      23923.212890625,
      -17181.970703125,
      -23025.74609375
    ],
    "curv_rho": 117596328.0,
    "curv_rho_failed": false,
    "gpu_density_B_requested": "vector",
    "gpu_density_B_effective": "vector",
    "gpu_density_B_fallback_from_vector": false,
    "gpu_density_A_requested": null,
    "gpu_density_A_effective": null,
    "gpu_density_A_fallback_from_vector": false,
    "xtb_A_used": false,
    "xtb_A_success": false,
    "xtb_charge_length_mismatch": false
  },
  "D:124": {
    "id": "D:124",
    "chain": "D",
    "resseq": 124,
    "resname": "THR",
    "sasa": 1.7026124000549316,
    "partial_charge_B": -0.6597043042799524,
    "F_metal": 0.0,
    "F_P": 0.8852893221652238,
    "F_hal": 0.0,
    "total_density": 40160.69140625,
    "centroid": [
      -1.74689781665802,
      2.2614779472351074,
      3.1815202236175537
    ],
    "dipole_rho": [
      18570.958984375,
      -8242.455078125,
      -18634.89453125
    ],
    "curv_rho": 100006928.0,
    "curv_rho_failed": false,
    "gpu_density_B_requested": "vector",
    "gpu_density_B_effective": "vector",
    "gpu_density_B_fallback_from_vector": false,
    "gpu_density_A_requested": null,
    "gpu_density_A_effective": null,
    "gpu_density_A_fallback_from_vector": false,
    "xtb_A_used": false,
    "xtb_A_success": false,
    "xtb_charge_length_mismatch": false
  },
  "D:125": {
    "id": "D:125",
    "chain": "D",
    "resseq": 125,
    "resname": "VAL",
    "sasa": 0.0,
    "partial_charge_B": -0.06000000000000002,
    "F_metal": 0.0,
    "F_P": 0.9004729154415907,
    "F_hal": 0.0,
    "total_density": 48308.87109375,
    "centroid": [
      -1.459836721420288,
      2.2147676944732666,
      3.1655547618865967
    ],
    "dipole_rho": [
      16459.826171875,
      -9258.9248046875,
      -25535.501953125
    ],
    "curv_rho": 123297440.0,
    "curv_rho_failed": false,
    "gpu_density_B_requested": "vector",
    "gpu_density_B_effective": "vector",
    "gpu_density_B_fallback_from_vector": false,
    "gpu_density_A_requested": null,
    "gpu_density_A_effective": null,
    "gpu_density_A_fallback_from_vector": false,
    "xtb_A_used": false,
    "xtb_A_success": false,
    "xtb_charge_length_mismatch": false
  },
  "D:126": {
    "id": "D:126",
    "chain": "D",
    "resseq": 126,
    "resname": "GLU",
    "sasa": 2.4902243614196777,
    "partial_charge_B": -1.35,
    "F_metal": 0.0,
    "F_P": 0.6095546275323662,
    "F_hal": 0.0,
    "total_density": 42164.23828125,
    "centroid": [
      -1.4172577857971191,
      2.3150558471679688,
      3.375602960586548
    ],
    "dipole_rho": [
      13090.033203125,
      -14000.3916015625,
      -28470.11328125
    ],
    "curv_rho": 108266352.0,
    "curv_rho_failed": false,
    "gpu_density_B_requested": "vector",
    "gpu_density_B_effective": "vector",
    "gpu_density_B_fallback_from_vector": false,
    "gpu_density_A_requested": null,
    "gpu_density_A_effective": null,
    "gpu_density_A_fallback_from_vector": false,
    "xtb_A_used": false,
    "xtb_A_success": false,
    "xtb_charge_length_mismatch": false
  },
  "D:127": {
    "id": "D:127",
    "chain": "D",
    "resseq": 127,
    "resname": "SER",
    "sasa": 0.03226546198129654,
    "partial_charge_B": -0.3068165987478295,
    "F_metal": 0.0,
    "F_P": 0.6349305734632302,
    "F_hal": 0.0,
    "total_density": 46490.9140625,
    "centroid": [
      -1.1565546989440918,
      2.330972194671631,
      3.3189125061035156
    ],
    "dipole_rho": [
      4692.2587890625,
      -15592.0087890625,
      -28786.580078125
    ],
    "curv_rho": 122688928.0,
    "curv_rho_failed": false,
    "gpu_density_B_requested": "vector",
    "gpu_density_B_effective": "vector",
    "gpu_density_B_fallback_from_vector": false,
    "gpu_density_A_requested": null,
    "gpu_density_A_effective": null,
    "gpu_density_A_fallback_from_vector": false,
    "xtb_A_used": false,
    "xtb_A_success": false,
    "xtb_charge_length_mismatch": false
  },
  "D:128": {
    "id": "D:128",
    "chain": "D",
    "resseq": 128,
    "resname": "ARG",
    "sasa": 5.239380836486816,
    "partial_charge_B": 1.2,
    "F_metal": 0.0,
    "F_P": 0.5016977596050851,
    "F_hal": 0.0,
    "total_density": 41357.98828125,
    "centroid": [
      -1.2252187728881836,
      2.339078903198242,
      3.508263111114502
    ],
    "dipole_rho": [
      4058.7001953125,
      -12947.416015625,
      -30308.267578125
    ],
    "curv_rho": 101692376.0,
    "curv_rho_failed": false,
    "gpu_density_B_requested": "vector",
    "gpu_density_B_effective": "vector",
    "gpu_density_B_fallback_from_vector": false,
    "gpu_density_A_requested": null,
    "gpu_density_A_effective": null,
    "gpu_density_A_fallback_from_vector": false,
    "xtb_A_used": false,
    "xtb_A_success": false,
    "xtb_charge_length_mismatch": false
  },
  "D:129": {
    "id": "D:129",
    "chain": "D",
    "resseq": 129,
    "resname": "GLN",
    "sasa": 0.7966971397399902,
    "partial_charge_B": -0.18732604328800972,
    "F_metal": 0.0,
    "F_P": 0.6043470683886002,
    "F_hal": 0.0,
    "total_density": 47208.3125,
    "centroid": [
      -1.2527872323989868,
      1.9799224138259888,
      3.434849262237549
    ],
    "dipole_rho": [
      10989.6513671875,
      -4979.94189453125,
      -31306.7578125
    ],
    "curv_rho": 112815064.0,
    "curv_rho_failed": false,
    "gpu_density_B_requested": "vector",
    "gpu_density_B_effective": "vector",
    "gpu_density_B_fallback_from_vector": false,
    "gpu_density_A_requested": null,
    "gpu_density_A_effective": null,
    "gpu_density_A_fallback_from_vector": false,
    "xtb_A_used": false,
    "xtb_A_success": false,
    "xtb_charge_length_mismatch": false
  },
  "D:130": {
    "id": "D:130",
    "chain": "D",
    "resseq": 130,
    "resname": "ALA",
    "sasa": 0.0,
    "partial_charge_B": -0.06000000000000002,
    "F_metal": 0.0,
    "F_P": 0.7165324433605573,
    "F_hal": 0.0,
    "total_density": 53479.4375,
    "centroid": [
      -1.0542079210281372,
      2.066575527191162,
      3.229893684387207
    ],
    "dipole_rho": [
      3102.46044921875,
      -4683.96533203125,
      -31886.9296875
    ],
    "curv_rho": 138547088.0,
    "curv_rho_failed": false,
    "gpu_density_B_requested": "vector",
    "gpu_density_B_effective": "vector",
    "gpu_density_B_fallback_from_vector": false,
    "gpu_density_A_requested": null,
    "gpu_density_A_effective": null,
    "gpu_density_A_fallback_from_vector": false,
    "xtb_A_used": false,
    "xtb_A_success": false,
    "xtb_charge_length_mismatch": false
  },
  "D:131": {
    "id": "D:131",
    "chain": "D",
    "resseq": 131,
    "resname": "GLN",
    "sasa": 0.0,
    "partial_charge_B": -0.12,
    "F_metal": 0.0,
    "F_P": 0.5297562729336426,
    "F_hal": 0.0,
    "total_density": 52303.9921875,
    "centroid": [
      -0.7911063432693481,
      2.121107339859009,
      3.311533212661743
    ],
    "dipole_rho": [
      -5004.6552734375,
      -7748.75,
      -36489.63671875
    ],
    "curv_rho": 133239760.0,
    "curv_rho_failed": false,
    "gpu_density_B_requested": "vector",
    "gpu_density_B_effective": "vector",
    "gpu_density_B_fallback_from_vector": false,
    "gpu_density_A_requested": null,
    "gpu_density_A_effective": null,
    "gpu_density_A_fallback_from_vector": false,
    "xtb_A_used": false,
    "xtb_A_success": false,
    "xtb_charge_length_mismatch": false
  },
  "D:132": {
    "id": "D:132",
    "chain": "D",
    "resseq": 132,
    "resname": "ASP",
    "sasa": 2.7430977821350098,
    "partial_charge_B": -1.35,
    "F_metal": 0.0,
    "F_P": 0.4479031845466039,
    "F_hal": 0.0,
    "total_density": 43354.54296875,
    "centroid": [
      -0.927823007106781,
      1.913111686706543,
      3.519939661026001
    ],
    "dipole_rho": [
      -1064.8106689453125,
      -3572.99365234375,
      -34863.4375
    ],
    "curv_rho": 113636096.0,
    "curv_rho_failed": false,
    "gpu_density_B_requested": "vector",
    "gpu_density_B_effective": "vector",
    "gpu_density_B_fallback_from_vector": false,
    "gpu_density_A_requested": null,
    "gpu_density_A_effective": null,
    "gpu_density_A_fallback_from_vector": false,
    "xtb_A_used": false,
    "xtb_A_success": false,
    "xtb_charge_length_mismatch": false
  },
  "D:133": {
    "id": "D:133",
    "chain": "D",
    "resseq": 133,
    "resname": "LEU",
    "sasa": 0.0,
    "partial_charge_B": -0.06000000000000002,
    "F_metal": 0.0,
    "F_P": 0.6158105455670367,
    "F_hal": 0.0,
    "total_density": 52709.1953125,
    "centroid": [
      -0.9711694717407227,
      1.7677117586135864,
      3.264055013656616
    ],
    "dipole_rho": [
      -340.341064453125,
      6220.9599609375,
      -32705.78125
    ],
    "curv_rho": 135373936.0,
    "curv_rho_failed": false,
    "gpu_density_B_requested": "vector",
    "gpu_density_B_effective": "vector",
    "gpu_density_B_fallback_from_vector": false,
    "gpu_density_A_requested": null,
    "gpu_density_A_effective": null,
    "gpu_density_A_fallback_from_vector": false,
    "xtb_A_used": false,
    "xtb_A_success": false,
    "xtb_charge_length_mismatch": false
  },
  "D:134": {
    "id": "D:134",
    "chain": "D",
    "resseq": 134,
    "resname": "ALA",
    "sasa": 0.0,
    "partial_charge_B": -0.06000000000000002,
    "F_metal": 0.0,
    "F_P": 0.5813473496843121,
    "F_hal": 0.0,
    "total_density": 54318.94140625,
    "centroid": [
      -0.7400339245796204,
      1.8616677522659302,
      3.2308077812194824
    ],
    "dipole_rho": [
      -8315.8994140625,
      2263.341796875,
      -30968.951171875
    ],
    "curv_rho": 141011136.0,
    "curv_rho_failed": false,
    "gpu_density_B_requested": "vector",
    "gpu_density_B_effective": "vector",
    "gpu_density_B_fallback_from_vector": false,
    "gpu_density_A_requested": null,
    "gpu_density_A_effective": null,
    "gpu_density_A_fallback_from_vector": false,
    "xtb_A_used": false,
    "xtb_A_success": false,
    "xtb_charge_length_mismatch": false
  },
  "D:135": {
    "id": "D:135",
    "chain": "D",
    "resseq": 135,
    "resname": "ARG",
    "sasa": 6.384618282318115,
    "partial_charge_B": 1.2,
    "F_metal": 0.0,
    "F_P": 0.407598931867291,
    "F_hal": 0.0,
    "total_density": 47465.93359375,
    "centroid": [
      -0.6378123760223389,
      1.91078782081604,
      3.4542157649993896
    ],
    "dipole_rho": [
      -9688.3876953125,
      -3046.609130859375,
      -37533.1484375
    ],
    "curv_rho": 121150232.0,
    "curv_rho_failed": false,
    "gpu_density_B_requested": "vector",
    "gpu_density_B_effective": "vector",
    "gpu_density_B_fallback_from_vector": false,
    "gpu_density_A_requested": null,
    "gpu_density_A_effective": null,
    "gpu_density_A_fallback_from_vector": false,
    "xtb_A_used": false,
    "xtb_A_success": false,
    "xtb_charge_length_mismatch": false
  },
  "D:136": {
    "id": "D:136",
    "chain": "D",
    "resseq": 136,
    "resname": "SER",
    "sasa": 1.9850109815597534,
    "partial_charge_B": -0.7193655550065182,
    "F_metal": 0.0,
    "F_P": 0.44373135042849826,
    "F_hal": 0.0,
    "total_density": 44113.3515625,
    "centroid": [
      -0.7405757904052734,
      1.6030868291854858,
      3.4279563426971436
    ],
    "dipole_rho": [
      -7032.80615234375,
      7408.248046875,
      -29308.658203125
    ],
    "curv_rho": 116112432.0,
    "curv_rho_failed": false,
    "gpu_density_B_requested": "vector",
    "gpu_density_B_effective": "vector",
    "gpu_density_B_fallback_from_vector": false,
    "gpu_density_A_requested": null,
    "gpu_density_A_effective": null,
    "gpu_density_A_fallback_from_vector": false,
    "xtb_A_used": false,
    "xtb_A_success": false,
    "xtb_charge_length_mismatch": false
  },
  "D:137": {
    "id": "D:137",
    "chain": "D",
    "resseq": 137,
    "resname": "TYR",
    "sasa": 0.0,
    "partial_charge_B": -0.3,
    "F_metal": 0.0,
    "F_P": 0.5900908961453881,
    "F_hal": 0.0,
    "total_density": 60556.73046875,
    "centroid": [
      -0.7629851698875427,
      1.5460172891616821,
      3.1312479972839355
    ],
    "dipole_rho": [
      -7506.1240234375,
      11431.6416015625,
      -33012.1171875
    ],
    "curv_rho": 137212976.0,
    "curv_rho_failed": false,
    "gpu_density_B_requested": "vector",
    "gpu_density_B_effective": "vector",
    "gpu_density_B_fallback_from_vector": false,
    "gpu_density_A_requested": null,
    "gpu_density_A_effective": null,
    "gpu_density_A_fallback_from_vector": false,
    "xtb_A_used": false,
    "xtb_A_success": false,
    "xtb_charge_length_mismatch": false
  },
  "D:138": {
    "id": "D:138",
    "chain": "D",
    "resseq": 138,
    "resname": "GLY",
    "sasa": 0.0,
    "partial_charge_B": -0.06000000000000002,
    "F_metal": 0.0,
    "F_P": 0.46208297758095984,
    "F_hal": 0.0,
    "total_density": 49126.8125,
    "centroid": [
      -0.3569427728652954,
      1.7008179426193237,
      3.2137484550476074
    ],
    "dipole_rho": [
      -12362.4052734375,
      4970.0517578125,
      -25848.1484375
    ],
    "curv_rho": 127497312.0,
    "curv_rho_failed": false,
    "gpu_density_B_requested": "vector",
    "gpu_density_B_effective": "vector",
    "gpu_density_B_fallback_from_vector": false,
    "gpu_density_A_requested": null,
    "gpu_density_A_effective": null,
    "gpu_density_A_fallback_from_vector": false,
    "xtb_A_used": false,
    "xtb_A_success": false,
    "xtb_charge_length_mismatch": false
  },
  "D:139": {
    "id": "D:139",
    "chain": "D",
    "resseq": 139,
    "resname": "ILE",
    "sasa": 0.0,
    "partial_charge_B": -0.06000000000000002,
    "F_metal": 0.0,
    "F_P": 0.6115069901403636,
    "F_hal": 0.0,
    "total_density": 60931.08203125,
    "centroid": [
      -0.548381507396698,
      1.7977780103683472,
      2.9959664344787598
    ],
    "dipole_rho": [
      -15783.0703125,
      2066.5009765625,
      -30134.76171875
    ],
    "curv_rho": 153142256.0,
    "curv_rho_failed": false,
    "gpu_density_B_requested": "vector",
    "gpu_density_B_effective": "vector",
    "gpu_density_B_fallback_from_vector": false,
    "gpu_density_A_requested": null,
    "gpu_density_A_effective": null,
    "gpu_density_A_fallback_from_vector": false,
    "xtb_A_used": false,
    "xtb_A_success": false,
    "xtb_charge_length_mismatch": false
  },
  "D:140": {
    "id": "D:140",
    "chain": "D",
    "resseq": 140,
    "resname": "PRO",
    "sasa": 0.0,
    "partial_charge_B": -0.06000000000000002,
    "F_metal": 0.0,
    "F_P": 0.6455368313313306,
    "F_hal": 0.0,
    "total_density": 61154.65234375,
    "centroid": [
      -0.5358242392539978,
      2.0345137119293213,
      2.974501132965088
    ],
    "dipole_rho": [
      -19373.52734375,
      -4978.88427734375,
      -25014.802734375
    ],
    "curv_rho": 155455792.0,
    "curv_rho_failed": false,
    "gpu_density_B_requested": "vector",
    "gpu_density_B_effective": "vector",
    "gpu_density_B_fallback_from_vector": false,
    "gpu_density_A_requested": null,
    "gpu_density_A_effective": null,
    "gpu_density_A_fallback_from_vector": false,
    "xtb_A_used": false,
    "xtb_A_success": false,
    "xtb_charge_length_mismatch": false
  },
  "D:141": {
    "id": "D:141",
    "chain": "D",
    "resseq": 141,
    "resname": "TYR",
    "sasa": 0.0,
    "partial_charge_B": -0.3,
    "F_metal": 0.0,
    "F_P": 0.8227015737117777,
    "F_hal": 0.0,
    "total_density": 64831.1484375,
    "centroid": [
      -0.8230505585670471,
      2.2206249237060547,
      3.031747341156006
    ],
    "dipole_rho": [
      -1977.924072265625,
      -13004.603515625,
      -30741.484375
    ],
    "curv_rho": 152691840.0,
    "curv_rho_failed": false,
    "gpu_density_B_requested": "vector",
    "gpu_density_B_effective": "vector",
    "gpu_density_B_fallback_from_vector": false,
    "gpu_density_A_requested": null,
    "gpu_density_A_effective": null,
    "gpu_density_A_fallback_from_vector": false,
    "xtb_A_used": false,
    "xtb_A_success": false,
    "xtb_charge_length_mismatch": false
  },
  "D:142": {
    "id": "D:142",
    "chain": "D",
    "resseq": 142,
    "resname": "ILE",
    "sasa": 0.0,
    "partial_charge_B": -0.06000000000000002,
    "F_metal": 0.0,
    "F_P": 0.9265673810127748,
    "F_hal": 0.0,
    "total_density": 64374.16796875,
    "centroid": [
      -0.7529732584953308,
      2.3151097297668457,
      2.8564646244049072
    ],
    "dipole_rho": [
      -10395.5048828125,
      -19999.626953125,
      -19674.22265625
    ],
    "curv_rho": 158132608.0,
    "curv_rho_failed": false,
    "gpu_density_B_requested": "vector",
    "gpu_density_B_effective": "vector",
    "gpu_density_B_fallback_from_vector": false,
    "gpu_density_A_requested": null,
    "gpu_density_A_effective": null,
    "gpu_density_A_fallback_from_vector": false,
    "xtb_A_used": false,
    "xtb_A_success": false,
    "xtb_charge_length_mismatch": false
  },
  "D:143": {
    "id": "D:143",
    "chain": "D",
    "resseq": 143,
    "resname": "GLU",
    "sasa": 0.0,
    "partial_charge_B": -0.54,
    "F_metal": 0.0,
    "F_P": 1.0069321504801994,
    "F_hal": 0.0,
    "total_density": 60412.0,
    "centroid": [
      -1.0076544284820557,
      2.46518611907959,
      2.8880646228790283
    ],
    "dipole_rho": [
      2779.013671875,
      -24212.62890625,
      -24337.462890625
    ],
    "curv_rho": 149247536.0,
    "curv_rho_failed": false,
    "gpu_density_B_requested": "vector",
    "gpu_density_B_effective": "vector",
    "gpu_density_B_fallback_from_vector": false,
    "gpu_density_A_requested": null,
    "gpu_density_A_effective": null,
    "gpu_density_A_fallback_from_vector": false,
    "xtb_A_used": false,
    "xtb_A_success": false,
    "xtb_charge_length_mismatch": false
  },
  "D:144": {
    "id": "D:144",
    "chain": "D",
    "resseq": 144,
    "resname": "THR",
    "sasa": 0.0,
    "partial_charge_B": -0.3,
    "F_metal": 0.0,
    "F_P": 1.6353548193288379,
    "F_hal": 0.0,
    "total_density": 62506.2265625,
    "centroid": [
      -1.0202802419662476,
      2.486213445663452,
      2.6295628547668457
    ],
    "dipole_rho": [
      2107.696533203125,
      -24029.2265625,
      -10432.80859375
    ],
    "curv_rho": 154740288.0,
    "curv_rho_failed": false,
    "gpu_density_B_requested": "vector",
    "gpu_density_B_effective": "vector",
    "gpu_density_B_fallback_from_vector": false,
    "gpu_density_A_requested": null,
    "gpu_density_A_effective": null,
    "gpu_density_A_fallback_from_vector": false,
    "xtb_A_used": false,
    "xtb_A_success": false,
    "xtb_charge_length_mismatch": false
  },
  "D:145": {
    "id": "D:145",
    "chain": "D",
    "resseq": 145,
    "resname": "SER",
    "sasa": 0.0,
    "partial_charge_B": -0.3,
    "F_metal": 0.0,
    "F_P": 1.692290571194642,
    "F_hal": 0.0,
    "total_density": 54743.73046875,
    "centroid": [
      -1.1318511962890625,
      2.6882076263427734,
      2.4763336181640625
    ],
    "dipole_rho": [
      7238.8798828125,
      -27757.369140625,
      -5834.76171875
    ],
    "curv_rho": 141590080.0,
    "curv_rho_failed": false,
    "gpu_density_B_requested": "vector",
    "gpu_density_B_effective": "vector",
    "gpu_density_B_fallback_from_vector": false,
    "gpu_density_A_requested": null,
    "gpu_density_A_effective": null,
    "gpu_density_A_fallback_from_vector": false,
    "xtb_A_used": false,
    "xtb_A_success": false,
    "xtb_charge_length_mismatch": false
  },
  "D:146": {
    "id": "D:146",
    "chain": "D",
    "resseq": 146,
    "resname": "ALA",
    "sasa": 0.0,
    "partial_charge_B": -0.06000000000000002,
    "F_metal": 0.0,
    "F_P": 2.5763717530738814,
    "F_hal": 0.0,
    "total_density": 57104.34375,
    "centroid": [
      -1.1043974161148071,
      2.597825765609741,
      2.292447328567505
    ],
    "dipole_rho": [
      9392.6806640625,
      -27822.041015625,
      4397.46484375
    ],
    "curv_rho": 147160400.0,
    "curv_rho_failed": false,
    "gpu_density_B_requested": "vector",
    "gpu_density_B_effective": "vector",
    "gpu_density_B_fallback_from_vector": false,
    "gpu_density_A_requested": null,
    "gpu_density_A_effective": null,
    "gpu_density_A_fallback_from_vector": false,
    "xtb_A_used": false,
    "xtb_A_success": false,
    "xtb_charge_length_mismatch": false
  },
  "D:147": {
    "id": "D:147",
    "chain": "D",
    "resseq": 147,
    "resname": "LYS",
    "sasa": 3.360132932662964,
    "partial_charge_B": 0.29999999999999993,
    "F_metal": 0.0,
    "F_P": 1.7452893282729747,
    "F_hal": 0.0,
    "total_density": 52438.5625,
    "centroid": [
      -1.225114107131958,
      2.7882564067840576,
      2.309414863586426
    ],
    "dipole_rho": [
      21472.84765625,
      -34473.05859375,
      4307.169921875
    ],
    "curv_rho": 133036592.0,
    "curv_rho_failed": false,
    "gpu_density_B_requested": "vector",
    "gpu_density_B_effective": "vector",
    "gpu_density_B_fallback_from_vector": false,
    "gpu_density_A_requested": null,
    "gpu_density_A_effective": null,
    "gpu_density_A_fallback_from_vector": false,
    "xtb_A_used": false,
    "xtb_A_success": false,
    "xtb_charge_length_mismatch": false
  },
  "D:148": {
    "id": "D:148",
    "chain": "D",
    "resseq": 148,
    "resname": "THR",
    "sasa": 1.307436227798462,
    "partial_charge_B": -0.5762169702837111,
    "F_metal": 0.0,
    "F_P": 1.125386718446225,
    "F_hal": 0.0,
    "total_density": 47565.32421875,
    "centroid": [
      -1.1904263496398926,
      2.9016635417938232,
      2.3986194133758545
    ],
    "dipole_rho": [
      2199.66455078125,
      -33887.96875,
      -2339.980224609375
    ],
    "curv_rho": 120612552.0,
    "curv_rho_failed": false,
    "gpu_density_B_requested": "vector",
    "gpu_density_B_effective": "vector",
    "gpu_density_B_fallback_from_vector": false,
    "gpu_density_A_requested": null,
    "gpu_density_A_effective": null,
    "gpu_density_A_fallback_from_vector": false,
    "xtb_A_used": false,
    "xtb_A_success": false,
    "xtb_charge_length_mismatch": false
  },
  "D:149": {
    "id": "D:149",
    "chain": "D",
    "resseq": 149,
    "resname": "ARG",
    "sasa": 0.0,
    "partial_charge_B": 0.4799999999999999,
    "F_metal": 0.0,
    "F_P": 1.137191996051047,
    "F_hal": 0.0,
    "total_density": 57823.72265625,
    "centroid": [
      -0.8105222582817078,
      2.756610870361328,
      2.246896266937256
    ],
    "dipole_rho": [
      -3313.0146484375,
      -37779.265625,
      6513.39013671875
    ],
    "curv_rho": 139086912.0,
    "curv_rho_failed": false,
    "gpu_density_B_requested": "vector",
    "gpu_density_B_effective": "vector",
    "gpu_density_B_fallback_from_vector": false,
    "gpu_density_A_requested": null,
    "gpu_density_A_effective": null,
    "gpu_density_A_fallback_from_vector": false,
    "xtb_A_used": false,
    "xtb_A_success": false,
    "xtb_charge_length_mismatch": false
  },
  "D:150": {
    "id": "D:150",
    "chain": "D",
    "resseq": 150,
    "resname": "GLN",
    "sasa": 4.444409370422363,
    "partial_charge_B": -0.30000000000000004,
    "F_metal": 0.0,
    "F_P": 0.9159066664758853,
    "F_hal": 0.0,
    "total_density": 52548.4453125,
    "centroid": [
      -0.9402179718017578,
      2.7894489765167236,
      2.5448358058929443
    ],
    "dipole_rho": [
      996.8932495117188,
      -39053.74609375,
      -11304.78515625
    ],
    "curv_rho": 138972656.0,
    "curv_rho_failed": false,
    "gpu_density_B_requested": "vector",
    "gpu_density_B_effective": "vector",
    "gpu_density_B_fallback_from_vector": false,
    "gpu_density_A_requested": null,
    "gpu_density_A_effective": null,
    "gpu_density_A_fallback_from_vector": false,
    "xtb_A_used": false,
    "xtb_A_success": false,
    "xtb_charge_length_mismatch": false
  },
  "D:151": {
    "id": "D:151",
    "chain": "D",
    "resseq": 151,
    "resname": "GLY",
    "sasa": 0.0,
    "partial_charge_B": -0.06000000000000002,
    "F_metal": 0.0,
    "F_P": 1.0364928045197286,
    "F_hal": 0.0,
    "total_density": 57423.953125,
    "centroid": [
      -0.6725555658340454,
      2.612790822982788,
      2.5759520530700684
    ],
    "dipole_rho": [
      -2680.585693359375,
      -28893.390625,
      -7678.890625
    ],
    "curv_rho": 149658960.0,
    "curv_rho_failed": false,
    "gpu_density_B_requested": "vector",
    "gpu_density_B_effective": "vector",
    "gpu_density_B_fallback_from_vector": false,
    "gpu_density_A_requested": null,
    "gpu_density_A_effective": null,
    "gpu_density_A_fallback_from_vector": false,
    "xtb_A_used": false,
    "xtb_A_success": false,
    "xtb_charge_length_mismatch": false
  },
  "D:152": {
    "id": "D:152",
    "chain": "D",
    "resseq": 152,
    "resname": "VAL",
    "sasa": 0.0,
    "partial_charge_B": -0.06000000000000002,
    "F_metal": 0.0,
    "F_P": 1.3695942165787682,
    "F_hal": 0.0,
    "total_density": 61810.328125,
    "centroid": [
      -0.7499741911888123,
      2.5585434436798096,
      2.332937479019165
    ],
    "dipole_rho": [
      -6776.34912109375,
      -26456.54296875,
      -2203.447265625
    ],
    "curv_rho": 153688576.0,
    "curv_rho_failed": false,
    "gpu_density_B_requested": "vector",
    "gpu_density_B_effective": "vector",
    "gpu_density_B_fallback_from_vector": false,
    "gpu_density_A_requested": null,
    "gpu_density_A_effective": null,
    "gpu_density_A_fallback_from_vector": false,
    "xtb_A_used": false,
    "xtb_A_success": false,
    "xtb_charge_length_mismatch": false
  },
  "D:153": {
    "id": "D:153",
    "chain": "D",
    "resseq": 153,
    "resname": "GLU",
    "sasa": 0.945895791053772,
    "partial_charge_B": -0.899704309316929,
    "F_metal": 0.0,
    "F_P": 0.8511888403014202,
    "F_hal": 0.0,
    "total_density": 60272.78125,
    "centroid": [
      -0.49774402379989624,
      2.5491232872009277,
      2.3314309120178223
    ],
    "dipole_rho": [
      -17836.69921875,
      -33745.98046875,
      3566.0126953125
    ],
    "curv_rho": 152049328.0,
    "curv_rho_failed": false,
    "gpu_density_B_requested": "vector",
    "gpu_density_B_effective": "vector",
    "gpu_density_B_fallback_from_vector": false,
    "gpu_density_A_requested": null,
    "gpu_density_A_effective": null,
    "gpu_density_A_fallback_from_vector": false,
    "xtb_A_used": false,
    "xtb_A_success": false,
    "xtb_charge_length_mismatch": false
  },
  "D:154": {
    "id": "D:154",
    "chain": "D",
    "resseq": 154,
    "resname": "ASP",
    "sasa": 1.4188437461853027,
    "partial_charge_B": -1.0795564866417886,
    "F_metal": 0.0,
    "F_P": 0.7346574286508258,
    "F_hal": 0.0,
    "total_density": 60599.62109375,
    "centroid": [
      -0.42844122648239136,
      2.484452486038208,
      2.608954668045044
    ],
    "dipole_rho": [
      -16293.193359375,
      -29867.890625,
      -10775.0986328125
    ],
    "curv_rho": 152281376.0,
    "curv_rho_failed": false,
    "gpu_density_B_requested": "vector",
    "gpu_density_B_effective": "vector",
    "gpu_density_B_fallback_from_vector": false,
    "gpu_density_A_requested": null,
    "gpu_density_A_effective": null,
    "gpu_density_A_fallback_from_vector": false,
    "xtb_A_used": false,
    "xtb_A_success": false,
    "xtb_charge_length_mismatch": false
  },
  "D:155": {
    "id": "D:155",
    "chain": "D",
    "resseq": 155,
    "resname": "ALA",
    "sasa": 0.0,
    "partial_charge_B": -0.06000000000000002,
    "F_metal": 0.0,
    "F_P": 1.0778728298166214,
    "F_hal": 0.0,
    "total_density": 65455.1796875,
    "centroid": [
      -0.555956244468689,
      2.3108716011047363,
      2.52591609954834
    ],
    "dipole_rho": [
      -13249.1962890625,
      -17954.8828125,
      -8008.05322265625
    ],
    "curv_rho": 162806256.0,
    "curv_rho_failed": false,
    "gpu_density_B_requested": "vector",
    "gpu_density_B_effective": "vector",
    "gpu_density_B_fallback_from_vector": false,
    "gpu_density_A_requested": null,
    "gpu_density_A_effective": null,
    "gpu_density_A_fallback_from_vector": false,
    "xtb_A_used": false,
    "xtb_A_success": false,
    "xtb_charge_length_mismatch": false
  },
  "D:156": {
    "id": "D:156",
    "chain": "D",
    "resseq": 156,
    "resname": "PHE",
    "sasa": 0.0,
    "partial_charge_B": -0.06000000000000002,
    "F_metal": 0.0,
    "F_P": 1.275675710521241,
    "F_hal": 0.0,
    "total_density": 72312.9296875,
    "centroid": [
      -0.513041079044342,
      2.2411837577819824,
      2.2834763526916504
    ],
    "dipole_rho": [
      -13829.857421875,
      -16744.89453125,
      2701.458740234375
    ],
    "curv_rho": 160290960.0,
    "curv_rho_failed": false,
    "gpu_density_B_requested": "vector",
    "gpu_density_B_effective": "vector",
    "gpu_density_B_fallback_from_vector": false,
    "gpu_density_A_requested": null,
    "gpu_density_A_effective": null,
    "gpu_density_A_fallback_from_vector": false,
    "xtb_A_used": false,
    "xtb_A_success": false,
    "xtb_charge_length_mismatch": false
  },
  "D:157": {
    "id": "D:157",
    "chain": "D",
    "resseq": 157,
    "resname": "TYR",
    "sasa": 0.0,
    "partial_charge_B": -0.3,
    "F_metal": 0.0,
    "F_P": 0.7030793936917373,
    "F_hal": 0.0,
    "total_density": 63786.8828125,
    "centroid": [
      -0.2547667920589447,
      2.3539342880249023,
      2.376904010772705
    ],
    "dipole_rho": [
      -25774.162109375,
      -26300.880859375,
      3823.74169921875
    ],
    "curv_rho": 152458272.0,
    "curv_rho_failed": false,
    "gpu_density_B_requested": "vector",
    "gpu_density_B_effective": "vector",
    "gpu_density_B_fallback_from_vector": false,
    "gpu_density_A_requested": null,
    "gpu_density_A_effective": null,
    "gpu_density_A_fallback_from_vector": false,
    "xtb_A_used": false,
    "xtb_A_success": false,
    "xtb_charge_length_mismatch": false
  },
  "D:158": {
    "id": "D:158",
    "chain": "D",
    "resseq": 158,
    "resname": "THR",
    "sasa": 0.0,
    "partial_charge_B": -0.3,
    "F_metal": 0.0,
    "F_P": 0.6660176268071349,
    "F_hal": 0.0,
    "total_density": 62065.625,
    "centroid": [
      -0.26502296328544617,
      2.180513620376587,
      2.6460251808166504
    ],
    "dipole_rho": [
      -21485.0,
      -16059.9716796875,
      -14402.9765625
    ],
    "curv_rho": 155220992.0,
    "curv_rho_failed": false,
    "gpu_density_B_requested": "vector",
    "gpu_density_B_effective": "vector",
    "gpu_density_B_fallback_from_vector": false,
    "gpu_density_A_requested": null,
    "gpu_density_A_effective": null,
    "gpu_density_A_fallback_from_vector": false,
    "xtb_A_used": false,
    "xtb_A_success": false,
    "xtb_charge_length_mismatch": false
  },
  "D:159": {
    "id": "D:159",
    "chain": "D",
    "resseq": 159,
    "resname": "LEU",
    "sasa": 0.0,
    "partial_charge_B": -0.06000000000000002,
    "F_metal": 0.0,
    "F_P": 0.8136190636340896,
    "F_hal": 0.0,
    "total_density": 71572.5078125,
    "centroid": [
      -0.3963954448699951,
      1.9457160234451294,
      2.4737250804901123
    ],
    "dipole_rho": [
      -29028.5859375,
      -7389.60546875,
      -8271.0791015625
    ],
    "curv_rho": 161235808.0,
    "curv_rho_failed": false,
    "gpu_density_B_requested": "vector",
    "gpu_density_B_effective": "vector",
    "gpu_density_B_fallback_from_vector": false,
    "gpu_density_A_requested": null,
    "gpu_density_A_effective": null,
    "gpu_density_A_fallback_from_vector": false,
    "xtb_A_used": false,
    "xtb_A_success": false,
    "xtb_charge_length_mismatch": false
  },
  "D:160": {
    "id": "D:160",
    "chain": "D",
    "resseq": 160,
    "resname": "VAL",
    "sasa": 0.0,
    "partial_charge_B": -0.06000000000000002,
    "F_metal": 0.0,
    "F_P": 0.5947773509022021,
    "F_hal": 0.0,
    "total_density": 60759.29296875,
    "centroid": [
      -0.09649607539176941,
      2.049158811569214,
      2.365771770477295
    ],
    "dipole_rho": [
      -30793.443359375,
      -7371.72412109375,
      -2130.880126953125
    ],
    "curv_rho": 149677600.0,
    "curv_rho_failed": false,
    "gpu_density_B_requested": "vector",
    "gpu_density_B_effective": "vector",
    "gpu_density_B_fallback_from_vector": false,
    "gpu_density_A_requested": null,
    "gpu_density_A_effective": null,
    "gpu_density_A_fallback_from_vector": false,
    "xtb_A_used": false,
    "xtb_A_success": false,
    "xtb_charge_length_mismatch": false
  },
  "D:161": {
    "id": "D:161",
    "chain": "D",
    "resseq": 161,
    "resname": "ARG",
    "sasa": 0.2848668694496155,
    "partial_charge_B": 0.5762923461236166,
    "F_metal": 0.0,
    "F_P": 0.47160518453765077,
    "F_hal": 0.0,
    "total_density": 57828.765625,
    "centroid": [
      0.031657200306653976,
      2.1796109676361084,
      2.586452007293701
    ],
    "dipole_rho": [
      -30423.5546875,
      -16123.5908203125,
      -12262.4375
    ],
    "curv_rho": 137561328.0,
    "curv_rho_failed": false,
    "gpu_density_B_requested": "vector",
    "gpu_density_B_effective": "vector",
    "gpu_density_B_fallback_from_vector": false,
    "gpu_density_A_requested": null,
    "gpu_density_A_effective": null,
    "gpu_density_A_fallback_from_vector": false,
    "xtb_A_used": false,
    "xtb_A_success": false,
    "xtb_charge_length_mismatch": false
  },
  "D:162": {
    "id": "D:162",
    "chain": "D",
    "resseq": 162,
    "resname": "GLU",
    "sasa": 0.0,
    "partial_charge_B": -0.54,
    "F_metal": 0.0,
    "F_P": 0.5212700211138032,
    "F_hal": 0.0,
    "total_density": 60287.89453125,
    "centroid": [
      -0.1348758041858673,
      1.8542357683181763,
      2.7286298274993896
    ],
    "dipole_rho": [
      -27885.041015625,
      -2315.579833984375,
      -17502.47265625
    ],
    "curv_rho": 148505104.0,
    "curv_rho_failed": false,
    "gpu_density_B_requested": "vector",
    "gpu_density_B_effective": "vector",
    "gpu_density_B_fallback_from_vector": false,
    "gpu_density_A_requested": null,
    "gpu_density_A_effective": null,
    "gpu_density_A_fallback_from_vector": false,
    "xtb_A_used": false,
    "xtb_A_success": false,
    "xtb_charge_length_mismatch": false
  },
  "D:163": {
    "id": "D:163",
    "chain": "D",
    "resseq": 163,
    "resname": "ILE",
    "sasa": 0.0,
    "partial_charge_B": -0.06000000000000002,
    "F_metal": 0.0,
    "F_P": 0.5261480986799205,
    "F_hal": 0.0,
    "total_density": 60621.72265625,
    "centroid": [
      -0.03955688700079918,
      1.8148584365844727,
      2.418470859527588
    ],
    "dipole_rho": [
      -31711.642578125,
      6499.16650390625,
      -6739.86669921875
    ],
    "curv_rho": 146464704.0,
    "curv_rho_failed": false,
    "gpu_density_B_requested": "vector",
    "gpu_density_B_effective": "vector",
    "gpu_density_B_fallback_from_vector": false,
    "gpu_density_A_requested": null,
    "gpu_density_A_effective": null,
    "gpu_density_A_fallback_from_vector": false,
    "xtb_A_used": false,
    "xtb_A_success": false,
    "xtb_charge_length_mismatch": false
  },
  "D:164": {
    "id": "D:164",
    "chain": "D",
    "resseq": 164,
    "resname": "ARG",
    "sasa": 0.0,
    "partial_charge_B": 0.4799999999999999,
    "F_metal": 0.0,
    "F_P": 0.387717895873828,
    "F_hal": 0.0,
    "total_density": 52167.5546875,
    "centroid": [
      0.23883125185966492,
      1.9689947366714478,
      2.455357551574707
    ],
    "dipole_rho": [
      -35752.125,
      -5961.134765625,
      -5415.7939453125
    ],
    "curv_rho": 125515136.0,
    "curv_rho_failed": false,
    "gpu_density_B_requested": "vector",
    "gpu_density_B_effective": "vector",
    "gpu_density_B_fallback_from_vector": false,
    "gpu_density_A_requested": null,
    "gpu_density_A_effective": null,
    "gpu_density_A_fallback_from_vector": false,
    "xtb_A_used": false,
    "xtb_A_success": false,
    "xtb_charge_length_mismatch": false
  },
  "D:165": {
    "id": "D:165",
    "chain": "D",
    "resseq": 165,
    "resname": "GLN",
    "sasa": 1.9940680265426636,
    "partial_charge_B": -0.2885116006793525,
    "F_metal": 0.0,
    "F_P": 0.35391006935837216,
    "F_hal": 0.0,
    "total_density": 49740.6640625,
    "centroid": [
      0.20573334395885468,
      1.8159669637680054,
      2.8070385456085205
    ],
    "dipole_rho": [
      -31719.068359375,
      -1760.7933349609375,
      -16193.06640625
    ],
    "curv_rho": 119732688.0,
    "curv_rho_failed": false,
    "gpu_density_B_requested": "vector",
    "gpu_density_B_effective": "vector",
    "gpu_density_B_fallback_from_vector": false,
    "gpu_density_A_requested": null,
    "gpu_density_A_effective": null,
    "gpu_density_A_fallback_from_vector": false,
    "xtb_A_used": false,
    "xtb_A_success": false,
    "xtb_charge_length_mismatch": false
  },
  "D:166": {
    "id": "D:166",
    "chain": "D",
    "resseq": 166,
    "resname": "HIS",
    "sasa": 0.0,
    "partial_charge_B": 0.29999999999999993,
    "F_metal": 0.0,
    "F_P": 0.3851111183467644,
    "F_hal": 0.0,
    "total_density": 50563.28515625,
    "centroid": [
      0.11855300515890121,
      1.4469263553619385,
      2.6631457805633545
    ],
    "dipole_rho": [
      -28209.1015625,
      9098.1904296875,
      -12122.2392578125
    ],
    "curv_rho": 118877640.0,
    "curv_rho_failed": false,
    "gpu_density_B_requested": "vector",
    "gpu_density_B_effective": "vector",
    "gpu_density_B_fallback_from_vector": false,
    "gpu_density_A_requested": null,
    "gpu_density_A_effective": null,
    "gpu_density_A_fallback_from_vector": false,
    "xtb_A_used": false,
    "xtb_A_success": false,
    "xtb_charge_length_mismatch": false
  },
  "D:167": {
    "id": "D:167",
    "chain": "D",
    "resseq": 167,
    "resname": "LYS",
    "sasa": 0.0,
    "partial_charge_B": 0.11999999999999997,
    "F_metal": 0.0,
    "F_P": 0.34869982833374036,
    "F_hal": 0.0,
    "total_density": 47672.60546875,
    "centroid": [
      0.30224719643592834,
      1.5713366270065308,
      2.4463114738464355
    ],
    "dipole_rho": [
      -32996.1953125,
      8257.05859375,
      -3036.71142578125
    ],
    "curv_rho": 110470968.0,
    "curv_rho_failed": false,
    "gpu_density_B_requested": "vector",
    "gpu_density_B_effective": "vector",
    "gpu_density_B_fallback_from_vector": false,
    "gpu_density_A_requested": null,
    "gpu_density_A_effective": null,
    "gpu_density_A_fallback_from_vector": false,
    "xtb_A_used": false,
    "xtb_A_success": false,
    "xtb_charge_length_mismatch": false
  },
  "D:168": {
    "id": "D:168",
    "chain": "D",
    "resseq": 168,
    "resname": "LEU",
    "sasa": 2.480026960372925,
    "partial_charge_B": -0.15000000000000005,
    "F_metal": 0.0,
    "F_P": 0.26843250770909094,
    "F_hal": 0.0,
    "total_density": 36948.33203125,
    "centroid": [
      0.5393694043159485,
      1.5911309719085693,
      2.6879215240478516
    ],
    "dipole_rho": [
      -28766.796875,
      5281.9794921875,
      -9962.8076171875
    ],
    "curv_rho": 89210808.0,
    "curv_rho_failed": false,
    "gpu_density_B_requested": "vector",
    "gpu_density_B_effective": "vector",
    "gpu_density_B_fallback_from_vector": false,
    "gpu_density_A_requested": null,
    "gpu_density_A_effective": null,
    "gpu_density_A_fallback_from_vector": false,
    "xtb_A_used": false,
    "xtb_A_success": false,
    "xtb_charge_length_mismatch": false
  },
  "D:169": {
    "id": "D:169",
    "chain": "D",
    "resseq": 169,
    "resname": "ARG",
    "sasa": 3.305293560028076,
    "partial_charge_B": 1.2,
    "F_metal": 0.0,
    "F_P": 0.2773656978021053,
    "F_hal": 0.0,
    "total_density": 37101.19921875,
    "centroid": [
      0.345101535320282,
      1.4801983833312988,
      3.0044000148773193
    ],
    "dipole_rho": [
      -25860.49609375,
      12739.1435546875,
      -9643.2880859375
    ],
    "curv_rho": 90738456.0,
    "curv_rho_failed": false,
    "gpu_density_B_requested": "vector",
    "gpu_density_B_effective": "vector",
    "gpu_density_B_fallback_from_vector": false,
    "gpu_density_A_requested": null,
    "gpu_density_A_effective": null,
    "gpu_density_A_fallback_from_vector": false,
    "xtb_A_used": false,
    "xtb_A_success": false,
    "xtb_charge_length_mismatch": false
  },
  "D:170": {
    "id": "D:170",
    "chain": "D",
    "resseq": 170,
    "resname": "LYS",
    "sasa": 2.5914132595062256,
    "partial_charge_B": 0.29999999999999993,
    "F_metal": 0.0,
    "F_P": 0.24113756508234335,
    "F_hal": 0.0,
    "total_density": 29887.478515625,
    "centroid": [
      0.6078628897666931,
      1.1622934341430664,
      2.6046080589294434
    ],
    "dipole_rho": [
      -23258.21484375,
      11178.380859375,
      -2489.38623046875
    ],
    "curv_rho": 66266492.0,
    "curv_rho_failed": false,
    "gpu_density_B_requested": "vector",
    "gpu_density_B_effective": "vector",
    "gpu_density_B_fallback_from_vector": false,
    "gpu_density_A_requested": null,
    "gpu_density_A_effective": null,
    "gpu_density_A_fallback_from_vector": false,
    "xtb_A_used": false,
    "xtb_A_success": false,
    "xtb_charge_length_mismatch": false
  },
  "D:171": {
    "id": "D:171",
    "chain": "D",
    "resseq": 171,
    "resname": "LEU",
    "sasa": 13.00247573852539,
    "partial_charge_B": -0.75,
    "F_metal": 0.0,
    "F_P": 0.2013531373965942,
    "F_hal": 0.0,
    "total_density": 23634.8671875,
    "centroid": [
      0.8229832053184509,
      1.0910882949829102,
      2.6015615463256836
    ],
    "dipole_rho": [
      -20383.6328125,
      9656.142578125,
      -4571.107421875
    ],
    "curv_rho": 48506360.0,
    "curv_rho_failed": false,
    "gpu_density_B_requested": "vector",
    "gpu_density_B_effective": "vector",
    "gpu_density_B_fallback_from_vector": false,
    "gpu_density_A_requested": null,
    "gpu_density_A_effective": null,
    "gpu_density_A_fallback_from_vector": false,
    "xtb_A_used": false,
    "xtb_A_success": false,
    "xtb_charge_length_mismatch": false
  },
  "D:180": {
    "id": "D:180",
    "chain": "D",
    "resseq": 180,
    "resname": "GCP",
    "sasa": 0.0,
    "partial_charge_B": -2.8500000000000014,
    "F_metal": 0.0,
    "F_P": 20.362222518149565,
    "F_hal": 0.0,
    "total_density": 73746.859375,
    "centroid": [
      -1.3201453685760498,
      2.2617709636688232,
      2.271989583969116
    ],
    "dipole_rho": [
      39143.79296875,
      -22357.080078125,
      13929.7919921875
    ],
    "curv_rho": 149300448.0,
    "curv_rho_failed": false,
    "gpu_density_B_requested": "vector",
    "gpu_density_B_effective": "vector",
    "gpu_density_B_fallback_from_vector": false,
    "gpu_density_A_requested": null,
    "gpu_density_A_effective": null,
    "gpu_density_A_fallback_from_vector": false,
    "xtb_A_used": false,
    "xtb_A_success": false,
    "xtb_charge_length_mismatch": false
  }
}
```
