## Supplementary material for "Localized Reactivity on Proteins as Riemannian Manifolds: A Quantum-Inspired Geometric Model for Deterministic, Metal-Aware Reactive-Site Prediction": code bundle: result_bound_labels_unbound_features.json

```
{
  "case": "DB55_1WQ1_L",
  "AUROC_mean": 0.9456748768472906,
  "AUROC_std": 0.03801740335738036,
  "fold_AUROCs": [
    0.9833333333333334,
    0.9866666666666667,
    0.8928571428571428,
    0.9551724137931035,
    0.9103448275862069
  ],
  "AUPRC_mean": 0.8420054466230937,
  "AUPRC_std": 0.09287217679430028,
  "fold_AUPRCs": [
    0.925,
    0.9333333333333333,
    0.6958605664488017,
    0.8833333333333333,
    0.7725
  ],
  "policyP_info": {
    "K_target": 5,
    "K_min": 2,
    "min_valid_folds": 2,
    "n_pos_groups": 26,
    "K_used": 5,
    "n_total_folds": 5,
    "n_valid_folds": 5,
    "n_skipped_train_single_class": 0,
    "n_skipped_test_single_class": 0,
    "reason": "OK"
  },
  "n_pos": 26,
  "n_neg": 146,
  "unbound_positive_residue_ids": [
    "D:11",
    "D:12",
    "D:13",
    "D:21",
    "D:25",
    "D:30",
    "D:31",
    "D:32",
    "D:33",
    "D:34",
    "D:35",
    "D:36",
    "D:37",
    "D:38",
    "D:39",
    "D:40",
    "D:41",
    "D:60",
    "D:61",
    "D:62",
    "D:63",
    "D:64",
    "D:66",
    "D:67",
    "D:88",
    "D:92"
  ],
  "unbound_positive_residue_ids_path": "/content/benchmark_workdir/DB55_1WQ1_L/unbound_positive_residue_ids.json",
  "bound_positive_residue_ids_used": [
    "R:11",
    "R:12",
    "R:13",
    "R:21",
    "R:25",
    "R:30",
    "R:31",
    "R:32",
    "R:33",
    "R:34",
    "R:35",
    "R:36",
    "R:37",
    "R:38",
    "R:39",
    "R:40",
    "R:41",
    "R:60",
    "R:61",
    "R:62",
    "R:63",
    "R:64",
    "R:66",
    "R:67",
    "R:88",
    "R:92"
  ],
  "bound_interface_report": {
    "cutoff_angstrom": 5.0,
    "coarse_margin_angstrom": 4.0,
    "scheme": "closest-heavy",
    "protein_only": true,
    "target_bound_chains": [
      "R"
    ],
    "n_target_res": 166,
    "n_other_res": 320,
    "n_candidate_pairs": 94,
    "n_interface_target_res": 26,
    "backend_kdtree": "scipy.cKDTree",
    "auto_interface_labels": true
  },
  "mapping": {
    "n_bound_labels": 26,
    "n_mapped": 26,
    "n_dropped": 0,
    "mapped_examples": [
      {
        "bound": "R:11",
        "unbound": "D:11",
        "idx": 10
      },
      {
        "bound": "R:12",
        "unbound": "D:12",
        "idx": 11
      },
      {
        "bound": "R:13",
        "unbound": "D:13",
        "idx": 12
      },
      {
        "bound": "R:21",
        "unbound": "D:21",
        "idx": 20
      },
      {
        "bound": "R:25",
        "unbound": "D:25",
        "idx": 24
      },
      {
        "bound": "R:30",
        "unbound": "D:30",
        "idx": 29
      },
      {
        "bound": "R:31",
        "unbound": "D:31",
        "idx": 30
      },
      {
        "bound": "R:32",
        "unbound": "D:32",
        "idx": 31
      },
      {
        "bound": "R:33",
        "unbound": "D:33",
        "idx": 32
      },
      {
        "bound": "R:34",
        "unbound": "D:34",
        "idx": 33
      },
      {
        "bound": "R:35",
        "unbound": "D:35",
        "idx": 34
      },
      {
        "bound": "R:36",
        "unbound": "D:36",
        "idx": 35
      },
      {
        "bound": "R:37",
        "unbound": "D:37",
        "idx": 36
      },
      {
        "bound": "R:38",
        "unbound": "D:38",
        "idx": 37
      },
      {
        "bound": "R:39",
        "unbound": "D:39",
        "idx": 38
      },
      {
        "bound": "R:40",
        "unbound": "D:40",
        "idx": 39
      },
      {
        "bound": "R:41",
        "unbound": "D:41",
        "idx": 40
      },
      {
        "bound": "R:60",
        "unbound": "D:60",
        "idx": 59
      },
      {
        "bound": "R:61",
        "unbound": "D:61",
        "idx": 60
      },
      {
        "bound": "R:62",
        "unbound": "D:62",
        "idx": 61
      }
    ],
    "dropped_examples": []
  },
  "mapping_extra": {
    "bound_to_unbound_chain_map": {
      "R": "D"
    },
    "chain_assignment": {
      "forced_hints": [],
      "unmatched_bound_chains": [
        "G"
      ],
      "unmatched_unbound_chains": [],
      "ambiguity": [],
      "pair_details_top": {
        "R": [
          {
            "unbound": "D",
            "identity": 1.0,
            "coverage": 1.0,
            "weight": 1.0
          }
        ],
        "G": [
          {
            "unbound": "D",
            "identity": 0.07017543859649122,
            "coverage": 1.0,
            "weight": 0.07017543859649122
          }
        ]
      }
    },
    "dropped_chains_low_quality": [],
    "n_bound_chains_total": 2,
    "n_unbound_chains_total": 1
  },
  "symmetry": {
    "symmetry_groups": {
      "D": 0
    },
    "symmetry_policy": {
      "min_identity": 0.95,
      "min_coverage": 0.9
    },
    "collapse_only_within_symmetry_groups": true
  },
  "solvent": {
    "solvent_filter_applied": true,
    "source": "meta.json",
    "n_total": 172,
    "n_removed": 0,
    "n_unknown_resname": 0,
    "n_retained": 172,
    "solvent_codes": [
      "WAT",
      "HOH",
      "DOD",
      "TIP3"
    ]
  },
  "unbound_out_dir": "/content/benchmark_workdir/DB55_1WQ1_L/out_unbound",
  "unbound_structure": "/content/benchmark_workdir/_dataset_unpacked/1WQ1_l_u.pdb",
  "bound_structure": "/content/benchmark_workdir/_dataset_unpacked/1WQ1_bound_complex.pdb"
}
```
