## Supplementary material for "Localized Reactivity on Proteins as Riemannian Manifolds: A Quantum-Inspired Geometric Model for Deterministic, Metal-Aware Reactive-Site Prediction": code bundle: unbound_positive_residue_ids.json

```
{
  "unbound_positive_residue_ids": [
    "D:11",
    "D:12",
    "D:13",
    "D:21",
    "D:25",
    "D:30",
    "D:31",
    "D:32",
    "D:33",
    "D:34",
    "D:35",
    "D:36",
    "D:37",
    "D:38",
    "D:39",
    "D:40",
    "D:41",
    "D:60",
    "D:61",
    "D:62",
    "D:63",
    "D:64",
    "D:66",
    "D:67",
    "D:88",
    "D:92"
  ]
}
```
