## Supplementary material for "Localized Reactivity on Proteins as Riemannian Manifolds: A Quantum-Inspired Geometric Model for Deterministic, Metal-Aware Reactive-Site Prediction": code bundle: env_features.json

```
{
  " :718": {
    "id": " :718",
    "chain": " ",
    "resseq": 718,
    "resname": "MET",
    "sasa": 0.0,
    "partial_charge_B": -0.21000000000000002,
    "F_metal": 0.0,
    "F_P": 0.0,
    "F_hal": 0.0,
    "total_density": 41416.71484375,
    "centroid": [
      -4.036529541015625,
      -0.5532059669494629,
      3.758578062057495
    ],
    "dipole_rho": [
      2433.55224609375,
      21801.509765625,
      -13399.2431640625
    ],
    "curv_rho": 83349824.0,
    "curv_rho_failed": false,
    "gpu_density_B_requested": "vector",
    "gpu_density_B_effective": "vector",
    "gpu_density_B_fallback_from_vector": false,
    "gpu_density_A_requested": null,
    "gpu_density_A_effective": null,
    "gpu_density_A_fallback_from_vector": false,
    "xtb_A_used": false,
    "xtb_A_success": false,
    "xtb_charge_length_mismatch": false
  },
  " :719": {
    "id": " :719",
    "chain": " ",
    "resseq": 719,
    "resname": "PRO",
    "sasa": 1.3551493883132935,
    "partial_charge_B": -0.12890842759485077,
    "F_metal": 0.0,
    "F_P": 0.0,
    "F_hal": 0.0,
    "total_density": 34564.57421875,
    "centroid": [
      -4.188074111938477,
      -0.6862372756004333,
      3.682990312576294
    ],
    "dipole_rho": [
      6943.93798828125,
      19591.392578125,
      -6552.28369140625
    ],
    "curv_rho": 72350824.0,
    "curv_rho_failed": false,
    "gpu_density_B_requested": "vector",
    "gpu_density_B_effective": "vector",
    "gpu_density_B_fallback_from_vector": false,
    "gpu_density_A_requested": null,
    "gpu_density_A_effective": null,
    "gpu_density_A_fallback_from_vector": false,
    "xtb_A_used": false,
    "xtb_A_success": false,
    "xtb_charge_length_mismatch": false
  },
  " :720": {
    "id": " :720",
    "chain": " ",
    "resseq": 720,
    "resname": "GLU",
    "sasa": 0.0,
    "partial_charge_B": -0.54,
    "F_metal": 0.0,
    "F_P": 0.0,
    "F_hal": 0.0,
    "total_density": 45229.97265625,
    "centroid": [
      -4.198423862457275,
      -0.44600021839141846,
      3.3188161849975586
    ],
    "dipole_rho": [
      13577.451171875,
      21178.16796875,
      -3670.444580078125
    ],
    "curv_rho": 97743568.0,
    "curv_rho_failed": false,
    "gpu_density_B_requested": "vector",
    "gpu_density_B_effective": "vector",
    "gpu_density_B_fallback_from_vector": false,
    "gpu_density_A_requested": null,
    "gpu_density_A_effective": null,
    "gpu_density_A_fallback_from_vector": false,
    "xtb_A_used": false,
    "xtb_A_success": false,
    "xtb_charge_length_mismatch": false
  },
  " :721": {
    "id": " :721",
    "chain": " ",
    "resseq": 721,
    "resname": "GLU",
    "sasa": 4.1144304275512695,
    "partial_charge_B": -1.35,
    "F_metal": 0.0,
    "F_P": 0.0,
    "F_hal": 0.0,
    "total_density": 39747.01171875,
    "centroid": [
      -4.39244270324707,
      -0.43923714756965637,
      3.5672388076782227
    ],
    "dipole_rho": [
      16616.97265625,
      22442.77734375,
      -3433.04345703125
    ],
    "curv_rho": 86597912.0,
    "curv_rho_failed": false,
    "gpu_density_B_requested": "vector",
    "gpu_density_B_effective": "vector",
    "gpu_density_B_fallback_from_vector": false,
    "gpu_density_A_requested": null,
    "gpu_density_A_effective": null,
    "gpu_density_A_fallback_from_vector": false,
    "xtb_A_used": false,
    "xtb_A_success": false,
    "xtb_charge_length_mismatch": false
  },
  " :722": {
    "id": " :722",
    "chain": " ",
    "resseq": 722,
    "resname": "GLU",
    "sasa": 0.7567166090011597,
    "partial_charge_B": -0.8863067385764121,
    "F_metal": 0.0,
    "F_P": 0.0,
    "F_hal": 0.0,
    "total_density": 40338.11328125,
    "centroid": [
      -4.260500907897949,
      -0.3864147365093231,
      3.8666114807128906
    ],
    "dipole_rho": [
      12799.2353515625,
      20979.255859375,
      -10196.568359375
    ],
    "curv_rho": 86822712.0,
    "curv_rho_failed": false,
    "gpu_density_B_requested": "vector",
    "gpu_density_B_effective": "vector",
    "gpu_density_B_fallback_from_vector": false,
    "gpu_density_A_requested": null,
    "gpu_density_A_effective": null,
    "gpu_density_A_fallback_from_vector": false,
    "xtb_A_used": false,
    "xtb_A_success": false,
    "xtb_charge_length_mismatch": false
  },
  " :723": {
    "id": " :723",
    "chain": " ",
    "resseq": 723,
    "resname": "TYR",
    "sasa": 0.0,
    "partial_charge_B": -0.3,
    "F_metal": 0.0,
    "F_P": 0.0,
    "F_hal": 0.0,
    "total_density": 52049.64453125,
    "centroid": [
      -4.075403690338135,
      -0.21824516355991364,
      3.63885760307312
    ],
    "dipole_rho": [
      7540.02880859375,
      21072.115234375,
      -10122.794921875
    ],
    "curv_rho": 107267432.0,
    "curv_rho_failed": false,
    "gpu_density_B_requested": "vector",
    "gpu_density_B_effective": "vector",
    "gpu_density_B_fallback_from_vector": false,
    "gpu_density_A_requested": null,
    "gpu_density_A_effective": null,
    "gpu_density_A_fallback_from_vector": false,
    "xtb_A_used": false,
    "xtb_A_success": false,
    "xtb_charge_length_mismatch": false
  },
  " :724": {
    "id": " :724",
    "chain": " ",
    "resseq": 724,
    "resname": "SER",
    "sasa": 0.5990673303604126,
    "partial_charge_B": -0.45231083788467685,
    "F_metal": 0.0,
    "F_P": 0.0,
    "F_hal": 0.0,
    "total_density": 45489.59765625,
    "centroid": [
      -4.387747287750244,
      -0.12183059751987457,
      3.5539391040802
    ],
    "dipole_rho": [
      18993.5390625,
      11204.2119140625,
      -7791.3564453125
    ],
    "curv_rho": 103838248.0,
    "curv_rho_failed": false,
    "gpu_density_B_requested": "vector",
    "gpu_density_B_effective": "vector",
    "gpu_density_B_fallback_from_vector": false,
    "gpu_density_A_requested": null,
    "gpu_density_A_effective": null,
    "gpu_density_A_fallback_from_vector": false,
    "xtb_A_used": false,
    "xtb_A_success": false,
    "xtb_charge_length_mismatch": false
  },
  " :725": {
    "id": " :725",
    "chain": " ",
    "resseq": 725,
    "resname": "GLU",
    "sasa": 0.09679638594388962,
    "partial_charge_B": -0.584298275369506,
    "F_metal": 0.0,
    "F_P": 0.0,
    "F_hal": 0.0,
    "total_density": 48234.40234375,
    "centroid": [
      -4.32239294052124,
      0.02996649034321308,
      3.697852373123169
    ],
    "dipole_rho": [
      17168.57421875,
      9257.78125,
      -15347.7900390625
    ],
    "curv_rho": 109161360.0,
    "curv_rho_failed": false,
    "gpu_density_B_requested": "vector",
    "gpu_density_B_effective": "vector",
    "gpu_density_B_fallback_from_vector": false,
    "gpu_density_A_requested": null,
    "gpu_density_A_effective": null,
    "gpu_density_A_fallback_from_vector": false,
    "xtb_A_used": false,
    "xtb_A_success": false,
    "xtb_charge_length_mismatch": false
  },
  " :726": {
    "id": " :726",
    "chain": " ",
    "resseq": 726,
    "resname": "PHE",
    "sasa": 0.0,
    "partial_charge_B": -0.06000000000000002,
    "F_metal": 0.0,
    "F_P": 0.0,
    "F_hal": 0.0,
    "total_density": 61918.515625,
    "centroid": [
      -4.010995388031006,
      0.18766550719738007,
      3.5515077114105225
    ],
    "dipole_rho": [
      12303.4853515625,
      10405.8056640625,
      -17354.150390625
    ],
    "curv_rho": 130086960.0,
    "curv_rho_failed": false,
    "gpu_density_B_requested": "vector",
    "gpu_density_B_effective": "vector",
    "gpu_density_B_fallback_from_vector": false,
    "gpu_density_A_requested": null,
    "gpu_density_A_effective": null,
    "gpu_density_A_fallback_from_vector": false,
    "xtb_A_used": false,
    "xtb_A_success": false,
    "xtb_charge_length_mismatch": false
  },
  " :727": {
    "id": " :727",
    "chain": " ",
    "resseq": 727,
    "resname": "LYS",
    "sasa": 0.0,
    "partial_charge_B": 0.11999999999999997,
    "F_metal": 0.0,
    "F_P": 0.0,
    "F_hal": 0.0,
    "total_density": 62779.46484375,
    "centroid": [
      -4.212670803070068,
      0.12448915094137192,
      3.212205648422241
    ],
    "dipole_rho": [
      19998.509765625,
      13912.6396484375,
      -8292.1240234375
    ],
    "curv_rho": 138701648.0,
    "curv_rho_failed": false,
    "gpu_density_B_requested": "vector",
    "gpu_density_B_effective": "vector",
    "gpu_density_B_fallback_from_vector": false,
    "gpu_density_A_requested": null,
    "gpu_density_A_effective": null,
    "gpu_density_A_fallback_from_vector": false,
    "xtb_A_used": false,
    "xtb_A_success": false,
    "xtb_charge_length_mismatch": false
  },
  " :728": {
    "id": " :728",
    "chain": " ",
    "resseq": 728,
    "resname": "GLU",
    "sasa": 1.1292911767959595,
    "partial_charge_B": -1.0568132160539478,
    "F_metal": 0.0,
    "F_P": 0.0,
    "F_hal": 0.0,
    "total_density": 55926.7421875,
    "centroid": [
      -4.384285926818848,
      0.31723690032958984,
      3.277900457382202
    ],
    "dipole_rho": [
      27227.7890625,
      4714.82373046875,
      -7776.28271484375
    ],
    "curv_rho": 128956440.0,
    "curv_rho_failed": false,
    "gpu_density_B_requested": "vector",
    "gpu_density_B_effective": "vector",
    "gpu_density_B_fallback_from_vector": false,
    "gpu_density_A_requested": null,
    "gpu_density_A_effective": null,
    "gpu_density_A_fallback_from_vector": false,
    "xtb_A_used": false,
    "xtb_A_success": false,
    "xtb_charge_length_mismatch": false
  },
  " :729": {
    "id": " :729",
    "chain": " ",
    "resseq": 729,
    "resname": "LEU",
    "sasa": 0.0,
    "partial_charge_B": -0.06000000000000002,
    "F_metal": 0.0,
    "F_P": 0.0,
    "F_hal": 0.0,
    "total_density": 58850.56640625,
    "centroid": [
      -4.198577404022217,
      0.49995502829551697,
      3.5004358291625977
    ],
    "dipole_rho": [
      20186.33203125,
      -903.0611572265625,
      -15348.3154296875
    ],
    "curv_rho": 137654736.0,
    "curv_rho_failed": false,
    "gpu_density_B_requested": "vector",
    "gpu_density_B_effective": "vector",
    "gpu_density_B_fallback_from_vector": false,
    "gpu_density_A_requested": null,
    "gpu_density_A_effective": null,
    "gpu_density_A_fallback_from_vector": false,
    "xtb_A_used": false,
    "xtb_A_success": false,
    "xtb_charge_length_mismatch": false
  },
  " :730": {
    "id": " :730",
    "chain": " ",
    "resseq": 730,
    "resname": "ILE",
    "sasa": 0.0,
    "partial_charge_B": -0.06000000000000002,
    "F_metal": 0.0,
    "F_P": 0.0,
    "F_hal": 0.0,
    "total_density": 66172.171875,
    "centroid": [
      -4.060661315917969,
      0.414165735244751,
      3.18341064453125
    ],
    "dipole_rho": [
      12021.8642578125,
      1588.3468017578125,
      -14369.4169921875
    ],
    "curv_rho": 155956672.0,
    "curv_rho_failed": false,
    "gpu_density_B_requested": "vector",
    "gpu_density_B_effective": "vector",
    "gpu_density_B_fallback_from_vector": false,
    "gpu_density_A_requested": null,
    "gpu_density_A_effective": null,
    "gpu_density_A_fallback_from_vector": false,
    "xtb_A_used": false,
    "xtb_A_success": false,
    "xtb_charge_length_mismatch": false
  },
  " :731": {
    "id": " :731",
    "chain": " ",
    "resseq": 731,
    "resname": "LEU",
    "sasa": 0.0,
    "partial_charge_B": -0.06000000000000002,
    "F_metal": 0.0,
    "F_P": 0.0,
    "F_hal": 0.0,
    "total_density": 66075.6328125,
    "centroid": [
      -4.182794094085693,
      0.41048601269721985,
      3.0036680698394775
    ],
    "dipole_rho": [
      24841.515625,
      1653.4415283203125,
      -4685.23486328125
    ],
    "curv_rho": 155216704.0,
    "curv_rho_failed": false,
    "gpu_density_B_requested": "vector",
    "gpu_density_B_effective": "vector",
    "gpu_density_B_fallback_from_vector": false,
    "gpu_density_A_requested": null,
    "gpu_density_A_effective": null,
    "gpu_density_A_fallback_from_vector": false,
    "xtb_A_used": false,
    "xtb_A_success": false,
    "xtb_charge_length_mismatch": false
  },
  " :732": {
    "id": " :732",
    "chain": " ",
    "resseq": 732,
    "resname": "GLN",
    "sasa": 0.0,
    "partial_charge_B": -0.12,
    "F_metal": 0.0,
    "F_P": 0.0,
    "F_hal": 0.0,
    "total_density": 61707.69921875,
    "centroid": [
      -4.2951836585998535,
      0.7267574071884155,
      3.1572113037109375
    ],
    "dipole_rho": [
      27533.58203125,
      -5242.29736328125,
      -14122.13671875
    ],
    "curv_rho": 146670912.0,
    "curv_rho_failed": false,
    "gpu_density_B_requested": "vector",
    "gpu_density_B_effective": "vector",
    "gpu_density_B_fallback_from_vector": false,
    "gpu_density_A_requested": null,
    "gpu_density_A_effective": null,
    "gpu_density_A_fallback_from_vector": false,
    "xtb_A_used": false,
    "xtb_A_success": false,
    "xtb_charge_length_mismatch": false
  },
  " :733": {
    "id": " :733",
    "chain": " ",
    "resseq": 733,
    "resname": "LYS",
    "sasa": 4.4733452796936035,
    "partial_charge_B": 0.29999999999999993,
    "F_metal": 0.0,
    "F_P": 0.0,
    "F_hal": 0.0,
    "total_density": 62327.42578125,
    "centroid": [
      -4.222660541534424,
      0.9803615212440491,
      2.8401951789855957
    ],
    "dipole_rho": [
      40102.578125,
      -12979.66796875,
      -9062.751953125
    ],
    "curv_rho": 165999808.0,
    "curv_rho_failed": false,
    "gpu_density_B_requested": "vector",
    "gpu_density_B_effective": "vector",
    "gpu_density_B_fallback_from_vector": false,
    "gpu_density_A_requested": null,
    "gpu_density_A_effective": null,
    "gpu_density_A_fallback_from_vector": false,
    "xtb_A_used": false,
    "xtb_A_success": false,
    "xtb_charge_length_mismatch": false
  },
  " :734": {
    "id": " :734",
    "chain": " ",
    "resseq": 734,
    "resname": "GLU",
    "sasa": 0.0,
    "partial_charge_B": -0.54,
    "F_metal": 0.0,
    "F_P": 0.0,
    "F_hal": 0.0,
    "total_density": 60688.34375,
    "centroid": [
      -4.159479141235352,
      1.0688227415084839,
      3.044929265975952
    ],
    "dipole_rho": [
      29068.24609375,
      -14232.7158203125,
      -15286.2783203125
    ],
    "curv_rho": 155665856.0,
    "curv_rho_failed": false,
    "gpu_density_B_requested": "vector",
    "gpu_density_B_effective": "vector",
    "gpu_density_B_fallback_from_vector": false,
    "gpu_density_A_requested": null,
    "gpu_density_A_effective": null,
    "gpu_density_A_fallback_from_vector": false,
    "xtb_A_used": false,
    "xtb_A_success": false,
    "xtb_charge_length_mismatch": false
  },
  " :735": {
    "id": " :735",
    "chain": " ",
    "resseq": 735,
    "resname": "LEU",
    "sasa": 0.0,
    "partial_charge_B": -0.06000000000000002,
    "F_metal": 0.0,
    "F_P": 0.0,
    "F_hal": 0.0,
    "total_density": 72574.25,
    "centroid": [
      -3.9532320499420166,
      0.8906105756759644,
      2.9035134315490723
    ],
    "dipole_rho": [
      17083.494140625,
      -14957.6943359375,
      -15844.7275390625
    ],
    "curv_rho": 179756800.0,
    "curv_rho_failed": false,
    "gpu_density_B_requested": "vector",
    "gpu_density_B_effective": "vector",
    "gpu_density_B_fallback_from_vector": false,
    "gpu_density_A_requested": null,
    "gpu_density_A_effective": null,
    "gpu_density_A_fallback_from_vector": false,
    "xtb_A_used": false,
    "xtb_A_success": false,
    "xtb_charge_length_mismatch": false
  },
  " :736": {
    "id": " :736",
    "chain": " ",
    "resseq": 736,
    "resname": "HIS",
    "sasa": 0.0,
    "partial_charge_B": 0.29999999999999993,
    "F_metal": 0.0,
    "F_P": 0.0,
    "F_hal": 0.0,
    "total_density": 62315.1484375,
    "centroid": [
      -4.0032639503479,
      0.9750114679336548,
      3.332219123840332
    ],
    "dipole_rho": [
      15906.9287109375,
      -22564.22265625,
      -17240.19140625
    ],
    "curv_rho": 149582208.0,
    "curv_rho_failed": false,
    "gpu_density_B_requested": "vector",
    "gpu_density_B_effective": "vector",
    "gpu_density_B_fallback_from_vector": false,
    "gpu_density_A_requested": null,
    "gpu_density_A_effective": null,
    "gpu_density_A_fallback_from_vector": false,
    "xtb_A_used": false,
    "xtb_A_success": false,
    "xtb_charge_length_mismatch": false
  },
  " :737": {
    "id": " :737",
    "chain": " ",
    "resseq": 737,
    "resname": "VAL",
    "sasa": 0.0,
    "partial_charge_B": -0.06000000000000002,
    "F_metal": 0.0,
    "F_P": 0.0,
    "F_hal": 0.0,
    "total_density": 66462.6328125,
    "centroid": [
      -3.893934965133667,
      0.6778907775878906,
      3.4115052223205566
    ],
    "dipole_rho": [
      6195.77099609375,
      -9772.513671875,
      -16461.515625
    ],
    "curv_rho": 151556480.0,
    "curv_rho_failed": false,
    "gpu_density_B_requested": "vector",
    "gpu_density_B_effective": "vector",
    "gpu_density_B_fallback_from_vector": false,
    "gpu_density_A_requested": null,
    "gpu_density_A_effective": null,
    "gpu_density_A_fallback_from_vector": false,
    "xtb_A_used": false,
    "xtb_A_success": false,
    "xtb_charge_length_mismatch": false
  },
  " :738": {
    "id": " :738",
    "chain": " ",
    "resseq": 738,
    "resname": "VAL",
    "sasa": 0.0,
    "partial_charge_B": -0.06000000000000002,
    "F_metal": 0.0,
    "F_P": 0.0,
    "F_hal": 0.0,
    "total_density": 75353.421875,
    "centroid": [
      -3.7583627700805664,
      0.7708104848861694,
      3.0150146484375
    ],
    "dipole_rho": [
      898.462158203125,
      -10087.962890625,
      -20375.5546875
    ],
    "curv_rho": 178764896.0,
    "curv_rho_failed": false,
    "gpu_density_B_requested": "vector",
    "gpu_density_B_effective": "vector",
    "gpu_density_B_fallback_from_vector": false,
    "gpu_density_A_requested": null,
    "gpu_density_A_effective": null,
    "gpu_density_A_fallback_from_vector": false,
    "xtb_A_used": false,
    "xtb_A_success": false,
    "xtb_charge_length_mismatch": false
  },
  " :739": {
    "id": " :739",
    "chain": " ",
    "resseq": 739,
    "resname": "TYR",
    "sasa": 0.0,
    "partial_charge_B": -0.3,
    "F_metal": 0.0,
    "F_P": 0.0,
    "F_hal": 0.0,
    "total_density": 72715.7109375,
    "centroid": [
      -3.752242088317871,
      1.0992971658706665,
      2.9938011169433594
    ],
    "dipole_rho": [
      1027.711181640625,
      -19589.203125,
      -20447.57421875
    ],
    "curv_rho": 183793872.0,
    "curv_rho_failed": false,
    "gpu_density_B_requested": "vector",
    "gpu_density_B_effective": "vector",
    "gpu_density_B_fallback_from_vector": false,
    "gpu_density_A_requested": null,
    "gpu_density_A_effective": null,
    "gpu_density_A_fallback_from_vector": false,
    "xtb_A_used": false,
    "xtb_A_success": false,
    "xtb_charge_length_mismatch": false
  },
  " :740": {
    "id": " :740",
    "chain": " ",
    "resseq": 740,
    "resname": "ALA",
    "sasa": 0.0,
    "partial_charge_B": -0.06000000000000002,
    "F_metal": 0.0,
    "F_P": 0.0,
    "F_hal": 0.0,
    "total_density": 62320.8671875,
    "centroid": [
      -3.642469882965088,
      0.925298810005188,
      3.4297597408294678
    ],
    "dipole_rho": [
      -6531.86865234375,
      -11639.12109375,
      -22042.9140625
    ],
    "curv_rho": 153202400.0,
    "curv_rho_failed": false,
    "gpu_density_B_requested": "vector",
    "gpu_density_B_effective": "vector",
    "gpu_density_B_fallback_from_vector": false,
    "gpu_density_A_requested": null,
    "gpu_density_A_effective": null,
    "gpu_density_A_fallback_from_vector": false,
    "xtb_A_used": false,
    "xtb_A_success": false,
    "xtb_charge_length_mismatch": false
  },
  " :741": {
    "id": " :741",
    "chain": " ",
    "resseq": 741,
    "resname": "LEU",
    "sasa": 0.0,
    "partial_charge_B": -0.06000000000000002,
    "F_metal": 0.0,
    "F_P": 0.0,
    "F_hal": 0.0,
    "total_density": 69728.0078125,
    "centroid": [
      -3.6303648948669434,
      0.5904449224472046,
      3.3716721534729004
    ],
    "dipole_rho": [
      -14704.9140625,
      -11259.6796875,
      -19289.58203125
    ],
    "curv_rho": 154189616.0,
    "curv_rho_failed": false,
    "gpu_density_B_requested": "vector",
    "gpu_density_B_effective": "vector",
    "gpu_density_B_fallback_from_vector": false,
    "gpu_density_A_requested": null,
    "gpu_density_A_effective": null,
    "gpu_density_A_fallback_from_vector": false,
    "xtb_A_used": false,
    "xtb_A_success": false,
    "xtb_charge_length_mismatch": false
  },
  " :742": {
    "id": " :742",
    "chain": " ",
    "resseq": 742,
    "resname": "SER",
    "sasa": 0.0,
    "partial_charge_B": -0.3,
    "F_metal": 0.0,
    "F_P": 0.0,
    "F_hal": 0.0,
    "total_density": 67117.0078125,
    "centroid": [
      -3.428703546524048,
      0.9420052766799927,
      3.1072776317596436
    ],
    "dipole_rho": [
      -16141.865234375,
      -10701.4599609375,
      -20023.630859375
    ],
    "curv_rho": 175326224.0,
    "curv_rho_failed": false,
    "gpu_density_B_requested": "vector",
    "gpu_density_B_effective": "vector",
    "gpu_density_B_fallback_from_vector": false,
    "gpu_density_A_requested": null,
    "gpu_density_A_effective": null,
    "gpu_density_A_fallback_from_vector": false,
    "xtb_A_used": false,
    "xtb_A_success": false,
    "xtb_charge_length_mismatch": false
  },
  " :743": {
    "id": " :743",
    "chain": " ",
    "resseq": 743,
    "resname": "HIS",
    "sasa": 1.015927791595459,
    "partial_charge_B": 0.5582961969819661,
    "F_metal": 0.0,
    "F_P": 0.0,
    "F_hal": 0.0,
    "total_density": 63008.9609375,
    "centroid": [
      -3.4037461280822754,
      1.0129590034484863,
      3.3043408393859863
    ],
    "dipole_rho": [
      -22008.791015625,
      -23717.90234375,
      -31957.482421875
    ],
    "curv_rho": 154145344.0,
    "curv_rho_failed": false,
    "gpu_density_B_requested": "vector",
    "gpu_density_B_effective": "vector",
    "gpu_density_B_fallback_from_vector": false,
    "gpu_density_A_requested": null,
    "gpu_density_A_effective": null,
    "gpu_density_A_fallback_from_vector": false,
    "xtb_A_used": false,
    "xtb_A_success": false,
    "xtb_charge_length_mismatch": false
  },
  " :744": {
    "id": " :744",
    "chain": " ",
    "resseq": 744,
    "resname": "VAL",
    "sasa": 0.0,
    "partial_charge_B": -0.06000000000000002,
    "F_metal": 0.0,
    "F_P": 0.0,
    "F_hal": 0.0,
    "total_density": 56584.9296875,
    "centroid": [
      -3.3634674549102783,
      0.8106206655502319,
      3.5666472911834717
    ],
    "dipole_rho": [
      -20949.166015625,
      -8671.6796875,
      -21245.7421875
    ],
    "curv_rho": 139933968.0,
    "curv_rho_failed": false,
    "gpu_density_B_requested": "vector",
    "gpu_density_B_effective": "vector",
    "gpu_density_B_fallback_from_vector": false,
    "gpu_density_A_requested": null,
    "gpu_density_A_effective": null,
    "gpu_density_A_fallback_from_vector": false,
    "xtb_A_used": false,
    "xtb_A_success": false,
    "xtb_charge_length_mismatch": false
  },
  " :745": {
    "id": " :745",
    "chain": " ",
    "resseq": 745,
    "resname": "CYS",
    "sasa": 0.0,
    "partial_charge_B": -0.21000000000000002,
    "F_metal": 0.0,
    "F_P": 0.0,
    "F_hal": 0.0,
    "total_density": 59061.93359375,
    "centroid": [
      -3.258836269378662,
      0.6981858611106873,
      3.3190910816192627
    ],
    "dipole_rho": [
      -25089.68359375,
      -7086.302734375,
      -16906.984375
    ],
    "curv_rho": 155735392.0,
    "curv_rho_failed": false,
    "gpu_density_B_requested": "vector",
    "gpu_density_B_effective": "vector",
    "gpu_density_B_fallback_from_vector": false,
    "gpu_density_A_requested": null,
    "gpu_density_A_effective": null,
    "gpu_density_A_fallback_from_vector": false,
    "xtb_A_used": false,
    "xtb_A_success": false,
    "xtb_charge_length_mismatch": false
  },
  " :746": {
    "id": " :746",
    "chain": " ",
    "resseq": 746,
    "resname": "GLY",
    "sasa": 0.0,
    "partial_charge_B": -0.06000000000000002,
    "F_metal": 0.0,
    "F_P": 0.0,
    "F_hal": 0.0,
    "total_density": 54154.03515625,
    "centroid": [
      -2.9649171829223633,
      0.909557580947876,
      3.1048085689544678
    ],
    "dipole_rho": [
      -25925.826171875,
      -3488.461669921875,
      -20380.39453125
    ],
    "curv_rho": 151368848.0,
    "curv_rho_failed": false,
    "gpu_density_B_requested": "vector",
    "gpu_density_B_effective": "vector",
    "gpu_density_B_fallback_from_vector": false,
    "gpu_density_A_requested": null,
    "gpu_density_A_effective": null,
    "gpu_density_A_fallback_from_vector": false,
    "xtb_A_used": false,
    "xtb_A_success": false,
    "xtb_charge_length_mismatch": false
  },
  " :747": {
    "id": " :747",
    "chain": " ",
    "resseq": 747,
    "resname": "GLN",
    "sasa": 7.645038604736328,
    "partial_charge_B": -0.30000000000000004,
    "F_metal": 0.0,
    "F_P": 0.0,
    "F_hal": 0.0,
    "total_density": 55056.796875,
    "centroid": [
      -2.8307745456695557,
      0.7277176380157471,
      2.906716823577881
    ],
    "dipole_rho": [
      -39905.578125,
      -1325.898193359375,
      -22886.201171875
    ],
    "curv_rho": 150582928.0,
    "curv_rho_failed": false,
    "gpu_density_B_requested": "vector",
    "gpu_density_B_effective": "vector",
    "gpu_density_B_fallback_from_vector": false,
    "gpu_density_A_requested": null,
    "gpu_density_A_effective": null,
    "gpu_density_A_fallback_from_vector": false,
    "xtb_A_used": false,
    "xtb_A_success": false,
    "xtb_charge_length_mismatch": false
  },
  " :748": {
    "id": " :748",
    "chain": " ",
    "resseq": 748,
    "resname": "ASP",
    "sasa": 0.9143658876419067,
    "partial_charge_B": -0.9584539689604058,
    "F_metal": 0.0,
    "F_P": 0.0,
    "F_hal": 0.0,
    "total_density": 56441.34765625,
    "centroid": [
      -3.044605255126953,
      0.5294225811958313,
      3.076218605041504
    ],
    "dipole_rho": [
      -33715.515625,
      4673.9169921875,
      -17325.744140625
    ],
    "curv_rho": 154602000.0,
    "curv_rho_failed": false,
    "gpu_density_B_requested": "vector",
    "gpu_density_B_effective": "vector",
    "gpu_density_B_fallback_from_vector": false,
    "gpu_density_A_requested": null,
    "gpu_density_A_effective": null,
    "gpu_density_A_fallback_from_vector": false,
    "xtb_A_used": false,
    "xtb_A_success": false,
    "xtb_charge_length_mismatch": false
  },
  " :749": {
    "id": " :749",
    "chain": " ",
    "resseq": 749,
    "resname": "ARG",
    "sasa": 0.0,
    "partial_charge_B": 0.4799999999999999,
    "F_metal": 0.0,
    "F_P": 0.0,
    "F_hal": 0.0,
    "total_density": 71204.6015625,
    "centroid": [
      -3.0810487270355225,
      0.7980559468269348,
      2.6757705211639404
    ],
    "dipole_rho": [
      -33190.60546875,
      -4081.2197265625,
      -20722.66796875
    ],
    "curv_rho": 195201440.0,
    "curv_rho_failed": false,
    "gpu_density_B_requested": "vector",
    "gpu_density_B_effective": "vector",
    "gpu_density_B_fallback_from_vector": false,
    "gpu_density_A_requested": null,
    "gpu_density_A_effective": null,
    "gpu_density_A_fallback_from_vector": false,
    "xtb_A_used": false,
    "xtb_A_success": false,
    "xtb_charge_length_mismatch": false
  },
  " :750": {
    "id": " :750",
    "chain": " ",
    "resseq": 750,
    "resname": "THR",
    "sasa": 0.12906184792518616,
    "partial_charge_B": -0.33281353731074503,
    "F_metal": 0.0,
    "F_P": 0.0,
    "F_hal": 0.0,
    "total_density": 65685.09375,
    "centroid": [
      -3.0529043674468994,
      0.48681193590164185,
      2.6432900428771973
    ],
    "dipole_rho": [
      -31751.552734375,
      9475.3876953125,
      -11760.1416015625
    ],
    "curv_rho": 183609248.0,
    "curv_rho_failed": false,
    "gpu_density_B_requested": "vector",
    "gpu_density_B_effective": "vector",
    "gpu_density_B_fallback_from_vector": false,
    "gpu_density_A_requested": null,
    "gpu_density_A_effective": null,
    "gpu_density_A_fallback_from_vector": false,
    "xtb_A_used": false,
    "xtb_A_success": false,
    "xtb_charge_length_mismatch": false
  },
  " :751": {
    "id": " :751",
    "chain": " ",
    "resseq": 751,
    "resname": "LEU",
    "sasa": 0.2581236958503723,
    "partial_charge_B": -0.07312541492429805,
    "F_metal": 0.0,
    "F_P": 0.0,
    "F_hal": 0.0,
    "total_density": 62129.2421875,
    "centroid": [
      -3.218744993209839,
      0.2717922329902649,
      2.9389665126800537
    ],
    "dipole_rho": [
      -26412.365234375,
      13045.8798828125,
      -13446.076171875
    ],
    "curv_rho": 162785888.0,
    "curv_rho_failed": false,
    "gpu_density_B_requested": "vector",
    "gpu_density_B_effective": "vector",
    "gpu_density_B_fallback_from_vector": false,
    "gpu_density_A_requested": null,
    "gpu_density_A_effective": null,
    "gpu_density_A_fallback_from_vector": false,
    "xtb_A_used": false,
    "xtb_A_success": false,
    "xtb_charge_length_mismatch": false
  },
  " :752": {
    "id": " :752",
    "chain": " ",
    "resseq": 752,
    "resname": "LEU",
    "sasa": 0.0,
    "partial_charge_B": -0.06000000000000002,
    "F_metal": 0.0,
    "F_P": 0.0,
    "F_hal": 0.0,
    "total_density": 74618.7421875,
    "centroid": [
      -3.4369893074035645,
      0.4915555715560913,
      2.9091665744781494
    ],
    "dipole_rho": [
      -22132.994140625,
      4634.23974609375,
      -19422.021484375
    ],
    "curv_rho": 179906544.0,
    "curv_rho_failed": false,
    "gpu_density_B_requested": "vector",
    "gpu_density_B_effective": "vector",
    "gpu_density_B_fallback_from_vector": false,
    "gpu_density_A_requested": null,
    "gpu_density_A_effective": null,
    "gpu_density_A_fallback_from_vector": false,
    "xtb_A_used": false,
    "xtb_A_success": false,
    "xtb_charge_length_mismatch": false
  },
  " :753": {
    "id": " :753",
    "chain": " ",
    "resseq": 753,
    "resname": "ALA",
    "sasa": 0.0,
    "partial_charge_B": -0.06000000000000002,
    "F_metal": 0.0,
    "F_P": 0.0,
    "F_hal": 0.0,
    "total_density": 75954.109375,
    "centroid": [
      -3.4024858474731445,
      0.4734804928302765,
      2.58659029006958
    ],
    "dipole_rho": [
      -20556.66015625,
      8080.04248046875,
      -12735.1787109375
    ],
    "curv_rho": 195007216.0,
    "curv_rho_failed": false,
    "gpu_density_B_requested": "vector",
    "gpu_density_B_effective": "vector",
    "gpu_density_B_fallback_from_vector": false,
    "gpu_density_A_requested": null,
    "gpu_density_A_effective": null,
    "gpu_density_A_fallback_from_vector": false,
    "xtb_A_used": false,
    "xtb_A_success": false,
    "xtb_charge_length_mismatch": false
  },
  " :754": {
    "id": " :754",
    "chain": " ",
    "resseq": 754,
    "resname": "SER",
    "sasa": 0.0,
    "partial_charge_B": -0.3,
    "F_metal": 0.0,
    "F_P": 0.0,
    "F_hal": 0.0,
    "total_density": 71894.0390625,
    "centroid": [
      -3.4046435356140137,
      0.24551735818386078,
      2.5855813026428223
    ],
    "dipole_rho": [
      -21610.904296875,
      16800.490234375,
      -8561.5087890625
    ],
    "curv_rho": 183951456.0,
    "curv_rho_failed": false,
    "gpu_density_B_requested": "vector",
    "gpu_density_B_effective": "vector",
    "gpu_density_B_fallback_from_vector": false,
    "gpu_density_A_requested": null,
    "gpu_density_A_effective": null,
    "gpu_density_A_fallback_from_vector": false,
    "xtb_A_used": false,
    "xtb_A_success": false,
    "xtb_charge_length_mismatch": false
  },
  " :755": {
    "id": " :755",
    "chain": " ",
    "resseq": 755,
    "resname": "ILE",
    "sasa": 0.0,
    "partial_charge_B": -0.06000000000000002,
    "F_metal": 0.0,
    "F_P": 0.0,
    "F_hal": 0.0,
    "total_density": 70724.640625,
    "centroid": [
      -3.5898115634918213,
      0.21657954156398773,
      2.8655567169189453
    ],
    "dipole_rho": [
      -16085.34375,
      19489.37890625,
      -12538.1396484375
    ],
    "curv_rho": 169595008.0,
    "curv_rho_failed": false,
    "gpu_density_B_requested": "vector",
    "gpu_density_B_effective": "vector",
    "gpu_density_B_fallback_from_vector": false,
    "gpu_density_A_requested": null,
    "gpu_density_A_effective": null,
    "gpu_density_A_fallback_from_vector": false,
    "xtb_A_used": false,
    "xtb_A_success": false,
    "xtb_charge_length_mismatch": false
  },
  " :756": {
    "id": " :756",
    "chain": " ",
    "resseq": 756,
    "resname": "LEU",
    "sasa": 0.0,
    "partial_charge_B": -0.06000000000000002,
    "F_metal": 0.0,
    "F_P": 0.0,
    "F_hal": 0.0,
    "total_density": 77323.15625,
    "centroid": [
      -3.674462080001831,
      0.41663432121276855,
      2.7331981658935547
    ],
    "dipole_rho": [
      -5642.5908203125,
      7245.89501953125,
      -14607.4375
    ],
    "curv_rho": 183589904.0,
    "curv_rho_failed": false,
    "gpu_density_B_requested": "vector",
    "gpu_density_B_effective": "vector",
    "gpu_density_B_fallback_from_vector": false,
    "gpu_density_A_requested": null,
    "gpu_density_A_effective": null,
    "gpu_density_A_fallback_from_vector": false,
    "xtb_A_used": false,
    "xtb_A_success": false,
    "xtb_charge_length_mismatch": false
  },
  " :757": {
    "id": " :757",
    "chain": " ",
    "resseq": 757,
    "resname": "LEU",
    "sasa": 0.0,
    "partial_charge_B": -0.06000000000000002,
    "F_metal": 0.0,
    "F_P": 0.0,
    "F_hal": 0.0,
    "total_density": 75831.546875,
    "centroid": [
      -3.596731185913086,
      0.3860403895378113,
      2.3451151847839355
    ],
    "dipole_rho": [
      -1885.871337890625,
      16178.87890625,
      -4128.822265625
    ],
    "curv_rho": 198770496.0,
    "curv_rho_failed": false,
    "gpu_density_B_requested": "vector",
    "gpu_density_B_effective": "vector",
    "gpu_density_B_fallback_from_vector": false,
    "gpu_density_A_requested": null,
    "gpu_density_A_effective": null,
    "gpu_density_A_fallback_from_vector": false,
    "xtb_A_used": false,
    "xtb_A_success": false,
    "xtb_charge_length_mismatch": false
  },
  " :758": {
    "id": " :758",
    "chain": " ",
    "resseq": 758,
    "resname": "ARG",
    "sasa": 0.0,
    "partial_charge_B": 0.4799999999999999,
    "F_metal": 0.0,
    "F_P": 0.0,
    "F_hal": 0.0,
    "total_density": 68449.3046875,
    "centroid": [
      -3.601858615875244,
      0.06841739267110825,
      2.6100406646728516
    ],
    "dipole_rho": [
      -7050.5849609375,
      26906.126953125,
      -1265.3984375
    ],
    "curv_rho": 163479264.0,
    "curv_rho_failed": false,
    "gpu_density_B_requested": "vector",
    "gpu_density_B_effective": "vector",
    "gpu_density_B_fallback_from_vector": false,
    "gpu_density_A_requested": null,
    "gpu_density_A_effective": null,
    "gpu_density_A_fallback_from_vector": false,
    "xtb_A_used": false,
    "xtb_A_success": false,
    "xtb_charge_length_mismatch": false
  },
  " :759": {
    "id": " :759",
    "chain": " ",
    "resseq": 759,
    "resname": "ILE",
    "sasa": 0.0,
    "partial_charge_B": -0.06000000000000002,
    "F_metal": 0.0,
    "F_P": 0.0,
    "F_hal": 0.0,
    "total_density": 70561.59375,
    "centroid": [
      -3.9236252307891846,
      0.18696235120296478,
      2.818434715270996
    ],
    "dipole_rho": [
      3719.444580078125,
      18993.404296875,
      -4041.584228515625
    ],
    "curv_rho": 165935536.0,
    "curv_rho_failed": false,
    "gpu_density_B_requested": "vector",
    "gpu_density_B_effective": "vector",
    "gpu_density_B_fallback_from_vector": false,
    "gpu_density_A_requested": null,
    "gpu_density_A_effective": null,
    "gpu_density_A_fallback_from_vector": false,
    "xtb_A_used": false,
    "xtb_A_success": false,
    "xtb_charge_length_mismatch": false
  },
  " :760": {
    "id": " :760",
    "chain": " ",
    "resseq": 760,
    "resname": "PHE",
    "sasa": 0.0,
    "partial_charge_B": -0.06000000000000002,
    "F_metal": 0.0,
    "F_P": 0.0,
    "F_hal": 0.0,
    "total_density": 77130.9375,
    "centroid": [
      -3.9407472610473633,
      0.44308826327323914,
      2.581374168395996
    ],
    "dipole_rho": [
      14187.7626953125,
      9510.0439453125,
      -7196.9150390625
    ],
    "curv_rho": 183750720.0,
    "curv_rho_failed": false,
    "gpu_density_B_requested": "vector",
    "gpu_density_B_effective": "vector",
    "gpu_density_B_fallback_from_vector": false,
    "gpu_density_A_requested": null,
    "gpu_density_A_effective": null,
    "gpu_density_A_fallback_from_vector": false,
    "xtb_A_used": false,
    "xtb_A_success": false,
    "xtb_charge_length_mismatch": false
  },
  " :761": {
    "id": " :761",
    "chain": " ",
    "resseq": 761,
    "resname": "LEU",
    "sasa": 0.0,
    "partial_charge_B": -0.06000000000000002,
    "F_metal": 0.0,
    "F_P": 0.0,
    "F_hal": 0.0,
    "total_density": 68910.015625,
    "centroid": [
      -3.7966866493225098,
      0.27503323554992676,
      2.221123456954956
    ],
    "dipole_rho": [
      13801.8818359375,
      23640.150390625,
      2357.475341796875
    ],
    "curv_rho": 179529296.0,
    "curv_rho_failed": false,
    "gpu_density_B_requested": "vector",
    "gpu_density_B_effective": "vector",
    "gpu_density_B_fallback_from_vector": false,
    "gpu_density_A_requested": null,
    "gpu_density_A_effective": null,
    "gpu_density_A_fallback_from_vector": false,
    "xtb_A_used": false,
    "xtb_A_success": false,
    "xtb_charge_length_mismatch": false
  },
  " :762": {
    "id": " :762",
    "chain": " ",
    "resseq": 762,
    "resname": "HIS",
    "sasa": 0.0,
    "partial_charge_B": 0.29999999999999993,
    "F_metal": 0.0,
    "F_P": 0.0,
    "F_hal": 0.0,
    "total_density": 59385.296875,
    "centroid": [
      -4.029664993286133,
      0.0030451819766312838,
      2.556295156478882
    ],
    "dipole_rho": [
      16893.03515625,
      28590.76171875,
      2696.995361328125
    ],
    "curv_rho": 150662432.0,
    "curv_rho_failed": false,
    "gpu_density_B_requested": "vector",
    "gpu_density_B_effective": "vector",
    "gpu_density_B_fallback_from_vector": false,
    "gpu_density_A_requested": null,
    "gpu_density_A_effective": null,
    "gpu_density_A_fallback_from_vector": false,
    "xtb_A_used": false,
    "xtb_A_success": false,
    "xtb_charge_length_mismatch": false
  },
  " :763": {
    "id": " :763",
    "chain": " ",
    "resseq": 763,
    "resname": "GLU",
    "sasa": 0.0,
    "partial_charge_B": -0.54,
    "F_metal": 0.0,
    "F_P": 0.0,
    "F_hal": 0.0,
    "total_density": 60416.9140625,
    "centroid": [
      -4.171872615814209,
      0.12722258269786835,
      2.6491503715515137
    ],
    "dipole_rho": [
      23540.666015625,
      15854.76171875,
      3472.982666015625
    ],
    "curv_rho": 150563632.0,
    "curv_rho_failed": false,
    "gpu_density_B_requested": "vector",
    "gpu_density_B_effective": "vector",
    "gpu_density_B_fallback_from_vector": false,
    "gpu_density_A_requested": null,
    "gpu_density_A_effective": null,
    "gpu_density_A_fallback_from_vector": false,
    "xtb_A_used": false,
    "xtb_A_success": false,
    "xtb_charge_length_mismatch": false
  },
  " :764": {
    "id": " :764",
    "chain": " ",
    "resseq": 764,
    "resname": "LYS",
    "sasa": 0.0,
    "partial_charge_B": 0.11999999999999997,
    "F_metal": 0.0,
    "F_P": 0.0,
    "F_hal": 0.0,
    "total_density": 58190.07421875,
    "centroid": [
      -4.250917911529541,
      0.29566943645477295,
      2.1389198303222656
    ],
    "dipole_rho": [
      24646.974609375,
      16841.666015625,
      6643.884765625
    ],
    "curv_rho": 151876144.0,
    "curv_rho_failed": false,
    "gpu_density_B_requested": "vector",
    "gpu_density_B_effective": "vector",
    "gpu_density_B_fallback_from_vector": false,
    "gpu_density_A_requested": null,
    "gpu_density_A_effective": null,
    "gpu_density_A_fallback_from_vector": false,
    "xtb_A_used": false,
    "xtb_A_success": false,
    "xtb_charge_length_mismatch": false
  },
  " :765": {
    "id": " :765",
    "chain": " ",
    "resseq": 765,
    "resname": "LEU",
    "sasa": 0.0,
    "partial_charge_B": -0.06000000000000002,
    "F_metal": 0.0,
    "F_P": 0.0,
    "F_hal": 0.0,
    "total_density": 66574.0625,
    "centroid": [
      -4.128964424133301,
      0.5253087878227234,
      2.4247891902923584
    ],
    "dipole_rho": [
      26160.958984375,
      8415.54296875,
      819.832275390625
    ],
    "curv_rho": 172581552.0,
    "curv_rho_failed": false,
    "gpu_density_B_requested": "vector",
    "gpu_density_B_effective": "vector",
    "gpu_density_B_fallback_from_vector": false,
    "gpu_density_A_requested": null,
    "gpu_density_A_effective": null,
    "gpu_density_A_fallback_from_vector": false,
    "xtb_A_used": false,
    "xtb_A_success": false,
    "xtb_charge_length_mismatch": false
  },
  " :766": {
    "id": " :766",
    "chain": " ",
    "resseq": 766,
    "resname": "GLU",
    "sasa": 0.0,
    "partial_charge_B": -0.54,
    "F_metal": 0.0,
    "F_P": 0.0,
    "F_hal": 0.0,
    "total_density": 73367.5,
    "centroid": [
      -3.8965072631835938,
      0.5726278424263,
      2.0440573692321777
    ],
    "dipole_rho": [
      19044.0390625,
      14404.08203125,
      -701.7726440429688
    ],
    "curv_rho": 189055136.0,
    "curv_rho_failed": false,
    "gpu_density_B_requested": "vector",
    "gpu_density_B_effective": "vector",
    "gpu_density_B_fallback_from_vector": false,
    "gpu_density_A_requested": null,
    "gpu_density_A_effective": null,
    "gpu_density_A_fallback_from_vector": false,
    "xtb_A_used": false,
    "xtb_A_success": false,
    "xtb_charge_length_mismatch": false
  },
  " :767": {
    "id": " :767",
    "chain": " ",
    "resseq": 767,
    "resname": "SER",
    "sasa": 0.0,
    "partial_charge_B": -0.3,
    "F_metal": 0.0,
    "F_P": 0.0,
    "F_hal": 0.0,
    "total_density": 74438.6484375,
    "centroid": [
      -3.9049782752990723,
      0.8320346474647522,
      1.9845105409622192
    ],
    "dipole_rho": [
      27953.3359375,
      3267.947509765625,
      -1772.1112060546875
    ],
    "curv_rho": 194600864.0,
    "curv_rho_failed": false,
    "gpu_density_B_requested": "vector",
    "gpu_density_B_effective": "vector",
    "gpu_density_B_fallback_from_vector": false,
    "gpu_density_A_requested": null,
    "gpu_density_A_effective": null,
    "gpu_density_A_fallback_from_vector": false,
    "xtb_A_used": false,
    "xtb_A_success": false,
    "xtb_charge_length_mismatch": false
  },
  " :768": {
    "id": " :768",
    "chain": " ",
    "resseq": 768,
    "resname": "LEU",
    "sasa": 0.0,
    "partial_charge_B": -0.06000000000000002,
    "F_metal": 0.0,
    "F_P": 0.0,
    "F_hal": 0.0,
    "total_density": 71892.703125,
    "centroid": [
      -4.081478118896484,
      0.8474452495574951,
      2.4016268253326416
    ],
    "dipole_rho": [
      24843.15625,
      -3457.4755859375,
      -4480.54150390625
    ],
    "curv_rho": 185115216.0,
    "curv_rho_failed": false,
    "gpu_density_B_requested": "vector",
    "gpu_density_B_effective": "vector",
    "gpu_density_B_fallback_from_vector": false,
    "gpu_density_A_requested": null,
    "gpu_density_A_effective": null,
    "gpu_density_A_fallback_from_vector": false,
    "xtb_A_used": false,
    "xtb_A_success": false,
    "xtb_charge_length_mismatch": false
  },
  " :769": {
    "id": " :769",
    "chain": " ",
    "resseq": 769,
    "resname": "LEU",
    "sasa": 0.0,
    "partial_charge_B": -0.06000000000000002,
    "F_metal": 0.0,
    "F_P": 0.0,
    "F_hal": 0.0,
    "total_density": 78653.6640625,
    "centroid": [
      -3.814882516860962,
      0.7878105044364929,
      2.4729745388031006
    ],
    "dipole_rho": [
      10235.1220703125,
      -1342.170166015625,
      -4884.4228515625
    ],
    "curv_rho": 195921232.0,
    "curv_rho_failed": false,
    "gpu_density_B_requested": "vector",
    "gpu_density_B_effective": "vector",
    "gpu_density_B_fallback_from_vector": false,
    "gpu_density_A_requested": null,
    "gpu_density_A_effective": null,
    "gpu_density_A_fallback_from_vector": false,
    "xtb_A_used": false,
    "xtb_A_success": false,
    "xtb_charge_length_mismatch": false
  },
  " :770": {
    "id": " :770",
    "chain": " ",
    "resseq": 770,
    "resname": "LEU",
    "sasa": 0.0,
    "partial_charge_B": -0.06000000000000002,
    "F_metal": 0.0,
    "F_P": 0.0,
    "F_hal": 0.0,
    "total_density": 82018.71875,
    "centroid": [
      -3.6596317291259766,
      0.9162928462028503,
      2.0636379718780518
    ],
    "dipole_rho": [
      10856.6572265625,
      -1244.1851806640625,
      -7623.5849609375
    ],
    "curv_rho": 211194320.0,
    "curv_rho_failed": false,
    "gpu_density_B_requested": "vector",
    "gpu_density_B_effective": "vector",
    "gpu_density_B_fallback_from_vector": false,
    "gpu_density_A_requested": null,
    "gpu_density_A_effective": null,
    "gpu_density_A_fallback_from_vector": false,
    "xtb_A_used": false,
    "xtb_A_success": false,
    "xtb_charge_length_mismatch": false
  },
  " :771": {
    "id": " :771",
    "chain": " ",
    "resseq": 771,
    "resname": "CYS",
    "sasa": 0.0,
    "partial_charge_B": -0.21000000000000002,
    "F_metal": 0.0,
    "F_P": 0.0,
    "F_hal": 0.0,
    "total_density": 78124.0625,
    "centroid": [
      -3.8268167972564697,
      1.1263415813446045,
      1.9702619314193726
    ],
    "dipole_rho": [
      21389.05859375,
      -12208.8525390625,
      -10764.6015625
    ],
    "curv_rho": 198628848.0,
    "curv_rho_failed": false,
    "gpu_density_B_requested": "vector",
    "gpu_density_B_effective": "vector",
    "gpu_density_B_fallback_from_vector": false,
    "gpu_density_A_requested": null,
    "gpu_density_A_effective": null,
    "gpu_density_A_fallback_from_vector": false,
    "xtb_A_used": false,
    "xtb_A_success": false,
    "xtb_charge_length_mismatch": false
  },
  " :772": {
    "id": " :772",
    "chain": " ",
    "resseq": 772,
    "resname": "THR",
    "sasa": 0.0,
    "partial_charge_B": -0.3,
    "F_metal": 0.0,
    "F_P": 0.0,
    "F_hal": 0.0,
    "total_density": 71845.2109375,
    "centroid": [
      -3.8889691829681396,
      1.1646015644073486,
      2.3850090503692627
    ],
    "dipole_rho": [
      16814.0078125,
      -15711.3984375,
      -10346.0732421875
    ],
    "curv_rho": 191771808.0,
    "curv_rho_failed": false,
    "gpu_density_B_requested": "vector",
    "gpu_density_B_effective": "vector",
    "gpu_density_B_fallback_from_vector": false,
    "gpu_density_A_requested": null,
    "gpu_density_A_effective": null,
    "gpu_density_A_fallback_from_vector": false,
    "xtb_A_used": false,
    "xtb_A_success": false,
    "xtb_charge_length_mismatch": false
  },
  " :773": {
    "id": " :773",
    "chain": " ",
    "resseq": 773,
    "resname": "LEU",
    "sasa": 0.0,
    "partial_charge_B": -0.06000000000000002,
    "F_metal": 0.0,
    "F_P": 0.0,
    "F_hal": 0.0,
    "total_density": 79170.203125,
    "centroid": [
      -3.638982057571411,
      1.1380704641342163,
      2.4337241649627686
    ],
    "dipole_rho": [
      3838.258544921875,
      -14573.634765625,
      -13468.9375
    ],
    "curv_rho": 201718304.0,
    "curv_rho_failed": false,
    "gpu_density_B_requested": "vector",
    "gpu_density_B_effective": "vector",
    "gpu_density_B_fallback_from_vector": false,
    "gpu_density_A_requested": null,
    "gpu_density_A_effective": null,
    "gpu_density_A_fallback_from_vector": false,
    "xtb_A_used": false,
    "xtb_A_success": false,
    "xtb_charge_length_mismatch": false
  },
  " :774": {
    "id": " :774",
    "chain": " ",
    "resseq": 774,
    "resname": "ASN",
    "sasa": 0.0,
    "partial_charge_B": -0.12,
    "F_metal": 0.0,
    "F_P": 0.0,
    "F_hal": 0.0,
    "total_density": 83587.7421875,
    "centroid": [
      -3.5381522178649902,
      1.2571011781692505,
      1.9453613758087158
    ],
    "dipole_rho": [
      9034.6181640625,
      -21104.751953125,
      -17688.283203125
    ],
    "curv_rho": 212007776.0,
    "curv_rho_failed": false,
    "gpu_density_B_requested": "vector",
    "gpu_density_B_effective": "vector",
    "gpu_density_B_fallback_from_vector": false,
    "gpu_density_A_requested": null,
    "gpu_density_A_effective": null,
    "gpu_density_A_fallback_from_vector": false,
    "xtb_A_used": false,
    "xtb_A_success": false,
    "xtb_charge_length_mismatch": false
  },
  " :775": {
    "id": " :775",
    "chain": " ",
    "resseq": 775,
    "resname": "ASP",
    "sasa": 0.0,
    "partial_charge_B": -0.54,
    "F_metal": 0.0,
    "F_P": 0.0,
    "F_hal": 0.0,
    "total_density": 67272.8515625,
    "centroid": [
      -3.7907581329345703,
      1.502956748008728,
      2.1880929470062256
    ],
    "dipole_rho": [
      13584.3486328125,
      -27472.94140625,
      -9052.876953125
    ],
    "curv_rho": 183987664.0,
    "curv_rho_failed": false,
    "gpu_density_B_requested": "vector",
    "gpu_density_B_effective": "vector",
    "gpu_density_B_fallback_from_vector": false,
    "gpu_density_A_requested": null,
    "gpu_density_A_effective": null,
    "gpu_density_A_fallback_from_vector": false,
    "xtb_A_used": false,
    "xtb_A_success": false,
    "xtb_charge_length_mismatch": false
  },
  " :776": {
    "id": " :776",
    "chain": " ",
    "resseq": 776,
    "resname": "ARG",
    "sasa": 0.0,
    "partial_charge_B": 0.4799999999999999,
    "F_metal": 0.0,
    "F_P": 0.0,
    "F_hal": 0.0,
    "total_density": 78698.4453125,
    "centroid": [
      -3.689267635345459,
      1.4442627429962158,
      2.6538326740264893
    ],
    "dipole_rho": [
      3203.426513671875,
      -32775.828125,
      -19159.798828125
    ],
    "curv_rho": 191005328.0,
    "curv_rho_failed": false,
    "gpu_density_B_requested": "vector",
    "gpu_density_B_effective": "vector",
    "gpu_density_B_fallback_from_vector": false,
    "gpu_density_A_requested": null,
    "gpu_density_A_effective": null,
    "gpu_density_A_fallback_from_vector": false,
    "xtb_A_used": false,
    "xtb_A_success": false,
    "xtb_charge_length_mismatch": false
  },
  " :777": {
    "id": " :777",
    "chain": " ",
    "resseq": 777,
    "resname": "GLU",
    "sasa": 0.0,
    "partial_charge_B": -0.54,
    "F_metal": 0.0,
    "F_P": 0.0,
    "F_hal": 0.0,
    "total_density": 72794.328125,
    "centroid": [
      -3.408207893371582,
      1.5184707641601562,
      2.303492784500122
    ],
    "dipole_rho": [
      -6492.18408203125,
      -25586.109375,
      -16616.21484375
    ],
    "curv_rho": 193362720.0,
    "curv_rho_failed": false,
    "gpu_density_B_requested": "vector",
    "gpu_density_B_effective": "vector",
    "gpu_density_B_fallback_from_vector": false,
    "gpu_density_A_requested": null,
    "gpu_density_A_effective": null,
    "gpu_density_A_fallback_from_vector": false,
    "xtb_A_used": false,
    "xtb_A_success": false,
    "xtb_charge_length_mismatch": false
  },
  " :778": {
    "id": " :778",
    "chain": " ",
    "resseq": 778,
    "resname": "ILE",
    "sasa": 0.0,
    "partial_charge_B": -0.06000000000000002,
    "F_metal": 0.0,
    "F_P": 0.0,
    "F_hal": 0.0,
    "total_density": 72222.09375,
    "centroid": [
      -3.5244157314300537,
      1.6644054651260376,
      1.8767354488372803
    ],
    "dipole_rho": [
      5235.86279296875,
      -36804.87890625,
      -21059.21875
    ],
    "curv_rho": 187977424.0,
    "curv_rho_failed": false,
    "gpu_density_B_requested": "vector",
    "gpu_density_B_effective": "vector",
    "gpu_density_B_fallback_from_vector": false,
    "gpu_density_A_requested": null,
    "gpu_density_A_effective": null,
    "gpu_density_A_fallback_from_vector": false,
    "xtb_A_used": false,
    "xtb_A_success": false,
    "xtb_charge_length_mismatch": false
  },
  " :779": {
    "id": " :779",
    "chain": " ",
    "resseq": 779,
    "resname": "SER",
    "sasa": 0.0,
    "partial_charge_B": -0.3,
    "F_metal": 0.0,
    "F_P": 0.0,
    "F_hal": 0.0,
    "total_density": 57771.08203125,
    "centroid": [
      -3.6028599739074707,
      1.8171348571777344,
      2.313631772994995
    ],
    "dipole_rho": [
      6580.470703125,
      -31998.34765625,
      -14886.7177734375
    ],
    "curv_rho": 162279696.0,
    "curv_rho_failed": false,
    "gpu_density_B_requested": "vector",
    "gpu_density_B_effective": "vector",
    "gpu_density_B_fallback_from_vector": false,
    "gpu_density_A_requested": null,
    "gpu_density_A_effective": null,
    "gpu_density_A_fallback_from_vector": false,
    "xtb_A_used": false,
    "xtb_A_success": false,
    "xtb_charge_length_mismatch": false
  },
  " :780": {
    "id": " :780",
    "chain": " ",
    "resseq": 780,
    "resname": "MET",
    "sasa": 0.0,
    "partial_charge_B": -0.21000000000000002,
    "F_metal": 0.0,
    "F_P": 0.0,
    "F_hal": 0.0,
    "total_density": 62139.77734375,
    "centroid": [
      -3.461353302001953,
      1.6959198713302612,
      2.5129952430725098
    ],
    "dipole_rho": [
      -5303.7939453125,
      -36965.73046875,
      -17261.955078125
    ],
    "curv_rho": 168097280.0,
    "curv_rho_failed": false,
    "gpu_density_B_requested": "vector",
    "gpu_density_B_effective": "vector",
    "gpu_density_B_fallback_from_vector": false,
    "gpu_density_A_requested": null,
    "gpu_density_A_effective": null,
    "gpu_density_A_fallback_from_vector": false,
    "xtb_A_used": false,
    "xtb_A_success": false,
    "xtb_charge_length_mismatch": false
  },
  " :781": {
    "id": " :781",
    "chain": " ",
    "resseq": 781,
    "resname": "GLU",
    "sasa": 0.0,
    "partial_charge_B": -0.54,
    "F_metal": 0.0,
    "F_P": 0.0,
    "F_hal": 0.0,
    "total_density": 58822.5859375,
    "centroid": [
      -3.234600782394409,
      1.927047610282898,
      2.100217342376709
    ],
    "dipole_rho": [
      -8142.4189453125,
      -35241.73046875,
      -15839.2314453125
    ],
    "curv_rho": 163450832.0,
    "curv_rho_failed": false,
    "gpu_density_B_requested": "vector",
    "gpu_density_B_effective": "vector",
    "gpu_density_B_fallback_from_vector": false,
    "gpu_density_A_requested": null,
    "gpu_density_A_effective": null,
    "gpu_density_A_fallback_from_vector": false,
    "xtb_A_used": false,
    "xtb_A_success": false,
    "xtb_charge_length_mismatch": false
  },
  " :782": {
    "id": " :782",
    "chain": " ",
    "resseq": 782,
    "resname": "ASP",
    "sasa": 5.2956461906433105,
    "partial_charge_B": -1.35,
    "F_metal": 0.0,
    "F_P": 0.0,
    "F_hal": 0.0,
    "total_density": 43212.140625,
    "centroid": [
      -3.184736967086792,
      2.2365050315856934,
      2.2140119075775146
    ],
    "dipole_rho": [
      -8055.81396484375,
      -28811.4609375,
      -13596.73046875
    ],
    "curv_rho": 116094928.0,
    "curv_rho_failed": false,
    "gpu_density_B_requested": "vector",
    "gpu_density_B_effective": "vector",
    "gpu_density_B_fallback_from_vector": false,
    "gpu_density_A_requested": null,
    "gpu_density_A_effective": null,
    "gpu_density_A_fallback_from_vector": false,
    "xtb_A_used": false,
    "xtb_A_success": false,
    "xtb_charge_length_mismatch": false
  },
  " :783": {
    "id": " :783",
    "chain": " ",
    "resseq": 783,
    "resname": "GLU",
    "sasa": 3.216045618057251,
    "partial_charge_B": -1.35,
    "F_metal": 0.0,
    "F_P": 0.0,
    "F_hal": 0.0,
    "total_density": 49215.59375,
    "centroid": [
      -3.0319664478302,
      2.196817398071289,
      1.8233959674835205
    ],
    "dipole_rho": [
      -12509.498046875,
      -34960.80078125,
      -12198.005859375
    ],
    "curv_rho": 135781600.0,
    "curv_rho_failed": false,
    "gpu_density_B_requested": "vector",
    "gpu_density_B_effective": "vector",
    "gpu_density_B_fallback_from_vector": false,
    "gpu_density_A_requested": null,
    "gpu_density_A_effective": null,
    "gpu_density_A_fallback_from_vector": false,
    "xtb_A_used": false,
    "xtb_A_success": false,
    "xtb_charge_length_mismatch": false
  },
  " :784": {
    "id": " :784",
    "chain": " ",
    "resseq": 784,
    "resname": "ALA",
    "sasa": 0.0,
    "partial_charge_B": -0.06000000000000002,
    "F_metal": 0.0,
    "F_P": 0.0,
    "F_hal": 0.0,
    "total_density": 55164.140625,
    "centroid": [
      -3.0353105068206787,
      2.1003363132476807,
      1.6054092645645142
    ],
    "dipole_rho": [
      -3280.62158203125,
      -32649.662109375,
      -10695.8154296875
    ],
    "curv_rho": 155866560.0,
    "curv_rho_failed": false,
    "gpu_density_B_requested": "vector",
    "gpu_density_B_effective": "vector",
    "gpu_density_B_fallback_from_vector": false,
    "gpu_density_A_requested": null,
    "gpu_density_A_effective": null,
    "gpu_density_A_fallback_from_vector": false,
    "xtb_A_used": false,
    "xtb_A_success": false,
    "xtb_charge_length_mismatch": false
  },
  " :785": {
    "id": " :785",
    "chain": " ",
    "resseq": 785,
    "resname": "THR",
    "sasa": 0.22585824131965637,
    "partial_charge_B": -0.3574236921880888,
    "F_metal": 0.0,
    "F_P": 0.0,
    "F_hal": 0.0,
    "total_density": 56652.1875,
    "centroid": [
      -2.7955048084259033,
      2.0761637687683105,
      1.4903696775436401
    ],
    "dipole_rho": [
      -11097.58203125,
      -34525.08984375,
      -13584.4794921875
    ],
    "curv_rho": 159293360.0,
    "curv_rho_failed": false,
    "gpu_density_B_requested": "vector",
    "gpu_density_B_effective": "vector",
    "gpu_density_B_fallback_from_vector": false,
    "gpu_density_A_requested": null,
    "gpu_density_A_effective": null,
    "gpu_density_A_fallback_from_vector": false,
    "xtb_A_used": false,
    "xtb_A_success": false,
    "xtb_charge_length_mismatch": false
  },
  " :786": {
    "id": " :786",
    "chain": " ",
    "resseq": 786,
    "resname": "THR",
    "sasa": 0.6453092098236084,
    "partial_charge_B": -0.46406767897658596,
    "F_metal": 0.0,
    "F_P": 0.0,
    "F_hal": 0.0,
    "total_density": 57890.67578125,
    "centroid": [
      -2.889894485473633,
      1.912407398223877,
      1.8290362358093262
    ],
    "dipole_rho": [
      -17610.02734375,
      -29626.3671875,
      -13354.103515625
    ],
    "curv_rho": 167298880.0,
    "curv_rho_failed": false,
    "gpu_density_B_requested": "vector",
    "gpu_density_B_effective": "vector",
    "gpu_density_B_fallback_from_vector": false,
    "gpu_density_A_requested": null,
    "gpu_density_A_effective": null,
    "gpu_density_A_fallback_from_vector": false,
    "xtb_A_used": false,
    "xtb_A_success": false,
    "xtb_charge_length_mismatch": false
  },
  " :787": {
    "id": " :787",
    "chain": " ",
    "resseq": 787,
    "resname": "LEU",
    "sasa": 0.0,
    "partial_charge_B": -0.06000000000000002,
    "F_metal": 0.0,
    "F_P": 0.0,
    "F_hal": 0.0,
    "total_density": 70690.4453125,
    "centroid": [
      -3.1388819217681885,
      1.752746343612671,
      1.7286680936813354
    ],
    "dipole_rho": [
      -10361.099609375,
      -29285.5390625,
      -12958.044921875
    ],
    "curv_rho": 192128640.0,
    "curv_rho_failed": false,
    "gpu_density_B_requested": "vector",
    "gpu_density_B_effective": "vector",
    "gpu_density_B_fallback_from_vector": false,
    "gpu_density_A_requested": null,
    "gpu_density_A_effective": null,
    "gpu_density_A_fallback_from_vector": false,
    "xtb_A_used": false,
    "xtb_A_success": false,
    "xtb_charge_length_mismatch": false
  },
  " :788": {
    "id": " :788",
    "chain": " ",
    "resseq": 788,
    "resname": "PHE",
    "sasa": 0.0,
    "partial_charge_B": -0.06000000000000002,
    "F_metal": 0.0,
    "F_P": 0.0,
    "F_hal": 0.0,
    "total_density": 83695.8671875,
    "centroid": [
      -3.1427667140960693,
      1.484114170074463,
      1.8312804698944092
    ],
    "dipole_rho": [
      -10002.66796875,
      -24136.701171875,
      -14535.787109375
    ],
    "curv_rho": 216400560.0,
    "curv_rho_failed": false,
    "gpu_density_B_requested": "vector",
    "gpu_density_B_effective": "vector",
    "gpu_density_B_fallback_from_vector": false,
    "gpu_density_A_requested": null,
    "gpu_density_A_effective": null,
    "gpu_density_A_fallback_from_vector": false,
    "xtb_A_used": false,
    "xtb_A_success": false,
    "xtb_charge_length_mismatch": false
  },
  " :789": {
    "id": " :789",
    "chain": " ",
    "resseq": 789,
    "resname": "ARG",
    "sasa": 0.0,
    "partial_charge_B": 0.4799999999999999,
    "F_metal": 0.0,
    "F_P": 0.0,
    "F_hal": 0.0,
    "total_density": 72809.4375,
    "centroid": [
      -2.7106714248657227,
      1.640668511390686,
      1.7350878715515137
    ],
    "dipole_rho": [
      -24835.19921875,
      -26694.908203125,
      -11063.26953125
    ],
    "curv_rho": 199217040.0,
    "curv_rho_failed": false,
    "gpu_density_B_requested": "vector",
    "gpu_density_B_effective": "vector",
    "gpu_density_B_fallback_from_vector": false,
    "gpu_density_A_requested": null,
    "gpu_density_A_effective": null,
    "gpu_density_A_fallback_from_vector": false,
    "xtb_A_used": false,
    "xtb_A_success": false,
    "xtb_charge_length_mismatch": false
  },
  " :790": {
    "id": " :790",
    "chain": " ",
    "resseq": 790,
    "resname": "ALA",
    "sasa": 0.5807783603668213,
    "partial_charge_B": -0.08953218585281243,
    "F_metal": 0.0,
    "F_P": 0.0,
    "F_hal": 0.0,
    "total_density": 68283.65625,
    "centroid": [
      -2.87956166267395,
      1.3983649015426636,
      2.100712776184082
    ],
    "dipole_rho": [
      -27238.462890625,
      -21312.361328125,
      -19627.94140625
    ],
    "curv_rho": 194156064.0,
    "curv_rho_failed": false,
    "gpu_density_B_requested": "vector",
    "gpu_density_B_effective": "vector",
    "gpu_density_B_fallback_from_vector": false,
    "gpu_density_A_requested": null,
    "gpu_density_A_effective": null,
    "gpu_density_A_fallback_from_vector": false,
    "xtb_A_used": false,
    "xtb_A_success": false,
    "xtb_charge_length_mismatch": false
  },
  " :791": {
    "id": " :791",
    "chain": " ",
    "resseq": 791,
    "resname": "THR",
    "sasa": 0.2522388696670532,
    "partial_charge_B": -0.3641308775141504,
    "F_metal": 0.0,
    "F_P": 0.0,
    "F_hal": 0.0,
    "total_density": 67348.203125,
    "centroid": [
      -2.8188207149505615,
      1.1551320552825928,
      2.243088960647583
    ],
    "dipole_rho": [
      -27413.09375,
      -12803.6162109375,
      -21071.111328125
    ],
    "curv_rho": 198488272.0,
    "curv_rho_failed": false,
    "gpu_density_B_requested": "vector",
    "gpu_density_B_effective": "vector",
    "gpu_density_B_fallback_from_vector": false,
    "gpu_density_A_requested": null,
    "gpu_density_A_effective": null,
    "gpu_density_A_fallback_from_vector": false,
    "xtb_A_used": false,
    "xtb_A_success": false,
    "xtb_charge_length_mismatch": false
  },
  " :792": {
    "id": " :792",
    "chain": " ",
    "resseq": 792,
    "resname": "THR",
    "sasa": 0.0,
    "partial_charge_B": -0.3,
    "F_metal": 0.0,
    "F_P": 0.0,
    "F_hal": 0.0,
    "total_density": 75030.2578125,
    "centroid": [
      -3.1039011478424072,
      1.1227130889892578,
      2.3686444759368896
    ],
    "dipole_rho": [
      -20280.791015625,
      -17866.931640625,
      -18200.072265625
    ],
    "curv_rho": 211657296.0,
    "curv_rho_failed": false,
    "gpu_density_B_requested": "vector",
    "gpu_density_B_effective": "vector",
    "gpu_density_B_fallback_from_vector": false,
    "gpu_density_A_requested": null,
    "gpu_density_A_effective": null,
    "gpu_density_A_fallback_from_vector": false,
    "xtb_A_used": false,
    "xtb_A_success": false,
    "xtb_charge_length_mismatch": false
  },
  " :793": {
    "id": " :793",
    "chain": " ",
    "resseq": 793,
    "resname": "LEU",
    "sasa": 0.0,
    "partial_charge_B": -0.06000000000000002,
    "F_metal": 0.0,
    "F_P": 0.0,
    "F_hal": 0.0,
    "total_density": 80163.8671875,
    "centroid": [
      -3.3612217903137207,
      0.8927883505821228,
      2.540062665939331
    ],
    "dipole_rho": [
      -18235.001953125,
      -9046.41796875,
      -19262.3515625
    ],
    "curv_rho": 213187824.0,
    "curv_rho_failed": false,
    "gpu_density_B_requested": "vector",
    "gpu_density_B_effective": "vector",
    "gpu_density_B_fallback_from_vector": false,
    "gpu_density_A_requested": null,
    "gpu_density_A_effective": null,
    "gpu_density_A_fallback_from_vector": false,
    "xtb_A_used": false,
    "xtb_A_success": false,
    "xtb_charge_length_mismatch": false
  },
  " :794": {
    "id": " :794",
    "chain": " ",
    "resseq": 794,
    "resname": "ALA",
    "sasa": 0.0,
    "partial_charge_B": -0.06000000000000002,
    "F_metal": 0.0,
    "F_P": 0.0,
    "F_hal": 0.0,
    "total_density": 82781.078125,
    "centroid": [
      -3.3221631050109863,
      1.046396017074585,
      2.1609079837799072
    ],
    "dipole_rho": [
      -9182.3447265625,
      -12495.29296875,
      -20737.65234375
    ],
    "curv_rho": 219807152.0,
    "curv_rho_failed": false,
    "gpu_density_B_requested": "vector",
    "gpu_density_B_effective": "vector",
    "gpu_density_B_fallback_from_vector": false,
    "gpu_density_A_requested": null,
    "gpu_density_A_effective": null,
    "gpu_density_A_fallback_from_vector": false,
    "xtb_A_used": false,
    "xtb_A_success": false,
    "xtb_charge_length_mismatch": false
  },
  " :795": {
    "id": " :795",
    "chain": " ",
    "resseq": 795,
    "resname": "SER",
    "sasa": 0.0,
    "partial_charge_B": -0.3,
    "F_metal": 0.0,
    "F_P": 0.0,
    "F_hal": 0.0,
    "total_density": 79916.9140625,
    "centroid": [
      -3.094365119934082,
      1.0418529510498047,
      2.0529487133026123
    ],
    "dipole_rho": [
      -15718.19921875,
      -8857.2392578125,
      -13633.939453125
    ],
    "curv_rho": 223710816.0,
    "curv_rho_failed": false,
    "gpu_density_B_requested": "vector",
    "gpu_density_B_effective": "vector",
    "gpu_density_B_fallback_from_vector": false,
    "gpu_density_A_requested": null,
    "gpu_density_A_effective": null,
    "gpu_density_A_fallback_from_vector": false,
    "xtb_A_used": false,
    "xtb_A_success": false,
    "xtb_charge_length_mismatch": false
  },
  " :796": {
    "id": " :796",
    "chain": " ",
    "resseq": 796,
    "resname": "THR",
    "sasa": 0.0,
    "partial_charge_B": -0.3,
    "F_metal": 0.0,
    "F_P": 0.0,
    "F_hal": 0.0,
    "total_density": 81855.6796875,
    "centroid": [
      -3.119793653488159,
      0.7804138660430908,
      2.1427955627441406
    ],
    "dipole_rho": [
      -22641.919921875,
      -1386.9012451171875,
      -20108.80078125
    ],
    "curv_rho": 217664336.0,
    "curv_rho_failed": false,
    "gpu_density_B_requested": "vector",
    "gpu_density_B_effective": "vector",
    "gpu_density_B_fallback_from_vector": false,
    "gpu_density_A_requested": null,
    "gpu_density_A_effective": null,
    "gpu_density_A_fallback_from_vector": false,
    "xtb_A_used": false,
    "xtb_A_success": false,
    "xtb_charge_length_mismatch": false
  },
  " :797": {
    "id": " :797",
    "chain": " ",
    "resseq": 797,
    "resname": "LEU",
    "sasa": 0.0,
    "partial_charge_B": -0.06000000000000002,
    "F_metal": 0.0,
    "F_P": 0.0,
    "F_hal": 0.0,
    "total_density": 86321.4140625,
    "centroid": [
      -3.379418134689331,
      0.7473025321960449,
      2.2385120391845703
    ],
    "dipole_rho": [
      -8685.4326171875,
      3860.940673828125,
      -10729.775390625
    ],
    "curv_rho": 223838736.0,
    "curv_rho_failed": false,
    "gpu_density_B_requested": "vector",
    "gpu_density_B_effective": "vector",
    "gpu_density_B_fallback_from_vector": false,
    "gpu_density_A_requested": null,
    "gpu_density_A_effective": null,
    "gpu_density_A_fallback_from_vector": false,
    "xtb_A_used": false,
    "xtb_A_success": false,
    "xtb_charge_length_mismatch": false
  },
  " :798": {
    "id": " :798",
    "chain": " ",
    "resseq": 798,
    "resname": "MET",
    "sasa": 0.0,
    "partial_charge_B": -0.21000000000000002,
    "F_metal": 0.0,
    "F_P": 0.0,
    "F_hal": 0.0,
    "total_density": 84301.5234375,
    "centroid": [
      -3.3137013912200928,
      0.8957710862159729,
      1.7411013841629028
    ],
    "dipole_rho": [
      -4192.0126953125,
      -766.4255981445312,
      -11730.4384765625
    ],
    "curv_rho": 222900352.0,
    "curv_rho_failed": false,
    "gpu_density_B_requested": "vector",
    "gpu_density_B_effective": "vector",
    "gpu_density_B_fallback_from_vector": false,
    "gpu_density_A_requested": null,
    "gpu_density_A_effective": null,
    "gpu_density_A_fallback_from_vector": false,
    "xtb_A_used": false,
    "xtb_A_success": false,
    "xtb_charge_length_mismatch": false
  },
  " :799": {
    "id": " :799",
    "chain": " ",
    "resseq": 799,
    "resname": "GLU",
    "sasa": 0.0,
    "partial_charge_B": -0.54,
    "F_metal": 0.0,
    "F_P": 0.0,
    "F_hal": 0.0,
    "total_density": 85192.4140625,
    "centroid": [
      -2.988276243209839,
      0.7636857628822327,
      1.743430256843567
    ],
    "dipole_rho": [
      -19564.79296875,
      2277.219482421875,
      -14144.064453125
    ],
    "curv_rho": 223326864.0,
    "curv_rho_failed": false,
    "gpu_density_B_requested": "vector",
    "gpu_density_B_effective": "vector",
    "gpu_density_B_fallback_from_vector": false,
    "gpu_density_A_requested": null,
    "gpu_density_A_effective": null,
    "gpu_density_A_fallback_from_vector": false,
    "xtb_A_used": false,
    "xtb_A_success": false,
    "xtb_charge_length_mismatch": false
  },
  " :800": {
    "id": " :800",
    "chain": " ",
    "resseq": 800,
    "resname": "GLN",
    "sasa": 0.0,
    "partial_charge_B": -0.12,
    "F_metal": 0.0,
    "F_P": 0.0,
    "F_hal": 0.0,
    "total_density": 83527.2421875,
    "centroid": [
      -3.1490020751953125,
      0.49515005946159363,
      1.9882816076278687
    ],
    "dipole_rho": [
      -13759.8935546875,
      17249.763671875,
      -14496.328125
    ],
    "curv_rho": 217059280.0,
    "curv_rho_failed": false,
    "gpu_density_B_requested": "vector",
    "gpu_density_B_effective": "vector",
    "gpu_density_B_fallback_from_vector": false,
    "gpu_density_A_requested": null,
    "gpu_density_A_effective": null,
    "gpu_density_A_fallback_from_vector": false,
    "xtb_A_used": false,
    "xtb_A_success": false,
    "xtb_charge_length_mismatch": false
  },
  " :801": {
    "id": " :801",
    "chain": " ",
    "resseq": 801,
    "resname": "TYR",
    "sasa": 0.0,
    "partial_charge_B": -0.3,
    "F_metal": 0.0,
    "F_P": 0.0,
    "F_hal": 0.0,
    "total_density": 82665.1015625,
    "centroid": [
      -3.472168445587158,
      0.5904383063316345,
      1.747891902923584
    ],
    "dipole_rho": [
      6507.67333984375,
      16163.4990234375,
      1040.9093017578125
    ],
    "curv_rho": 207534192.0,
    "curv_rho_failed": false,
    "gpu_density_B_requested": "vector",
    "gpu_density_B_effective": "vector",
    "gpu_density_B_fallback_from_vector": false,
    "gpu_density_A_requested": null,
    "gpu_density_A_effective": null,
    "gpu_density_A_fallback_from_vector": false,
    "xtb_A_used": false,
    "xtb_A_success": false,
    "xtb_charge_length_mismatch": false
  },
  " :802": {
    "id": " :802",
    "chain": " ",
    "resseq": 802,
    "resname": "MET",
    "sasa": 0.0,
    "partial_charge_B": -0.21000000000000002,
    "F_metal": 0.0,
    "F_P": 0.0,
    "F_hal": 0.0,
    "total_density": 85975.3125,
    "centroid": [
      -3.105292558670044,
      0.7476367354393005,
      1.454131841659546
    ],
    "dipole_rho": [
      2310.116455078125,
      16839.275390625,
      -1952.111083984375
    ],
    "curv_rho": 225300688.0,
    "curv_rho_failed": false,
    "gpu_density_B_requested": "vector",
    "gpu_density_B_effective": "vector",
    "gpu_density_B_fallback_from_vector": false,
    "gpu_density_A_requested": null,
    "gpu_density_A_effective": null,
    "gpu_density_A_fallback_from_vector": false,
    "xtb_A_used": false,
    "xtb_A_success": false,
    "xtb_charge_length_mismatch": false
  },
  " :803": {
    "id": " :803",
    "chain": " ",
    "resseq": 803,
    "resname": "LYS",
    "sasa": 0.0,
    "partial_charge_B": 0.11999999999999997,
    "F_metal": 0.0,
    "F_P": 0.0,
    "F_hal": 0.0,
    "total_density": 79938.265625,
    "centroid": [
      -3.0774776935577393,
      0.3405742943286896,
      1.6806328296661377
    ],
    "dipole_rho": [
      -11026.115234375,
      22396.65234375,
      -2363.545654296875
    ],
    "curv_rho": 214234176.0,
    "curv_rho_failed": false,
    "gpu_density_B_requested": "vector",
    "gpu_density_B_effective": "vector",
    "gpu_density_B_fallback_from_vector": false,
    "gpu_density_A_requested": null,
    "gpu_density_A_effective": null,
    "gpu_density_A_fallback_from_vector": false,
    "xtb_A_used": false,
    "xtb_A_success": false,
    "xtb_charge_length_mismatch": false
  },
  " :804": {
    "id": " :804",
    "chain": " ",
    "resseq": 804,
    "resname": "ALA",
    "sasa": 0.0,
    "partial_charge_B": -0.06000000000000002,
    "F_metal": 0.0,
    "F_P": 0.0,
    "F_hal": 0.0,
    "total_density": 69748.6484375,
    "centroid": [
      -3.29302978515625,
      0.2801026701927185,
      1.5732825994491577
    ],
    "dipole_rho": [
      -1928.5313720703125,
      25632.814453125,
      -892.6193237304688
    ],
    "curv_rho": 192587984.0,
    "curv_rho_failed": false,
    "gpu_density_B_requested": "vector",
    "gpu_density_B_effective": "vector",
    "gpu_density_B_fallback_from_vector": false,
    "gpu_density_A_requested": null,
    "gpu_density_A_effective": null,
    "gpu_density_A_fallback_from_vector": false,
    "xtb_A_used": false,
    "xtb_A_success": false,
    "xtb_charge_length_mismatch": false
  },
  " :805": {
    "id": " :805",
    "chain": " ",
    "resseq": 805,
    "resname": "THR",
    "sasa": 0.0,
    "partial_charge_B": -0.3,
    "F_metal": 0.0,
    "F_P": 0.0,
    "F_hal": 0.0,
    "total_density": 71558.125,
    "centroid": [
      -3.4185967445373535,
      0.4127134680747986,
      1.4103366136550903
    ],
    "dipole_rho": [
      4945.9326171875,
      23843.10546875,
      5464.55126953125
    ],
    "curv_rho": 197250448.0,
    "curv_rho_failed": false,
    "gpu_density_B_requested": "vector",
    "gpu_density_B_effective": "vector",
    "gpu_density_B_fallback_from_vector": false,
    "gpu_density_A_requested": null,
    "gpu_density_A_effective": null,
    "gpu_density_A_fallback_from_vector": false,
    "xtb_A_used": false,
    "xtb_A_success": false,
    "xtb_charge_length_mismatch": false
  },
  " :806": {
    "id": " :806",
    "chain": " ",
    "resseq": 806,
    "resname": "ALA",
    "sasa": 0.0,
    "partial_charge_B": -0.06000000000000002,
    "F_metal": 0.0,
    "F_P": 0.0,
    "F_hal": 0.0,
    "total_density": 70665.46875,
    "centroid": [
      -3.153801918029785,
      0.5157063603401184,
      1.102165699005127
    ],
    "dipole_rho": [
      3449.740478515625,
      22426.84375,
      4802.837890625
    ],
    "curv_rho": 200997472.0,
    "curv_rho_failed": false,
    "gpu_density_B_requested": "vector",
    "gpu_density_B_effective": "vector",
    "gpu_density_B_fallback_from_vector": false,
    "gpu_density_A_requested": null,
    "gpu_density_A_effective": null,
    "gpu_density_A_fallback_from_vector": false,
    "xtb_A_used": false,
    "xtb_A_success": false,
    "xtb_charge_length_mismatch": false
  },
  " :807": {
    "id": " :807",
    "chain": " ",
    "resseq": 807,
    "resname": "THR",
    "sasa": 0.0,
    "partial_charge_B": -0.3,
    "F_metal": 0.0,
    "F_P": 0.0,
    "F_hal": 0.0,
    "total_density": 63144.50390625,
    "centroid": [
      -2.980922222137451,
      0.2555854618549347,
      1.0048151016235352
    ],
    "dipole_rho": [
      1716.1357421875,
      25332.65625,
      4555.48046875
    ],
    "curv_rho": 174321632.0,
    "curv_rho_failed": false,
    "gpu_density_B_requested": "vector",
    "gpu_density_B_effective": "vector",
    "gpu_density_B_fallback_from_vector": false,
    "gpu_density_A_requested": null,
    "gpu_density_A_effective": null,
    "gpu_density_A_fallback_from_vector": false,
    "xtb_A_used": false,
    "xtb_A_success": false,
    "xtb_charge_length_mismatch": false
  },
  " :808": {
    "id": " :808",
    "chain": " ",
    "resseq": 808,
    "resname": "GLN",
    "sasa": 2.5223886966705322,
    "partial_charge_B": -0.30000000000000004,
    "F_metal": 0.0,
    "F_P": 0.0,
    "F_hal": 0.0,
    "total_density": 61321.9453125,
    "centroid": [
      -3.105912923812866,
      0.32977423071861267,
      0.7754791975021362
    ],
    "dipole_rho": [
      14100.5478515625,
      32635.32421875,
      10441.8486328125
    ],
    "curv_rho": 168958848.0,
    "curv_rho_failed": false,
    "gpu_density_B_requested": "vector",
    "gpu_density_B_effective": "vector",
    "gpu_density_B_fallback_from_vector": false,
    "gpu_density_A_requested": null,
    "gpu_density_A_effective": null,
    "gpu_density_A_fallback_from_vector": false,
    "xtb_A_used": false,
    "xtb_A_success": false,
    "xtb_charge_length_mismatch": false
  },
  " :809": {
    "id": " :809",
    "chain": " ",
    "resseq": 809,
    "resname": "PHE",
    "sasa": 0.0,
    "partial_charge_B": -0.06000000000000002,
    "F_metal": 0.0,
    "F_P": 0.0,
    "F_hal": 0.0,
    "total_density": 75758.828125,
    "centroid": [
      -2.982206106185913,
      0.7314873933792114,
      0.7211424112319946
    ],
    "dipole_rho": [
      10799.2822265625,
      20894.01953125,
      13190.068359375
    ],
    "curv_rho": 196297952.0,
    "curv_rho_failed": false,
    "gpu_density_B_requested": "vector",
    "gpu_density_B_effective": "vector",
    "gpu_density_B_fallback_from_vector": false,
    "gpu_density_A_requested": null,
    "gpu_density_A_effective": null,
    "gpu_density_A_fallback_from_vector": false,
    "xtb_A_used": false,
    "xtb_A_success": false,
    "xtb_charge_length_mismatch": false
  },
  " :810": {
    "id": " :810",
    "chain": " ",
    "resseq": 810,
    "resname": "VAL",
    "sasa": 0.0,
    "partial_charge_B": -0.06000000000000002,
    "F_metal": 0.0,
    "F_P": 0.0,
    "F_hal": 0.0,
    "total_density": 72682.4140625,
    "centroid": [
      -2.778080463409424,
      0.5775158405303955,
      0.7995748519897461
    ],
    "dipole_rho": [
      -1659.9052734375,
      25498.142578125,
      9736.572265625
    ],
    "curv_rho": 194721504.0,
    "curv_rho_failed": false,
    "gpu_density_B_requested": "vector",
    "gpu_density_B_effective": "vector",
    "gpu_density_B_fallback_from_vector": false,
    "gpu_density_A_requested": null,
    "gpu_density_A_effective": null,
    "gpu_density_A_fallback_from_vector": false,
    "xtb_A_used": false,
    "xtb_A_success": false,
    "xtb_charge_length_mismatch": false
  },
  " :811": {
    "id": " :811",
    "chain": " ",
    "resseq": 811,
    "resname": "HIS",
    "sasa": 0.03226546198129654,
    "partial_charge_B": 0.3082033843276862,
    "F_metal": 0.0,
    "F_P": 0.0,
    "F_hal": 0.0,
    "total_density": 60561.5078125,
    "centroid": [
      -2.6727540493011475,
      0.3060799241065979,
      0.6180048584938049
    ],
    "dipole_rho": [
      2371.956787109375,
      29690.8828125,
      7720.06787109375
    ],
    "curv_rho": 158293312.0,
    "curv_rho_failed": false,
    "gpu_density_B_requested": "vector",
    "gpu_density_B_effective": "vector",
    "gpu_density_B_fallback_from_vector": false,
    "gpu_density_A_requested": null,
    "gpu_density_A_effective": null,
    "gpu_density_A_fallback_from_vector": false,
    "xtb_A_used": false,
    "xtb_A_success": false,
    "xtb_charge_length_mismatch": false
  },
  " :812": {
    "id": " :812",
    "chain": " ",
    "resseq": 812,
    "resname": "HIS",
    "sasa": 1.869555950164795,
    "partial_charge_B": 0.7499999999999999,
    "F_metal": 0.0,
    "F_P": 0.0,
    "F_hal": 0.0,
    "total_density": 60068.35546875,
    "centroid": [
      -2.8623905181884766,
      0.4394218921661377,
      0.42193225026130676
    ],
    "dipole_rho": [
      13297.2978515625,
      24589.095703125,
      20602.380859375
    ],
    "curv_rho": 159745056.0,
    "curv_rho_failed": false,
    "gpu_density_B_requested": "vector",
    "gpu_density_B_effective": "vector",
    "gpu_density_B_fallback_from_vector": false,
    "gpu_density_A_requested": null,
    "gpu_density_A_effective": null,
    "gpu_density_A_fallback_from_vector": false,
    "xtb_A_used": false,
    "xtb_A_success": false,
    "xtb_charge_length_mismatch": false
  },
  " :813": {
    "id": " :813",
    "chain": " ",
    "resseq": 813,
    "resname": "ALA",
    "sasa": 0.0,
    "partial_charge_B": -0.06000000000000002,
    "F_metal": 0.0,
    "F_P": 0.0,
    "F_hal": 0.0,
    "total_density": 65797.296875,
    "centroid": [
      -2.673463821411133,
      0.6797747611999512,
      0.42008712887763977
    ],
    "dipole_rho": [
      2135.533447265625,
      17117.478515625,
      17094.609375
    ],
    "curv_rho": 179883376.0,
    "curv_rho_failed": false,
    "gpu_density_B_requested": "vector",
    "gpu_density_B_effective": "vector",
    "gpu_density_B_fallback_from_vector": false,
    "gpu_density_A_requested": null,
    "gpu_density_A_effective": null,
    "gpu_density_A_fallback_from_vector": false,
    "xtb_A_used": false,
    "xtb_A_success": false,
    "xtb_charge_length_mismatch": false
  },
  " :814": {
    "id": " :814",
    "chain": " ",
    "resseq": 814,
    "resname": "LEU",
    "sasa": 0.0,
    "partial_charge_B": -0.06000000000000002,
    "F_metal": 0.0,
    "F_P": 0.0,
    "F_hal": 0.0,
    "total_density": 69981.71875,
    "centroid": [
      -2.428598403930664,
      0.6290979385375977,
      0.5006343126296997
    ],
    "dipole_rho": [
      -3801.65966796875,
      19514.259765625,
      12939.3955078125
    ],
    "curv_rho": 177810368.0,
    "curv_rho_failed": false,
    "gpu_density_B_requested": "vector",
    "gpu_density_B_effective": "vector",
    "gpu_density_B_fallback_from_vector": false,
    "gpu_density_A_requested": null,
    "gpu_density_A_effective": null,
    "gpu_density_A_fallback_from_vector": false,
    "xtb_A_used": false,
    "xtb_A_success": false,
    "xtb_charge_length_mismatch": false
  },
  " :815": {
    "id": " :815",
    "chain": " ",
    "resseq": 815,
    "resname": "LYS",
    "sasa": 0.8954563140869141,
    "partial_charge_B": 0.2110666928911969,
    "F_metal": 0.0,
    "F_P": 0.0,
    "F_hal": 0.0,
    "total_density": 59279.9765625,
    "centroid": [
      -2.3841402530670166,
      0.3677961230278015,
      0.3909001648426056
    ],
    "dipole_rho": [
      -2070.56884765625,
      35889.1875,
      13125.2529296875
    ],
    "curv_rho": 154591728.0,
    "curv_rho_failed": false,
    "gpu_density_B_requested": "vector",
    "gpu_density_B_effective": "vector",
    "gpu_density_B_fallback_from_vector": false,
    "gpu_density_A_requested": null,
    "gpu_density_A_effective": null,
    "gpu_density_A_fallback_from_vector": false,
    "xtb_A_used": false,
    "xtb_A_success": false,
    "xtb_charge_length_mismatch": false
  },
  " :816": {
    "id": " :816",
    "chain": " ",
    "resseq": 816,
    "resname": "ASP",
    "sasa": 1.2927241325378418,
    "partial_charge_B": -1.13160731097091,
    "F_metal": 0.0,
    "F_P": 0.0,
    "F_hal": 0.0,
    "total_density": 53974.28125,
    "centroid": [
      -2.2572240829467773,
      0.3998461365699768,
      0.12358419597148895
    ],
    "dipole_rho": [
      2620.498046875,
      25317.779296875,
      20951.28515625
    ],
    "curv_rho": 136382208.0,
    "curv_rho_failed": false,
    "gpu_density_B_requested": "vector",
    "gpu_density_B_effective": "vector",
    "gpu_density_B_fallback_from_vector": false,
    "gpu_density_A_requested": null,
    "gpu_density_A_effective": null,
    "gpu_density_A_fallback_from_vector": false,
    "xtb_A_used": false,
    "xtb_A_success": false,
    "xtb_charge_length_mismatch": false
  },
  " :817": {
    "id": " :817",
    "chain": " ",
    "resseq": 817,
    "resname": "SER",
    "sasa": 0.0,
    "partial_charge_B": -0.3,
    "F_metal": 0.0,
    "F_P": 0.0,
    "F_hal": 0.0,
    "total_density": 58875.80078125,
    "centroid": [
      -2.1374433040618896,
      0.560812771320343,
      0.12810979783535004
    ],
    "dipole_rho": [
      -6903.7783203125,
      15899.1767578125,
      17049.046875
    ],
    "curv_rho": 148124496.0,
    "curv_rho_failed": false,
    "gpu_density_B_requested": "vector",
    "gpu_density_B_effective": "vector",
    "gpu_density_B_fallback_from_vector": false,
    "gpu_density_A_requested": null,
    "gpu_density_A_effective": null,
    "gpu_density_A_fallback_from_vector": false,
    "xtb_A_used": false,
    "xtb_A_success": false,
    "xtb_charge_length_mismatch": false
  },
  " :818": {
    "id": " :818",
    "chain": " ",
    "resseq": 818,
    "resname": "ILE",
    "sasa": 0.0,
    "partial_charge_B": -0.06000000000000002,
    "F_metal": 0.0,
    "F_P": 0.0,
    "F_hal": 0.0,
    "total_density": 62731.1796875,
    "centroid": [
      -2.1012942790985107,
      0.4896174371242523,
      0.3919796645641327
    ],
    "dipole_rho": [
      -16083.1396484375,
      23142.623046875,
      11640.84765625
    ],
    "curv_rho": 155203008.0,
    "curv_rho_failed": false,
    "gpu_density_B_requested": "vector",
    "gpu_density_B_effective": "vector",
    "gpu_density_B_fallback_from_vector": false,
    "gpu_density_A_requested": null,
    "gpu_density_A_effective": null,
    "gpu_density_A_fallback_from_vector": false,
    "xtb_A_used": false,
    "xtb_A_success": false,
    "xtb_charge_length_mismatch": false
  },
  " :819": {
    "id": " :819",
    "chain": " ",
    "resseq": 819,
    "resname": "LEU",
    "sasa": 0.29038915038108826,
    "partial_charge_B": -0.07476609141097834,
    "F_metal": 0.0,
    "F_P": 0.0,
    "F_hal": 0.0,
    "total_density": 49471.57421875,
    "centroid": [
      -1.9339771270751953,
      0.22329656779766083,
      0.20704810321331024
    ],
    "dipole_rho": [
      -5412.89306640625,
      25378.130859375,
      11996.142578125
    ],
    "curv_rho": 119735816.0,
    "curv_rho_failed": false,
    "gpu_density_B_requested": "vector",
    "gpu_density_B_effective": "vector",
    "gpu_density_B_fallback_from_vector": false,
    "gpu_density_A_requested": null,
    "gpu_density_A_effective": null,
    "gpu_density_A_fallback_from_vector": false,
    "xtb_A_used": false,
    "xtb_A_success": false,
    "xtb_charge_length_mismatch": false
  },
  " :820": {
    "id": " :820",
    "chain": " ",
    "resseq": 820,
    "resname": "LYS",
    "sasa": 2.500498056411743,
    "partial_charge_B": 0.29999999999999993,
    "F_metal": 0.0,
    "F_P": 0.0,
    "F_hal": 0.0,
    "total_density": 50939.640625,
    "centroid": [
      -1.7596052885055542,
      0.44980937242507935,
      -0.06254284083843231
    ],
    "dipole_rho": [
      -2504.248046875,
      21266.646484375,
      22089.203125
    ],
    "curv_rho": 117891496.0,
    "curv_rho_failed": false,
    "gpu_density_B_requested": "vector",
    "gpu_density_B_effective": "vector",
    "gpu_density_B_fallback_from_vector": false,
    "gpu_density_A_requested": null,
    "gpu_density_A_effective": null,
    "gpu_density_A_fallback_from_vector": false,
    "xtb_A_used": false,
    "xtb_A_success": false,
    "xtb_charge_length_mismatch": false
  },
  " :821": {
    "id": " :821",
    "chain": " ",
    "resseq": 821,
    "resname": "ILE",
    "sasa": 0.0,
    "partial_charge_B": -0.06000000000000002,
    "F_metal": 0.0,
    "F_P": 0.0,
    "F_hal": 0.0,
    "total_density": 58466.06640625,
    "centroid": [
      -1.6999787092208862,
      0.6529490351676941,
      0.15089942514896393
    ],
    "dipole_rho": [
      -16887.412109375,
      23688.9296875,
      12840.576171875
    ],
    "curv_rho": 135759376.0,
    "curv_rho_failed": false,
    "gpu_density_B_requested": "vector",
    "gpu_density_B_effective": "vector",
    "gpu_density_B_fallback_from_vector": false,
    "gpu_density_A_requested": null,
    "gpu_density_A_effective": null,
    "gpu_density_A_fallback_from_vector": false,
    "xtb_A_used": false,
    "xtb_A_success": false,
    "xtb_charge_length_mismatch": false
  },
  " :822": {
    "id": " :822",
    "chain": " ",
    "resseq": 822,
    "resname": "MET",
    "sasa": 0.0,
    "partial_charge_B": -0.21000000000000002,
    "F_metal": 0.0,
    "F_P": 0.0,
    "F_hal": 0.0,
    "total_density": 49847.125,
    "centroid": [
      -1.6458990573883057,
      0.3353723883628845,
      0.2646791934967041
    ],
    "dipole_rho": [
      -17081.939453125,
      23484.09375,
      6351.97802734375
    ],
    "curv_rho": 115410128.0,
    "curv_rho_failed": false,
    "gpu_density_B_requested": "vector",
    "gpu_density_B_effective": "vector",
    "gpu_density_B_fallback_from_vector": false,
    "gpu_density_A_requested": null,
    "gpu_density_A_effective": null,
    "gpu_density_A_fallback_from_vector": false,
    "xtb_A_used": false,
    "xtb_A_success": false,
    "xtb_charge_length_mismatch": false
  },
  " :823": {
    "id": " :823",
    "chain": " ",
    "resseq": 823,
    "resname": "GLU",
    "sasa": 4.225000858306885,
    "partial_charge_B": -1.35,
    "F_metal": 0.0,
    "F_P": 0.0,
    "F_hal": 0.0,
    "total_density": 39480.62890625,
    "centroid": [
      -1.5525262355804443,
      0.12985394895076752,
      -0.025934459641575813
    ],
    "dipole_rho": [
      -10662.1162109375,
      20418.001953125,
      13100.505859375
    ],
    "curv_rho": 87896256.0,
    "curv_rho_failed": false,
    "gpu_density_B_requested": "vector",
    "gpu_density_B_effective": "vector",
    "gpu_density_B_fallback_from_vector": false,
    "gpu_density_A_requested": null,
    "gpu_density_A_effective": null,
    "gpu_density_A_fallback_from_vector": false,
    "xtb_A_used": false,
    "xtb_A_success": false,
    "xtb_charge_length_mismatch": false
  },
  " :824": {
    "id": " :824",
    "chain": " ",
    "resseq": 824,
    "resname": "SER",
    "sasa": 0.0,
    "partial_charge_B": -0.3,
    "F_metal": 0.0,
    "F_P": 0.0,
    "F_hal": 0.0,
    "total_density": 41302.875,
    "centroid": [
      -1.3694580793380737,
      0.4104544520378113,
      -0.1350792944431305
    ],
    "dipole_rho": [
      -15042.15234375,
      13719.6220703125,
      11251.7587890625
    ],
    "curv_rho": 95620608.0,
    "curv_rho_failed": false,
    "gpu_density_B_requested": "vector",
    "gpu_density_B_effective": "vector",
    "gpu_density_B_fallback_from_vector": false,
    "gpu_density_A_requested": null,
    "gpu_density_A_effective": null,
    "gpu_density_A_fallback_from_vector": false,
    "xtb_A_used": false,
    "xtb_A_success": false,
    "xtb_charge_length_mismatch": false
  },
  " :825": {
    "id": " :825",
    "chain": " ",
    "resseq": 825,
    "resname": "LYS",
    "sasa": 5.906166076660156,
    "partial_charge_B": 0.29999999999999993,
    "F_metal": 0.0,
    "F_P": 0.0,
    "F_hal": 0.0,
    "total_density": 35644.89453125,
    "centroid": [
      -1.020082712173462,
      0.4472346603870392,
      -0.2471669614315033
    ],
    "dipole_rho": [
      -17861.837890625,
      14018.3935546875,
      12699.4736328125
    ],
    "curv_rho": 77085960.0,
    "curv_rho_failed": false,
    "gpu_density_B_requested": "vector",
    "gpu_density_B_effective": "vector",
    "gpu_density_B_fallback_from_vector": false,
    "gpu_density_A_requested": null,
    "gpu_density_A_effective": null,
    "gpu_density_A_fallback_from_vector": false,
    "xtb_A_used": false,
    "xtb_A_success": false,
    "xtb_charge_length_mismatch": false
  },
  " :826": {
    "id": " :826",
    "chain": " ",
    "resseq": 826,
    "resname": "GLN",
    "sasa": 0.2848668694496155,
    "partial_charge_B": -0.148970574339517,
    "F_metal": 0.0,
    "F_P": 0.0,
    "F_hal": 0.0,
    "total_density": 43703.15234375,
    "centroid": [
      -1.1489273309707642,
      0.756260335445404,
      -0.24341651797294617
    ],
    "dipole_rho": [
      -16267.5068359375,
      7684.6826171875,
      18651.77734375
    ],
    "curv_rho": 93575224.0,
    "curv_rho_failed": false,
    "gpu_density_B_requested": "vector",
    "gpu_density_B_effective": "vector",
    "gpu_density_B_fallback_from_vector": false,
    "gpu_density_A_requested": null,
    "gpu_density_A_effective": null,
    "gpu_density_A_fallback_from_vector": false,
    "xtb_A_used": false,
    "xtb_A_success": false,
    "xtb_charge_length_mismatch": false
  },
  " :827": {
    "id": " :827",
    "chain": " ",
    "resseq": 827,
    "resname": "SER",
    "sasa": 0.0,
    "partial_charge_B": -0.3,
    "F_metal": 0.0,
    "F_P": 0.0,
    "F_hal": 0.0,
    "total_density": 45104.43359375,
    "centroid": [
      -1.0540165901184082,
      0.9357290863990784,
      -0.12580478191375732
    ],
    "dipole_rho": [
      -19389.646484375,
      6838.39794921875,
      11205.9755859375
    ],
    "curv_rho": 98256272.0,
    "curv_rho_failed": false,
    "gpu_density_B_requested": "vector",
    "gpu_density_B_effective": "vector",
    "gpu_density_B_fallback_from_vector": false,
    "gpu_density_A_requested": null,
    "gpu_density_A_effective": null,
    "gpu_density_A_fallback_from_vector": false,
    "xtb_A_used": false,
    "xtb_A_success": false,
    "xtb_charge_length_mismatch": false
  },
  " :828": {
    "id": " :828",
    "chain": " ",
    "resseq": 828,
    "resname": "CYS",
    "sasa": 0.0,
    "partial_charge_B": -0.21000000000000002,
    "F_metal": 0.0,
    "F_P": 0.0,
    "F_hal": 0.0,
    "total_density": 56810.6484375,
    "centroid": [
      -1.3755182027816772,
      1.0205775499343872,
      -0.0019086169777438045
    ],
    "dipole_rho": [
      -27675.39453125,
      -398.0010681152344,
      12288.599609375
    ],
    "curv_rho": 122378624.0,
    "curv_rho_failed": false,
    "gpu_density_B_requested": "vector",
    "gpu_density_B_effective": "vector",
    "gpu_density_B_fallback_from_vector": false,
    "gpu_density_A_requested": null,
    "gpu_density_A_effective": null,
    "gpu_density_A_fallback_from_vector": false,
    "xtb_A_used": false,
    "xtb_A_success": false,
    "xtb_charge_length_mismatch": false
  },
  " :829": {
    "id": " :829",
    "chain": " ",
    "resseq": 829,
    "resname": "GLU",
    "sasa": 0.0,
    "partial_charge_B": -0.54,
    "F_metal": 0.0,
    "F_P": 0.0,
    "F_hal": 0.0,
    "total_density": 48309.34765625,
    "centroid": [
      -1.0321104526519775,
      1.1440000534057617,
      0.035121265798807144
    ],
    "dipole_rho": [
      -27355.935546875,
      -2787.988525390625,
      1698.295654296875
    ],
    "curv_rho": 103270776.0,
    "curv_rho_failed": false,
    "gpu_density_B_requested": "vector",
    "gpu_density_B_effective": "vector",
    "gpu_density_B_fallback_from_vector": false,
    "gpu_density_A_requested": null,
    "gpu_density_A_effective": null,
    "gpu_density_A_fallback_from_vector": false,
    "xtb_A_used": false,
    "xtb_A_success": false,
    "xtb_charge_length_mismatch": false
  },
  " :830": {
    "id": " :830",
    "chain": " ",
    "resseq": 830,
    "resname": "LEU",
    "sasa": 0.0,
    "partial_charge_B": -0.06000000000000002,
    "F_metal": 0.0,
    "F_P": 0.0,
    "F_hal": 0.0,
    "total_density": 51843.1875,
    "centroid": [
      -1.2329444885253906,
      1.3868660926818848,
      0.004702689591795206
    ],
    "dipole_rho": [
      -28635.306640625,
      -10510.36328125,
      5225.28515625
    ],
    "curv_rho": 115298072.0,
    "curv_rho_failed": false,
    "gpu_density_B_requested": "vector",
    "gpu_density_B_effective": "vector",
    "gpu_density_B_fallback_from_vector": false,
    "gpu_density_A_requested": null,
    "gpu_density_A_effective": null,
    "gpu_density_A_fallback_from_vector": false,
    "xtb_A_used": false,
    "xtb_A_success": false,
    "xtb_charge_length_mismatch": false
  },
  " :831": {
    "id": " :831",
    "chain": " ",
    "resseq": 831,
    "resname": "SER",
    "sasa": 0.0,
    "partial_charge_B": -0.3,
    "F_metal": 0.0,
    "F_P": 0.0,
    "F_hal": 0.0,
    "total_density": 42798.06640625,
    "centroid": [
      -0.9329434037208557,
      1.3824001550674438,
      0.12492227554321289
    ],
    "dipole_rho": [
      -27876.2421875,
      -8854.2001953125,
      -1546.1976318359375
    ],
    "curv_rho": 93999512.0,
    "curv_rho_failed": false,
    "gpu_density_B_requested": "vector",
    "gpu_density_B_effective": "vector",
    "gpu_density_B_fallback_from_vector": false,
    "gpu_density_A_requested": null,
    "gpu_density_A_effective": null,
    "gpu_density_A_fallback_from_vector": false,
    "xtb_A_used": false,
    "xtb_A_success": false,
    "xtb_charge_length_mismatch": false
  },
  " :832": {
    "id": " :832",
    "chain": " ",
    "resseq": 832,
    "resname": "PRO",
    "sasa": 1.2260875701904297,
    "partial_charge_B": -0.12234572164812964,
    "F_metal": 0.0,
    "F_P": 0.0,
    "F_hal": 0.0,
    "total_density": 34136.5625,
    "centroid": [
      -0.667940616607666,
      1.493569254875183,
      -0.021203821524977684
    ],
    "dipole_rho": [
      -22604.6640625,
      -8767.80078125,
      1754.000732421875
    ],
    "curv_rho": 70993200.0,
    "curv_rho_failed": false,
    "gpu_density_B_requested": "vector",
    "gpu_density_B_effective": "vector",
    "gpu_density_B_fallback_from_vector": false,
    "gpu_density_A_requested": null,
    "gpu_density_A_effective": null,
    "gpu_density_A_fallback_from_vector": false,
    "xtb_A_used": false,
    "xtb_A_success": false,
    "xtb_charge_length_mismatch": false
  },
  " :833": {
    "id": " :833",
    "chain": " ",
    "resseq": 833,
    "resname": "SER",
    "sasa": 3.352665662765503,
    "partial_charge_B": -0.75,
    "F_metal": 0.0,
    "F_P": 0.0,
    "F_hal": 0.0,
    "total_density": 29415.23046875,
    "centroid": [
      -0.4845925271511078,
      1.418130874633789,
      0.09946788847446442
    ],
    "dipole_rho": [
      -20750.263671875,
      -5495.8212890625,
      -4283.80322265625
    ],
    "curv_rho": 60832224.0,
    "curv_rho_failed": false,
    "gpu_density_B_requested": "vector",
    "gpu_density_B_effective": "vector",
    "gpu_density_B_fallback_from_vector": false,
    "gpu_density_A_requested": null,
    "gpu_density_A_effective": null,
    "gpu_density_A_fallback_from_vector": false,
    "xtb_A_used": false,
    "xtb_A_success": false,
    "xtb_charge_length_mismatch": false
  },
  " :834": {
    "id": " :834",
    "chain": " ",
    "resseq": 834,
    "resname": "LYS",
    "sasa": 1.4786889553070068,
    "partial_charge_B": 0.2703806616315598,
    "F_metal": 0.0,
    "F_P": 0.0,
    "F_hal": 0.0,
    "total_density": 39642.90625,
    "centroid": [
      -0.7835617661476135,
      1.2453482151031494,
      0.3436693549156189
    ],
    "dipole_rho": [
      -28884.0703125,
      -1799.192138671875,
      -699.8093872070312
    ],
    "curv_rho": 88789584.0,
    "curv_rho_failed": false,
    "gpu_density_B_requested": "vector",
    "gpu_density_B_effective": "vector",
    "gpu_density_B_fallback_from_vector": false,
    "gpu_density_A_requested": null,
    "gpu_density_A_effective": null,
    "gpu_density_A_fallback_from_vector": false,
    "xtb_A_used": false,
    "xtb_A_success": false,
    "xtb_charge_length_mismatch": false
  },
  " :835": {
    "id": " :835",
    "chain": " ",
    "resseq": 835,
    "resname": "LEU",
    "sasa": 0.0,
    "partial_charge_B": -0.06000000000000002,
    "F_metal": 0.0,
    "F_P": 0.0,
    "F_hal": 0.0,
    "total_density": 33613.80859375,
    "centroid": [
      -0.612573504447937,
      1.229668140411377,
      -0.14533503353595734
    ],
    "dipole_rho": [
      -24216.17578125,
      -1109.4918212890625,
      2216.9140625
    ],
    "curv_rho": 69735544.0,
    "curv_rho_failed": false,
    "gpu_density_B_requested": "vector",
    "gpu_density_B_effective": "vector",
    "gpu_density_B_fallback_from_vector": false,
    "gpu_density_A_requested": null,
    "gpu_density_A_effective": null,
    "gpu_density_A_fallback_from_vector": false,
    "xtb_A_used": false,
    "xtb_A_success": false,
    "xtb_charge_length_mismatch": false
  },
  " :836": {
    "id": " :836",
    "chain": " ",
    "resseq": 836,
    "resname": "GLU",
    "sasa": 3.5364935398101807,
    "partial_charge_B": -1.35,
    "F_metal": 0.0,
    "F_P": 0.0,
    "F_hal": 0.0,
    "total_density": 28902.109375,
    "centroid": [
      -0.38086798787117004,
      1.0333318710327148,
      0.044015612453222275
    ],
    "dipole_rho": [
      -25137.166015625,
      -376.4139404296875,
      -839.9583740234375
    ],
    "curv_rho": 55630028.0,
    "curv_rho_failed": false,
    "gpu_density_B_requested": "vector",
    "gpu_density_B_effective": "vector",
    "gpu_density_B_fallback_from_vector": false,
    "gpu_density_A_requested": null,
    "gpu_density_A_effective": null,
    "gpu_density_A_fallback_from_vector": false,
    "xtb_A_used": false,
    "xtb_A_success": false,
    "xtb_charge_length_mismatch": false
  },
  " :837": {
    "id": " :837",
    "chain": " ",
    "resseq": 837,
    "resname": "LYS",
    "sasa": 8.658291816711426,
    "partial_charge_B": 0.29999999999999993,
    "F_metal": 0.0,
    "F_P": 0.0,
    "F_hal": 0.0,
    "total_density": 23140.158203125,
    "centroid": [
      -0.22140827775001526,
      0.9174357056617737,
      -0.21441593766212463
    ],
    "dipole_rho": [
      -20843.560546875,
      4042.642333984375,
      2479.22900390625
    ],
    "curv_rho": 43198996.0,
    "curv_rho_failed": false,
    "gpu_density_B_requested": "vector",
    "gpu_density_B_effective": "vector",
    "gpu_density_B_fallback_from_vector": false,
    "gpu_density_A_requested": null,
    "gpu_density_A_effective": null,
    "gpu_density_A_fallback_from_vector": false,
    "xtb_A_used": false,
    "xtb_A_success": false,
    "xtb_charge_length_mismatch": false
  },
  " :838": {
    "id": " :838",
    "chain": " ",
    "resseq": 838,
    "resname": "ASN",
    "sasa": 6.873246669769287,
    "partial_charge_B": -0.30000000000000004,
    "F_metal": 0.0,
    "F_P": 0.0,
    "F_hal": 0.0,
    "total_density": 25960.85546875,
    "centroid": [
      -0.36387407779693604,
      1.018904685974121,
      -0.3858758807182312
    ],
    "dipole_rho": [
      -23209.306640625,
      -279.9315490722656,
      7864.818359375
    ],
    "curv_rho": 48158048.0,
    "curv_rho_failed": false,
    "gpu_density_B_requested": "vector",
    "gpu_density_B_effective": "vector",
    "gpu_density_B_fallback_from_vector": false,
    "gpu_density_A_requested": null,
    "gpu_density_A_effective": null,
    "gpu_density_A_fallback_from_vector": false,
    "xtb_A_used": false,
    "xtb_A_success": false,
    "xtb_charge_length_mismatch": false
  },
  " :839": {
    "id": " :839",
    "chain": " ",
    "resseq": 839,
    "resname": "GLU",
    "sasa": 0.0,
    "partial_charge_B": -0.54,
    "F_metal": 0.0,
    "F_P": 0.0,
    "F_hal": 0.0,
    "total_density": 35163.875,
    "centroid": [
      -0.7101508975028992,
      1.0298362970352173,
      -0.27003049850463867
    ],
    "dipole_rho": [
      -23879.625,
      -907.5148315429688,
      11051.712890625
    ],
    "curv_rho": 72607256.0,
    "curv_rho_failed": false,
    "gpu_density_B_requested": "vector",
    "gpu_density_B_effective": "vector",
    "gpu_density_B_fallback_from_vector": false,
    "gpu_density_A_requested": null,
    "gpu_density_A_effective": null,
    "gpu_density_A_fallback_from_vector": false,
    "xtb_A_used": false,
    "xtb_A_success": false,
    "xtb_charge_length_mismatch": false
  },
  " :840": {
    "id": " :840",
    "chain": " ",
    "resseq": 840,
    "resname": "ASP",
    "sasa": 0.9151015281677246,
    "partial_charge_B": -0.958790630358121,
    "F_metal": 0.0,
    "F_P": 0.0,
    "F_hal": 0.0,
    "total_density": 32726.580078125,
    "centroid": [
      -0.7849674820899963,
      1.2328671216964722,
      -0.4988884925842285
    ],
    "dipole_rho": [
      -17974.416015625,
      -5583.001953125,
      13589.681640625
    ],
    "curv_rho": 66479692.0,
    "curv_rho_failed": false,
    "gpu_density_B_requested": "vector",
    "gpu_density_B_effective": "vector",
    "gpu_density_B_fallback_from_vector": false,
    "gpu_density_A_requested": null,
    "gpu_density_A_effective": null,
    "gpu_density_A_fallback_from_vector": false,
    "xtb_A_used": false,
    "xtb_A_success": false,
    "xtb_charge_length_mismatch": false
  },
  " :841": {
    "id": " :841",
    "chain": " ",
    "resseq": 841,
    "resname": "VAL",
    "sasa": 0.0,
    "partial_charge_B": -0.06000000000000002,
    "F_metal": 0.0,
    "F_P": 0.0,
    "F_hal": 0.0,
    "total_density": 42203.63671875,
    "centroid": [
      -1.0126888751983643,
      1.3699803352355957,
      -0.2783198058605194
    ],
    "dipole_rho": [
      -25936.6796875,
      -10029.615234375,
      13503.7216796875
    ],
    "curv_rho": 87869176.0,
    "curv_rho_failed": false,
    "gpu_density_B_requested": "vector",
    "gpu_density_B_effective": "vector",
    "gpu_density_B_fallback_from_vector": false,
    "gpu_density_A_requested": null,
    "gpu_density_A_effective": null,
    "gpu_density_A_fallback_from_vector": false,
    "xtb_A_used": false,
    "xtb_A_success": false,
    "xtb_charge_length_mismatch": false
  },
  " :842": {
    "id": " :842",
    "chain": " ",
    "resseq": 842,
    "resname": "ASN",
    "sasa": 4.7610087394714355,
    "partial_charge_B": -0.30000000000000004,
    "F_metal": 0.0,
    "F_P": 0.0,
    "F_hal": 0.0,
    "total_density": 37612.03125,
    "centroid": [
      -1.066333532333374,
      1.411941647529602,
      -0.45423412322998047
    ],
    "dipole_rho": [
      -18725.46875,
      -11181.4267578125,
      18962.69921875
    ],
    "curv_rho": 81028160.0,
    "curv_rho_failed": false,
    "gpu_density_B_requested": "vector",
    "gpu_density_B_effective": "vector",
    "gpu_density_B_fallback_from_vector": false,
    "gpu_density_A_requested": null,
    "gpu_density_A_effective": null,
    "gpu_density_A_fallback_from_vector": false,
    "xtb_A_used": false,
    "xtb_A_success": false,
    "xtb_charge_length_mismatch": false
  },
  " :843": {
    "id": " :843",
    "chain": " ",
    "resseq": 843,
    "resname": "THR",
    "sasa": 1.4614075422286987,
    "partial_charge_B": -0.6715579133883419,
    "F_metal": 0.0,
    "F_P": 0.0,
    "F_hal": 0.0,
    "total_density": 38558.23046875,
    "centroid": [
      -1.0863457918167114,
      1.141624927520752,
      -0.4760762155056
    ],
    "dipole_rho": [
      -17144.75390625,
      -3231.32470703125,
      20096.912109375
    ],
    "curv_rho": 82850432.0,
    "curv_rho_failed": false,
    "gpu_density_B_requested": "vector",
    "gpu_density_B_effective": "vector",
    "gpu_density_B_fallback_from_vector": false,
    "gpu_density_A_requested": null,
    "gpu_density_A_effective": null,
    "gpu_density_A_fallback_from_vector": false,
    "xtb_A_used": false,
    "xtb_A_success": false,
    "xtb_charge_length_mismatch": false
  },
  " :844": {
    "id": " :844",
    "chain": " ",
    "resseq": 844,
    "resname": "ASN",
    "sasa": 0.0,
    "partial_charge_B": -0.12,
    "F_metal": 0.0,
    "F_P": 0.0,
    "F_hal": 0.0,
    "total_density": 46837.31640625,
    "centroid": [
      -1.1685361862182617,
      1.1499370336532593,
      -0.2535076141357422
    ],
    "dipole_rho": [
      -23588.37890625,
      -1925.02685546875,
      15059.013671875
    ],
    "curv_rho": 101232216.0,
    "curv_rho_failed": false,
    "gpu_density_B_requested": "vector",
    "gpu_density_B_effective": "vector",
    "gpu_density_B_fallback_from_vector": false,
    "gpu_density_A_requested": null,
    "gpu_density_A_effective": null,
    "gpu_density_A_fallback_from_vector": false,
    "xtb_A_used": false,
    "xtb_A_success": false,
    "xtb_charge_length_mismatch": false
  },
  " :845": {
    "id": " :845",
    "chain": " ",
    "resseq": 845,
    "resname": "LEU",
    "sasa": 0.0,
    "partial_charge_B": -0.06000000000000002,
    "F_metal": 0.0,
    "F_P": 0.0,
    "F_hal": 0.0,
    "total_density": 50927.77734375,
    "centroid": [
      -1.412859559059143,
      1.3522964715957642,
      -0.2259237915277481
    ],
    "dipole_rho": [
      -18456.07421875,
      -12399.1787109375,
      20661.462890625
    ],
    "curv_rho": 112462832.0,
    "curv_rho_failed": false,
    "gpu_density_B_requested": "vector",
    "gpu_density_B_effective": "vector",
    "gpu_density_B_fallback_from_vector": false,
    "gpu_density_A_requested": null,
    "gpu_density_A_effective": null,
    "gpu_density_A_fallback_from_vector": false,
    "xtb_A_used": false,
    "xtb_A_success": false,
    "xtb_charge_length_mismatch": false
  },
  " :846": {
    "id": " :846",
    "chain": " ",
    "resseq": 846,
    "resname": "THR",
    "sasa": 1.927100419998169,
    "partial_charge_B": -0.75,
    "F_metal": 0.0,
    "F_P": 0.0,
    "F_hal": 0.0,
    "total_density": 43833.265625,
    "centroid": [
      -1.433295726776123,
      1.275463342666626,
      -0.45720505714416504
    ],
    "dipole_rho": [
      -11161.0185546875,
      -3499.500244140625,
      23296.53125
    ],
    "curv_rho": 97724536.0,
    "curv_rho_failed": false,
    "gpu_density_B_requested": "vector",
    "gpu_density_B_effective": "vector",
    "gpu_density_B_fallback_from_vector": false,
    "gpu_density_A_requested": null,
    "gpu_density_A_effective": null,
    "gpu_density_A_fallback_from_vector": false,
    "xtb_A_used": false,
    "xtb_A_success": false,
    "xtb_charge_length_mismatch": false
  },
  " :847": {
    "id": " :847",
    "chain": " ",
    "resseq": 847,
    "resname": "HIS",
    "sasa": 0.0,
    "partial_charge_B": 0.29999999999999993,
    "F_metal": 0.0,
    "F_P": 0.0,
    "F_hal": 0.0,
    "total_density": 50658.90625,
    "centroid": [
      -1.4475675821304321,
      0.9553675055503845,
      -0.2757401764392853
    ],
    "dipole_rho": [
      -13074.4345703125,
      3818.033935546875,
      21310.673828125
    ],
    "curv_rho": 112263376.0,
    "curv_rho_failed": false,
    "gpu_density_B_requested": "vector",
    "gpu_density_B_effective": "vector",
    "gpu_density_B_fallback_from_vector": false,
    "gpu_density_A_requested": null,
    "gpu_density_A_effective": null,
    "gpu_density_A_fallback_from_vector": false,
    "xtb_A_used": false,
    "xtb_A_success": false,
    "xtb_charge_length_mismatch": false
  },
  " :848": {
    "id": " :848",
    "chain": " ",
    "resseq": 848,
    "resname": "LEU",
    "sasa": 0.0,
    "partial_charge_B": -0.06000000000000002,
    "F_metal": 0.0,
    "F_P": 0.0,
    "F_hal": 0.0,
    "total_density": 59796.3046875,
    "centroid": [
      -1.636324167251587,
      1.1928009986877441,
      -0.05494626984000206
    ],
    "dipole_rho": [
      -17402.91796875,
      -2461.314453125,
      17512.322265625
    ],
    "curv_rho": 133852488.0,
    "curv_rho_failed": false,
    "gpu_density_B_requested": "vector",
    "gpu_density_B_effective": "vector",
    "gpu_density_B_fallback_from_vector": false,
    "gpu_density_A_requested": null,
    "gpu_density_A_effective": null,
    "gpu_density_A_fallback_from_vector": false,
    "xtb_A_used": false,
    "xtb_A_success": false,
    "xtb_charge_length_mismatch": false
  },
  " :849": {
    "id": " :849",
    "chain": " ",
    "resseq": 849,
    "resname": "LEU",
    "sasa": 0.0,
    "partial_charge_B": -0.06000000000000002,
    "F_metal": 0.0,
    "F_P": 0.0,
    "F_hal": 0.0,
    "total_density": 56935.84375,
    "centroid": [
      -1.799857258796692,
      1.3076187372207642,
      -0.19718696177005768
    ],
    "dipole_rho": [
      -12961.8681640625,
      -9621.8134765625,
      26118.63671875
    ],
    "curv_rho": 130377904.0,
    "curv_rho_failed": false,
    "gpu_density_B_requested": "vector",
    "gpu_density_B_effective": "vector",
    "gpu_density_B_fallback_from_vector": false,
    "gpu_density_A_requested": null,
    "gpu_density_A_effective": null,
    "gpu_density_A_fallback_from_vector": false,
    "xtb_A_used": false,
    "xtb_A_success": false,
    "xtb_charge_length_mismatch": false
  },
  " :850": {
    "id": " :850",
    "chain": " ",
    "resseq": 850,
    "resname": "ASN",
    "sasa": 1.6109511852264404,
    "partial_charge_B": -0.2838315510649096,
    "F_metal": 0.0,
    "F_P": 0.0,
    "F_hal": 0.0,
    "total_density": 49536.75390625,
    "centroid": [
      -1.7799662351608276,
      1.1211808919906616,
      -0.38070154190063477
    ],
    "dipole_rho": [
      -5834.369140625,
      2839.3662109375,
      25642.625
    ],
    "curv_rho": 115349256.0,
    "curv_rho_failed": false,
    "gpu_density_B_requested": "vector",
    "gpu_density_B_effective": "vector",
    "gpu_density_B_fallback_from_vector": false,
    "gpu_density_A_requested": null,
    "gpu_density_A_effective": null,
    "gpu_density_A_fallback_from_vector": false,
    "xtb_A_used": false,
    "xtb_A_success": false,
    "xtb_charge_length_mismatch": false
  },
  " :851": {
    "id": " :851",
    "chain": " ",
    "resseq": 851,
    "resname": "ILE",
    "sasa": 0.0,
    "partial_charge_B": -0.06000000000000002,
    "F_metal": 0.0,
    "F_P": 0.0,
    "F_hal": 0.0,
    "total_density": 60631.6484375,
    "centroid": [
      -1.8375780582427979,
      0.9474086761474609,
      -0.07799439877271652
    ],
    "dipole_rho": [
      -9522.37890625,
      5741.5810546875,
      21504.873046875
    ],
    "curv_rho": 140858320.0,
    "curv_rho_failed": false,
    "gpu_density_B_requested": "vector",
    "gpu_density_B_effective": "vector",
    "gpu_density_B_fallback_from_vector": false,
    "gpu_density_A_requested": null,
    "gpu_density_A_effective": null,
    "gpu_density_A_fallback_from_vector": false,
    "xtb_A_used": false,
    "xtb_A_success": false,
    "xtb_charge_length_mismatch": false
  },
  " :852": {
    "id": " :852",
    "chain": " ",
    "resseq": 852,
    "resname": "LEU",
    "sasa": 0.0,
    "partial_charge_B": -0.06000000000000002,
    "F_metal": 0.0,
    "F_P": 0.0,
    "F_hal": 0.0,
    "total_density": 66627.671875,
    "centroid": [
      -2.0616323947906494,
      1.205614686012268,
      0.046086784452199936
    ],
    "dipole_rho": [
      -11198.9423828125,
      -1852.9398193359375,
      22060.373046875
    ],
    "curv_rho": 158428720.0,
    "curv_rho_failed": false,
    "gpu_density_B_requested": "vector",
    "gpu_density_B_effective": "vector",
    "gpu_density_B_fallback_from_vector": false,
    "gpu_density_A_requested": null,
    "gpu_density_A_effective": null,
    "gpu_density_A_fallback_from_vector": false,
    "xtb_A_used": false,
    "xtb_A_success": false,
    "xtb_charge_length_mismatch": false
  },
  " :853": {
    "id": " :853",
    "chain": " ",
    "resseq": 853,
    "resname": "SER",
    "sasa": 0.0,
    "partial_charge_B": -0.3,
    "F_metal": 0.0,
    "F_P": 0.0,
    "F_hal": 0.0,
    "total_density": 55815.12109375,
    "centroid": [
      -2.2152576446533203,
      1.1401456594467163,
      -0.1688515543937683
    ],
    "dipole_rho": [
      -2179.08740234375,
      -2905.429443359375,
      27116.76171875
    ],
    "curv_rho": 141091760.0,
    "curv_rho_failed": false,
    "gpu_density_B_requested": "vector",
    "gpu_density_B_effective": "vector",
    "gpu_density_B_fallback_from_vector": false,
    "gpu_density_A_requested": null,
    "gpu_density_A_effective": null,
    "gpu_density_A_fallback_from_vector": false,
    "xtb_A_used": false,
    "xtb_A_success": false,
    "xtb_charge_length_mismatch": false
  },
  " :854": {
    "id": " :854",
    "chain": " ",
    "resseq": 854,
    "resname": "GLU",
    "sasa": 0.0,
    "partial_charge_B": -0.54,
    "F_metal": 0.0,
    "F_P": 0.0,
    "F_hal": 0.0,
    "total_density": 58022.984375,
    "centroid": [
      -2.1975326538085938,
      0.8790135979652405,
      -0.12745270133018494
    ],
    "dipole_rho": [
      1104.43017578125,
      12070.8583984375,
      28056.208984375
    ],
    "curv_rho": 143880032.0,
    "curv_rho_failed": false,
    "gpu_density_B_requested": "vector",
    "gpu_density_B_effective": "vector",
    "gpu_density_B_fallback_from_vector": false,
    "gpu_density_A_requested": null,
    "gpu_density_A_effective": null,
    "gpu_density_A_fallback_from_vector": false,
    "xtb_A_used": false,
    "xtb_A_success": false,
    "xtb_charge_length_mismatch": false
  },
  " :855": {
    "id": " :855",
    "chain": " ",
    "resseq": 855,
    "resname": "LEU",
    "sasa": 0.0,
    "partial_charge_B": -0.06000000000000002,
    "F_metal": 0.0,
    "F_P": 0.0,
    "F_hal": 0.0,
    "total_density": 68583.25,
    "centroid": [
      -2.307497978210449,
      0.9434055685997009,
      0.1877927929162979
    ],
    "dipole_rho": [
      -2450.847412109375,
      7511.96240234375,
      22752.8515625
    ],
    "curv_rho": 168360096.0,
    "curv_rho_failed": false,
    "gpu_density_B_requested": "vector",
    "gpu_density_B_effective": "vector",
    "gpu_density_B_fallback_from_vector": false,
    "gpu_density_A_requested": null,
    "gpu_density_A_effective": null,
    "gpu_density_A_fallback_from_vector": false,
    "xtb_A_used": false,
    "xtb_A_success": false,
    "xtb_charge_length_mismatch": false
  },
  " :856": {
    "id": " :856",
    "chain": " ",
    "resseq": 856,
    "resname": "VAL",
    "sasa": 0.0,
    "partial_charge_B": -0.06000000000000002,
    "F_metal": 0.0,
    "F_P": 0.0,
    "F_hal": 0.0,
    "total_density": 68971.2421875,
    "centroid": [
      -2.53037166595459,
      1.1684136390686035,
      0.19291988015174866
    ],
    "dipole_rho": [
      -305.4830627441406,
      -1210.96875,
      29037.28125
    ],
    "curv_rho": 171739680.0,
    "curv_rho_failed": false,
    "gpu_density_B_requested": "vector",
    "gpu_density_B_effective": "vector",
    "gpu_density_B_fallback_from_vector": false,
    "gpu_density_A_requested": null,
    "gpu_density_A_effective": null,
    "gpu_density_A_fallback_from_vector": false,
    "xtb_A_used": false,
    "xtb_A_success": false,
    "xtb_charge_length_mismatch": false
  },
  " :857": {
    "id": " :857",
    "chain": " ",
    "resseq": 857,
    "resname": "GLU",
    "sasa": 3.1845157146453857,
    "partial_charge_B": -1.35,
    "F_metal": 0.0,
    "F_P": 0.0,
    "F_hal": 0.0,
    "total_density": 58984.48046875,
    "centroid": [
      -2.5947790145874023,
      1.0442841053009033,
      -0.01248555164784193
    ],
    "dipole_rho": [
      11102.775390625,
      6817.66259765625,
      36096.07421875
    ],
    "curv_rho": 156504224.0,
    "curv_rho_failed": false,
    "gpu_density_B_requested": "vector",
    "gpu_density_B_effective": "vector",
    "gpu_density_B_fallback_from_vector": false,
    "gpu_density_A_requested": null,
    "gpu_density_A_effective": null,
    "gpu_density_A_fallback_from_vector": false,
    "xtb_A_used": false,
    "xtb_A_success": false,
    "xtb_charge_length_mismatch": false
  },
  " :858": {
    "id": " :858",
    "chain": " ",
    "resseq": 858,
    "resname": "LYS",
    "sasa": 0.03226546198129654,
    "partial_charge_B": 0.12328135373107446,
    "F_metal": 0.0,
    "F_P": 0.0,
    "F_hal": 0.0,
    "total_density": 59902.82421875,
    "centroid": [
      -2.574673891067505,
      0.8083682060241699,
      0.08478856086730957
    ],
    "dipole_rho": [
      5742.92529296875,
      16876.716796875,
      25700.95703125
    ],
    "curv_rho": 156115792.0,
    "curv_rho_failed": false,
    "gpu_density_B_requested": "vector",
    "gpu_density_B_effective": "vector",
    "gpu_density_B_fallback_from_vector": false,
    "gpu_density_A_requested": null,
    "gpu_density_A_effective": null,
    "gpu_density_A_fallback_from_vector": false,
    "xtb_A_used": false,
    "xtb_A_success": false,
    "xtb_charge_length_mismatch": false
  },
  " :859": {
    "id": " :859",
    "chain": " ",
    "resseq": 859,
    "resname": "ILE",
    "sasa": 0.0,
    "partial_charge_B": -0.06000000000000002,
    "F_metal": 0.0,
    "F_P": 0.0,
    "F_hal": 0.0,
    "total_density": 74639.8515625,
    "centroid": [
      -2.687056541442871,
      1.0218337774276733,
      0.3920607566833496
    ],
    "dipole_rho": [
      7569.869140625,
      9549.9013671875,
      21909.46484375
    ],
    "curv_rho": 188195728.0,
    "curv_rho_failed": false,
    "gpu_density_B_requested": "vector",
    "gpu_density_B_effective": "vector",
    "gpu_density_B_fallback_from_vector": false,
    "gpu_density_A_requested": null,
    "gpu_density_A_effective": null,
    "gpu_density_A_fallback_from_vector": false,
    "xtb_A_used": false,
    "xtb_A_success": false,
    "xtb_charge_length_mismatch": false
  },
  " :860": {
    "id": " :860",
    "chain": " ",
    "resseq": 860,
    "resname": "PHE",
    "sasa": 0.0,
    "partial_charge_B": -0.06000000000000002,
    "F_metal": 0.0,
    "F_P": 0.0,
    "F_hal": 0.0,
    "total_density": 69124.578125,
    "centroid": [
      -2.8828113079071045,
      1.203334927558899,
      0.28817591071128845
    ],
    "dipole_rho": [
      8367.0458984375,
      -2985.02587890625,
      27191.314453125
    ],
    "curv_rho": 177345232.0,
    "curv_rho_failed": false,
    "gpu_density_B_requested": "vector",
    "gpu_density_B_effective": "vector",
    "gpu_density_B_fallback_from_vector": false,
    "gpu_density_A_requested": null,
    "gpu_density_A_effective": null,
    "gpu_density_A_fallback_from_vector": false,
    "xtb_A_used": false,
    "xtb_A_success": false,
    "xtb_charge_length_mismatch": false
  },
  " :861": {
    "id": " :861",
    "chain": " ",
    "resseq": 861,
    "resname": "MET",
    "sasa": 2.0099422931671143,
    "partial_charge_B": -0.525,
    "F_metal": 0.0,
    "F_P": 0.0,
    "F_hal": 0.0,
    "total_density": 55989.62890625,
    "centroid": [
      -3.0027072429656982,
      0.9535354971885681,
      0.1285732239484787
    ],
    "dipole_rho": [
      16917.552734375,
      6803.33447265625,
      28577.70703125
    ],
    "curv_rho": 151572448.0,
    "curv_rho_failed": false,
    "gpu_density_B_requested": "vector",
    "gpu_density_B_effective": "vector",
    "gpu_density_B_fallback_from_vector": false,
    "gpu_density_A_requested": null,
    "gpu_density_A_effective": null,
    "gpu_density_A_fallback_from_vector": false,
    "xtb_A_used": false,
    "xtb_A_success": false,
    "xtb_charge_length_mismatch": false
  },
  " :862": {
    "id": " :862",
    "chain": " ",
    "resseq": 862,
    "resname": "ALA",
    "sasa": 0.0,
    "partial_charge_B": -0.06000000000000002,
    "F_metal": 0.0,
    "F_P": 0.0,
    "F_hal": 0.0,
    "total_density": 59985.43359375,
    "centroid": [
      -3.111842393875122,
      0.7810199856758118,
      0.3909796178340912
    ],
    "dipole_rho": [
      11620.220703125,
      10221.513671875,
      18411.90625
    ],
    "curv_rho": 166040912.0,
    "curv_rho_failed": false,
    "gpu_density_B_requested": "vector",
    "gpu_density_B_effective": "vector",
    "gpu_density_B_fallback_from_vector": false,
    "gpu_density_A_requested": null,
    "gpu_density_A_effective": null,
    "gpu_density_A_fallback_from_vector": false,
    "xtb_A_used": false,
    "xtb_A_success": false,
    "xtb_charge_length_mismatch": false
  },
  " :863": {
    "id": " :863",
    "chain": " ",
    "resseq": 863,
    "resname": "SER",
    "sasa": 0.0,
    "partial_charge_B": -0.3,
    "F_metal": 0.0,
    "F_P": 0.0,
    "F_hal": 0.0,
    "total_density": 60740.3125,
    "centroid": [
      -3.3458354473114014,
      0.9038013815879822,
      0.5193669199943542
    ],
    "dipole_rho": [
      15334.794921875,
      3514.926513671875,
      19473.357421875
    ],
    "curv_rho": 170783808.0,
    "curv_rho_failed": false,
    "gpu_density_B_requested": "vector",
    "gpu_density_B_effective": "vector",
    "gpu_density_B_fallback_from_vector": false,
    "gpu_density_A_requested": null,
    "gpu_density_A_effective": null,
    "gpu_density_A_fallback_from_vector": false,
    "xtb_A_used": false,
    "xtb_A_success": false,
    "xtb_charge_length_mismatch": false
  },
  " :864": {
    "id": " :864",
    "chain": " ",
    "resseq": 864,
    "resname": "GLU",
    "sasa": 3.1529858112335205,
    "partial_charge_B": -1.35,
    "F_metal": 0.0,
    "F_P": 0.0,
    "F_hal": 0.0,
    "total_density": 54574.9453125,
    "centroid": [
      -3.531970262527466,
      0.8106456398963928,
      0.5733247399330139
    ],
    "dipole_rho": [
      22679.33203125,
      9450.6240234375,
      25959.015625
    ],
    "curv_rho": 150811312.0,
    "curv_rho_failed": false,
    "gpu_density_B_requested": "vector",
    "gpu_density_B_effective": "vector",
    "gpu_density_B_fallback_from_vector": false,
    "gpu_density_A_requested": null,
    "gpu_density_A_effective": null,
    "gpu_density_A_fallback_from_vector": false,
    "xtb_A_used": false,
    "xtb_A_success": false,
    "xtb_charge_length_mismatch": false
  },
  " :865": {
    "id": " :865",
    "chain": " ",
    "resseq": 865,
    "resname": "ILE",
    "sasa": 0.38718554377555847,
    "partial_charge_B": -0.07968812238644707,
    "F_metal": 0.0,
    "F_P": 0.0,
    "F_hal": 0.0,
    "total_density": 58237.02734375,
    "centroid": [
      -3.3504996299743652,
      0.5602913498878479,
      0.6330835819244385
    ],
    "dipole_rho": [
      14087.5546875,
      16827.08984375,
      19622.01171875
    ],
    "curv_rho": 164236848.0,
    "curv_rho_failed": false,
    "gpu_density_B_requested": "vector",
    "gpu_density_B_effective": "vector",
    "gpu_density_B_fallback_from_vector": false,
    "gpu_density_A_requested": null,
    "gpu_density_A_effective": null,
    "gpu_density_A_fallback_from_vector": false,
    "xtb_A_used": false,
    "xtb_A_success": false,
    "xtb_charge_length_mismatch": false
  },
  " :866": {
    "id": " :866",
    "chain": " ",
    "resseq": 866,
    "resname": "LEU",
    "sasa": 0.0,
    "partial_charge_B": -0.06000000000000002,
    "F_metal": 0.0,
    "F_P": 0.0,
    "F_hal": 0.0,
    "total_density": 72573.6875,
    "centroid": [
      -3.35595440864563,
      0.7959108352661133,
      0.9392661452293396
    ],
    "dipole_rho": [
      18499.599609375,
      14417.556640625,
      17299.12109375
    ],
    "curv_rho": 192236512.0,
    "curv_rho_failed": false,
    "gpu_density_B_requested": "vector",
    "gpu_density_B_effective": "vector",
    "gpu_density_B_fallback_from_vector": false,
    "gpu_density_A_requested": null,
    "gpu_density_A_effective": null,
    "gpu_density_A_fallback_from_vector": false,
    "xtb_A_used": false,
    "xtb_A_success": false,
    "xtb_charge_length_mismatch": false
  },
  " :867": {
    "id": " :867",
    "chain": " ",
    "resseq": 867,
    "resname": "PRO",
    "sasa": 0.0,
    "partial_charge_B": -0.06000000000000002,
    "F_metal": 0.0,
    "F_P": 0.0,
    "F_hal": 0.0,
    "total_density": 65731.953125,
    "centroid": [
      -3.599947690963745,
      0.6077622771263123,
      1.1321167945861816
    ],
    "dipole_rho": [
      15135.8564453125,
      14923.373046875,
      13876.1708984375
    ],
    "curv_rho": 182398736.0,
    "curv_rho_failed": false,
    "gpu_density_B_requested": "vector",
    "gpu_density_B_effective": "vector",
    "gpu_density_B_fallback_from_vector": false,
    "gpu_density_A_requested": null,
    "gpu_density_A_effective": null,
    "gpu_density_A_fallback_from_vector": false,
    "xtb_A_used": false,
    "xtb_A_success": false,
    "xtb_charge_length_mismatch": false
  },
  " :868": {
    "id": " :868",
    "chain": " ",
    "resseq": 868,
    "resname": "PRO",
    "sasa": 0.0,
    "partial_charge_B": -0.06000000000000002,
    "F_metal": 0.0,
    "F_P": 0.0,
    "F_hal": 0.0,
    "total_density": 60576.33984375,
    "centroid": [
      -3.8315651416778564,
      0.7242997884750366,
      1.1624647378921509
    ],
    "dipole_rho": [
      24405.728515625,
      13054.189453125,
      14586.3828125
    ],
    "curv_rho": 168683200.0,
    "curv_rho_failed": false,
    "gpu_density_B_requested": "vector",
    "gpu_density_B_effective": "vector",
    "gpu_density_B_fallback_from_vector": false,
    "gpu_density_A_requested": null,
    "gpu_density_A_effective": null,
    "gpu_density_A_fallback_from_vector": false,
    "xtb_A_used": false,
    "xtb_A_success": false,
    "xtb_charge_length_mismatch": false
  },
  " :869": {
    "id": " :869",
    "chain": " ",
    "resseq": 869,
    "resname": "THR",
    "sasa": 0.0,
    "partial_charge_B": -0.3,
    "F_metal": 0.0,
    "F_P": 0.0,
    "F_hal": 0.0,
    "total_density": 67868.71875,
    "centroid": [
      -3.831662178039551,
      0.7186593413352966,
      1.456163763999939
    ],
    "dipole_rho": [
      24312.171875,
      10394.7314453125,
      7838.3203125
    ],
    "curv_rho": 183675424.0,
    "curv_rho_failed": false,
    "gpu_density_B_requested": "vector",
    "gpu_density_B_effective": "vector",
    "gpu_density_B_fallback_from_vector": false,
    "gpu_density_A_requested": null,
    "gpu_density_A_effective": null,
    "gpu_density_A_fallback_from_vector": false,
    "xtb_A_used": false,
    "xtb_A_success": false,
    "xtb_charge_length_mismatch": false
  },
  " :870": {
    "id": " :870",
    "chain": " ",
    "resseq": 870,
    "resname": "LEU",
    "sasa": 0.0,
    "partial_charge_B": -0.06000000000000002,
    "F_metal": 0.0,
    "F_P": 0.0,
    "F_hal": 0.0,
    "total_density": 80710.1875,
    "centroid": [
      -3.5510504245758057,
      0.8444991111755371,
      1.3840962648391724
    ],
    "dipole_rho": [
      15206.765625,
      6702.9130859375,
      10879.4345703125
    ],
    "curv_rho": 208199856.0,
    "curv_rho_failed": false,
    "gpu_density_B_requested": "vector",
    "gpu_density_B_effective": "vector",
    "gpu_density_B_fallback_from_vector": false,
    "gpu_density_A_requested": null,
    "gpu_density_A_effective": null,
    "gpu_density_A_fallback_from_vector": false,
    "xtb_A_used": false,
    "xtb_A_success": false,
    "xtb_charge_length_mismatch": false
  },
  " :871": {
    "id": " :871",
    "chain": " ",
    "resseq": 871,
    "resname": "ARG",
    "sasa": 0.0,
    "partial_charge_B": 0.4799999999999999,
    "F_metal": 0.0,
    "F_P": 0.0,
    "F_hal": 0.0,
    "total_density": 77838.0078125,
    "centroid": [
      -3.6526567935943604,
      0.9620984196662903,
      1.134440541267395
    ],
    "dipole_rho": [
      26673.5078125,
      -330.5715637207031,
      29462.00390625
    ],
    "curv_rho": 200343072.0,
    "curv_rho_failed": false,
    "gpu_density_B_requested": "vector",
    "gpu_density_B_effective": "vector",
    "gpu_density_B_fallback_from_vector": false,
    "gpu_density_A_requested": null,
    "gpu_density_A_effective": null,
    "gpu_density_A_fallback_from_vector": false,
    "xtb_A_used": false,
    "xtb_A_success": false,
    "xtb_charge_length_mismatch": false
  },
  " :872": {
    "id": " :872",
    "chain": " ",
    "resseq": 872,
    "resname": "TYR",
    "sasa": 0.0,
    "partial_charge_B": -0.3,
    "F_metal": 0.0,
    "F_P": 0.0,
    "F_hal": 0.0,
    "total_density": 69485.4375,
    "centroid": [
      -3.95757794380188,
      1.0588195323944092,
      1.5303194522857666
    ],
    "dipole_rho": [
      32788.2265625,
      -2413.83544921875,
      7960.33837890625
    ],
    "curv_rho": 182458656.0,
    "curv_rho_failed": false,
    "gpu_density_B_requested": "vector",
    "gpu_density_B_effective": "vector",
    "gpu_density_B_fallback_from_vector": false,
    "gpu_density_A_requested": null,
    "gpu_density_A_effective": null,
    "gpu_density_A_fallback_from_vector": false,
    "xtb_A_used": false,
    "xtb_A_success": false,
    "xtb_charge_length_mismatch": false
  },
  " :873": {
    "id": " :873",
    "chain": " ",
    "resseq": 873,
    "resname": "ILE",
    "sasa": 0.0,
    "partial_charge_B": -0.06000000000000002,
    "F_metal": 0.0,
    "F_P": 0.0,
    "F_hal": 0.0,
    "total_density": 78916.546875,
    "centroid": [
      -3.7076730728149414,
      1.0397796630859375,
      1.6444061994552612
    ],
    "dipole_rho": [
      20060.734375,
      -3425.587158203125,
      5789.01611328125
    ],
    "curv_rho": 204363200.0,
    "curv_rho_failed": false,
    "gpu_density_B_requested": "vector",
    "gpu_density_B_effective": "vector",
    "gpu_density_B_fallback_from_vector": false,
    "gpu_density_A_requested": null,
    "gpu_density_A_effective": null,
    "gpu_density_A_fallback_from_vector": false,
    "xtb_A_used": false,
    "xtb_A_success": false,
    "xtb_charge_length_mismatch": false
  },
  " :874": {
    "id": " :874",
    "chain": " ",
    "resseq": 874,
    "resname": "TYR",
    "sasa": 0.0,
    "partial_charge_B": -0.3,
    "F_metal": 0.0,
    "F_P": 0.0,
    "F_hal": 0.0,
    "total_density": 86510.5078125,
    "centroid": [
      -3.381301164627075,
      1.1508077383041382,
      1.2940542697906494
    ],
    "dipole_rho": [
      22393.140625,
      -7565.400390625,
      7283.115234375
    ],
    "curv_rho": 211569376.0,
    "curv_rho_failed": false,
    "gpu_density_B_requested": "vector",
    "gpu_density_B_effective": "vector",
    "gpu_density_B_fallback_from_vector": false,
    "gpu_density_A_requested": null,
    "gpu_density_A_effective": null,
    "gpu_density_A_fallback_from_vector": false,
    "xtb_A_used": false,
    "xtb_A_success": false,
    "xtb_charge_length_mismatch": false
  },
  " :875": {
    "id": " :875",
    "chain": " ",
    "resseq": 875,
    "resname": "GLY",
    "sasa": 0.0,
    "partial_charge_B": -0.06000000000000002,
    "F_metal": 0.0,
    "F_P": 0.0,
    "F_hal": 0.0,
    "total_density": 66708.71875,
    "centroid": [
      -3.7671186923980713,
      1.3548990488052368,
      1.3528133630752563
    ],
    "dipole_rho": [
      24909.427734375,
      -15383.0908203125,
      6506.669921875
    ],
    "curv_rho": 186459856.0,
    "curv_rho_failed": false,
    "gpu_density_B_requested": "vector",
    "gpu_density_B_effective": "vector",
    "gpu_density_B_fallback_from_vector": false,
    "gpu_density_A_requested": null,
    "gpu_density_A_effective": null,
    "gpu_density_A_fallback_from_vector": false,
    "xtb_A_used": false,
    "xtb_A_success": false,
    "xtb_charge_length_mismatch": false
  },
  " :876": {
    "id": " :876",
    "chain": " ",
    "resseq": 876,
    "resname": "CYS",
    "sasa": 0.0,
    "partial_charge_B": -0.21000000000000002,
    "F_metal": 0.0,
    "F_P": 0.0,
    "F_hal": 0.0,
    "total_density": 69005.453125,
    "centroid": [
      -3.8640031814575195,
      1.3517097234725952,
      1.6214641332626343
    ],
    "dipole_rho": [
      22859.0078125,
      -16668.740234375,
      2057.34033203125
    ],
    "curv_rho": 182773488.0,
    "curv_rho_failed": false,
    "gpu_density_B_requested": "vector",
    "gpu_density_B_effective": "vector",
    "gpu_density_B_fallback_from_vector": false,
    "gpu_density_A_requested": null,
    "gpu_density_A_effective": null,
    "gpu_density_A_fallback_from_vector": false,
    "xtb_A_used": false,
    "xtb_A_success": false,
    "xtb_charge_length_mismatch": false
  },
  " :877": {
    "id": " :877",
    "chain": " ",
    "resseq": 877,
    "resname": "LEU",
    "sasa": 0.0,
    "partial_charge_B": -0.06000000000000002,
    "F_metal": 0.0,
    "F_P": 0.0,
    "F_hal": 0.0,
    "total_density": 76669.7109375,
    "centroid": [
      -3.5571227073669434,
      1.4055684804916382,
      1.6051722764968872
    ],
    "dipole_rho": [
      15007.3359375,
      -23327.263671875,
      1244.7091064453125
    ],
    "curv_rho": 202749936.0,
    "curv_rho_failed": false,
    "gpu_density_B_requested": "vector",
    "gpu_density_B_effective": "vector",
    "gpu_density_B_fallback_from_vector": false,
    "gpu_density_A_requested": null,
    "gpu_density_A_effective": null,
    "gpu_density_A_fallback_from_vector": false,
    "xtb_A_used": false,
    "xtb_A_success": false,
    "xtb_charge_length_mismatch": false
  },
  " :878": {
    "id": " :878",
    "chain": " ",
    "resseq": 878,
    "resname": "GLN",
    "sasa": 0.0,
    "partial_charge_B": -0.12,
    "F_metal": 0.0,
    "F_P": 0.0,
    "F_hal": 0.0,
    "total_density": 69687.8359375,
    "centroid": [
      -3.6250557899475098,
      1.6220099925994873,
      1.235174298286438
    ],
    "dipole_rho": [
      22038.365234375,
      -21232.400390625,
      5377.3447265625
    ],
    "curv_rho": 181927248.0,
    "curv_rho_failed": false,
    "gpu_density_B_requested": "vector",
    "gpu_density_B_effective": "vector",
    "gpu_density_B_fallback_from_vector": false,
    "gpu_density_A_requested": null,
    "gpu_density_A_effective": null,
    "gpu_density_A_fallback_from_vector": false,
    "xtb_A_used": false,
    "xtb_A_success": false,
    "xtb_charge_length_mismatch": false
  },
  " :879": {
    "id": " :879",
    "chain": " ",
    "resseq": 879,
    "resname": "LYS",
    "sasa": 1.7092010974884033,
    "partial_charge_B": 0.29382343391367877,
    "F_metal": 0.0,
    "F_P": 0.0,
    "F_hal": 0.0,
    "total_density": 59098.23828125,
    "centroid": [
      -3.8808672428131104,
      1.7177642583847046,
      1.4996671676635742
    ],
    "dipole_rho": [
      31341.708984375,
      -22376.701171875,
      4301.7255859375
    ],
    "curv_rho": 158012192.0,
    "curv_rho_failed": false,
    "gpu_density_B_requested": "vector",
    "gpu_density_B_effective": "vector",
    "gpu_density_B_fallback_from_vector": false,
    "gpu_density_A_requested": null,
    "gpu_density_A_effective": null,
    "gpu_density_A_fallback_from_vector": false,
    "xtb_A_used": false,
    "xtb_A_success": false,
    "xtb_charge_length_mismatch": false
  },
  " :880": {
    "id": " :880",
    "chain": " ",
    "resseq": 880,
    "resname": "SER",
    "sasa": 0.0,
    "partial_charge_B": -0.3,
    "F_metal": 0.0,
    "F_P": 0.0,
    "F_hal": 0.0,
    "total_density": 62406.640625,
    "centroid": [
      -3.7652461528778076,
      1.7211339473724365,
      1.7628962993621826
    ],
    "dipole_rho": [
      17852.69921875,
      -26653.845703125,
      -2875.08349609375
    ],
    "curv_rho": 172021184.0,
    "curv_rho_failed": false,
    "gpu_density_B_requested": "vector",
    "gpu_density_B_effective": "vector",
    "gpu_density_B_fallback_from_vector": false,
    "gpu_density_A_requested": null,
    "gpu_density_A_effective": null,
    "gpu_density_A_fallback_from_vector": false,
    "xtb_A_used": false,
    "xtb_A_success": false,
    "xtb_charge_length_mismatch": false
  },
  " :881": {
    "id": " :881",
    "chain": " ",
    "resseq": 881,
    "resname": "VAL",
    "sasa": 0.0,
    "partial_charge_B": -0.06000000000000002,
    "F_metal": 0.0,
    "F_P": 0.0,
    "F_hal": 0.0,
    "total_density": 62389.4765625,
    "centroid": [
      -3.5648415088653564,
      1.8512071371078491,
      1.5123984813690186
    ],
    "dipole_rho": [
      12584.0283203125,
      -32540.125,
      -5278.24462890625
    ],
    "curv_rho": 171290144.0,
    "curv_rho_failed": false,
    "gpu_density_B_requested": "vector",
    "gpu_density_B_effective": "vector",
    "gpu_density_B_fallback_from_vector": false,
    "gpu_density_A_requested": null,
    "gpu_density_A_effective": null,
    "gpu_density_A_fallback_from_vector": false,
    "xtb_A_used": false,
    "xtb_A_success": false,
    "xtb_charge_length_mismatch": false
  },
  " :882": {
    "id": " :882",
    "chain": " ",
    "resseq": 882,
    "resname": "GLN",
    "sasa": 0.1266074925661087,
    "partial_charge_B": -0.1328758103124205,
    "F_metal": 0.0,
    "F_P": 0.0,
    "F_hal": 0.0,
    "total_density": 53941.41015625,
    "centroid": [
      -3.774221181869507,
      1.9906097650527954,
      1.3443665504455566
    ],
    "dipole_rho": [
      19206.21484375,
      -28476.951171875,
      1011.1049194335938
    ],
    "curv_rho": 138875840.0,
    "curv_rho_failed": false,
    "gpu_density_B_requested": "vector",
    "gpu_density_B_effective": "vector",
    "gpu_density_B_fallback_from_vector": false,
    "gpu_density_A_requested": null,
    "gpu_density_A_effective": null,
    "gpu_density_A_fallback_from_vector": false,
    "xtb_A_used": false,
    "xtb_A_success": false,
    "xtb_charge_length_mismatch": false
  },
  " :883": {
    "id": " :883",
    "chain": " ",
    "resseq": 883,
    "resname": "HIS",
    "sasa": 3.768923282623291,
    "partial_charge_B": 0.7499999999999999,
    "F_metal": 0.0,
    "F_P": 0.0,
    "F_hal": 0.0,
    "total_density": 44930.73828125,
    "centroid": [
      -3.9877166748046875,
      2.0767605304718018,
      1.7451106309890747
    ],
    "dipole_rho": [
      15383.5126953125,
      -26403.083984375,
      -8000.3505859375
    ],
    "curv_rho": 119295480.0,
    "curv_rho_failed": false,
    "gpu_density_B_requested": "vector",
    "gpu_density_B_effective": "vector",
    "gpu_density_B_fallback_from_vector": false,
    "gpu_density_A_requested": null,
    "gpu_density_A_effective": null,
    "gpu_density_A_fallback_from_vector": false,
    "xtb_A_used": false,
    "xtb_A_success": false,
    "xtb_charge_length_mismatch": false
  },
  " :884": {
    "id": " :884",
    "chain": " ",
    "resseq": 884,
    "resname": "LYS",
    "sasa": 0.3162747025489807,
    "partial_charge_B": 0.15216470837625595,
    "F_metal": 0.0,
    "F_P": 0.0,
    "F_hal": 0.0,
    "total_density": 53257.671875,
    "centroid": [
      -3.684542417526245,
      2.108036994934082,
      1.8734630346298218
    ],
    "dipole_rho": [
      5180.90478515625,
      -34447.453125,
      -10812.0849609375
    ],
    "curv_rho": 134630880.0,
    "curv_rho_failed": false,
    "gpu_density_B_requested": "vector",
    "gpu_density_B_effective": "vector",
    "gpu_density_B_fallback_from_vector": false,
    "gpu_density_A_requested": null,
    "gpu_density_A_effective": null,
    "gpu_density_A_fallback_from_vector": false,
    "xtb_A_used": false,
    "xtb_A_success": false,
    "xtb_charge_length_mismatch": false
  },
  " :885": {
    "id": " :885",
    "chain": " ",
    "resseq": 885,
    "resname": "TRP",
    "sasa": 0.0,
    "partial_charge_B": 0.11999999999999997,
    "F_metal": 0.0,
    "F_P": 0.0,
    "F_hal": 0.0,
    "total_density": 53713.87890625,
    "centroid": [
      -3.386868715286255,
      2.171523094177246,
      1.7368427515029907
    ],
    "dipole_rho": [
      8732.48046875,
      -34749.32421875,
      -3108.116455078125
    ],
    "curv_rho": 141309536.0,
    "curv_rho_failed": false,
    "gpu_density_B_requested": "vector",
    "gpu_density_B_effective": "vector",
    "gpu_density_B_fallback_from_vector": false,
    "gpu_density_A_requested": null,
    "gpu_density_A_effective": null,
    "gpu_density_A_fallback_from_vector": false,
    "xtb_A_used": false,
    "xtb_A_success": false,
    "xtb_charge_length_mismatch": false
  },
  " :886": {
    "id": " :886",
    "chain": " ",
    "resseq": 886,
    "resname": "PRO",
    "sasa": 1.4775909185409546,
    "partial_charge_B": -0.1351344963907029,
    "F_metal": 0.0,
    "F_P": 0.0,
    "F_hal": 0.0,
    "total_density": 36527.11328125,
    "centroid": [
      -3.7378180027008057,
      2.4643430709838867,
      1.4289294481277466
    ],
    "dipole_rho": [
      11247.615234375,
      -24235.224609375,
      -2890.310302734375
    ],
    "curv_rho": 93389952.0,
    "curv_rho_failed": false,
    "gpu_density_B_requested": "vector",
    "gpu_density_B_effective": "vector",
    "gpu_density_B_fallback_from_vector": false,
    "gpu_density_A_requested": null,
    "gpu_density_A_effective": null,
    "gpu_density_A_fallback_from_vector": false,
    "xtb_A_used": false,
    "xtb_A_success": false,
    "xtb_charge_length_mismatch": false
  },
  " :887": {
    "id": " :887",
    "chain": " ",
    "resseq": 887,
    "resname": "THR",
    "sasa": 8.121968269348145,
    "partial_charge_B": -0.75,
    "F_metal": 0.0,
    "F_P": 0.0,
    "F_hal": 0.0,
    "total_density": 35348.26953125,
    "centroid": [
      -3.5571625232696533,
      2.550480365753174,
      1.264562726020813
    ],
    "dipole_rho": [
      7939.037109375,
      -29634.66796875,
      -859.780029296875
    ],
    "curv_rho": 90782592.0,
    "curv_rho_failed": false,
    "gpu_density_B_requested": "vector",
    "gpu_density_B_effective": "vector",
    "gpu_density_B_fallback_from_vector": false,
    "gpu_density_A_requested": null,
    "gpu_density_A_effective": null,
    "gpu_density_A_fallback_from_vector": false,
    "xtb_A_used": false,
    "xtb_A_success": false,
    "xtb_charge_length_mismatch": false
  },
  " :888": {
    "id": " :888",
    "chain": " ",
    "resseq": 888,
    "resname": "ASN",
    "sasa": 0.0,
    "partial_charge_B": -0.12,
    "F_metal": 0.0,
    "F_P": 0.0,
    "F_hal": 0.0,
    "total_density": 50171.78125,
    "centroid": [
      -3.3825228214263916,
      2.2813735008239746,
      1.231601595878601
    ],
    "dipole_rho": [
      4877.43603515625,
      -35709.84765625,
      -353.0088195800781
    ],
    "curv_rho": 127540464.0,
    "curv_rho_failed": false,
    "gpu_density_B_requested": "vector",
    "gpu_density_B_effective": "vector",
    "gpu_density_B_fallback_from_vector": false,
    "gpu_density_A_requested": null,
    "gpu_density_A_effective": null,
    "gpu_density_A_fallback_from_vector": false,
    "xtb_A_used": false,
    "xtb_A_success": false,
    "xtb_charge_length_mismatch": false
  },
  " :889": {
    "id": " :889",
    "chain": " ",
    "resseq": 889,
    "resname": "THR",
    "sasa": 2.6574363708496094,
    "partial_charge_B": -0.75,
    "F_metal": 0.0,
    "F_P": 0.0,
    "F_hal": 0.0,
    "total_density": 47447.515625,
    "centroid": [
      -3.395536422729492,
      2.2301695346832275,
      0.965179443359375
    ],
    "dipole_rho": [
      10903.7392578125,
      -33333.3203125,
      6782.6708984375
    ],
    "curv_rho": 129691104.0,
    "curv_rho_failed": false,
    "gpu_density_B_requested": "vector",
    "gpu_density_B_effective": "vector",
    "gpu_density_B_fallback_from_vector": false,
    "gpu_density_A_requested": null,
    "gpu_density_A_effective": null,
    "gpu_density_A_fallback_from_vector": false,
    "xtb_A_used": false,
    "xtb_A_success": false,
    "xtb_charge_length_mismatch": false
  },
  " :890": {
    "id": " :890",
    "chain": " ",
    "resseq": 890,
    "resname": "THR",
    "sasa": 0.0,
    "partial_charge_B": -0.3,
    "F_metal": 0.0,
    "F_P": 0.0,
    "F_hal": 0.0,
    "total_density": 59123.7734375,
    "centroid": [
      -3.1810061931610107,
      2.040494441986084,
      1.004948616027832
    ],
    "dipole_rho": [
      4308.90966796875,
      -37918.11328125,
      4352.69091796875
    ],
    "curv_rho": 162481504.0,
    "curv_rho_failed": false,
    "gpu_density_B_requested": "vector",
    "gpu_density_B_effective": "vector",
    "gpu_density_B_fallback_from_vector": false,
    "gpu_density_A_requested": null,
    "gpu_density_A_effective": null,
    "gpu_density_A_fallback_from_vector": false,
    "xtb_A_used": false,
    "xtb_A_success": false,
    "xtb_charge_length_mismatch": false
  },
  " :891": {
    "id": " :891",
    "chain": " ",
    "resseq": 891,
    "resname": "MET",
    "sasa": 0.0,
    "partial_charge_B": -0.21000000000000002,
    "F_metal": 0.0,
    "F_P": 0.0,
    "F_hal": 0.0,
    "total_density": 66340.625,
    "centroid": [
      -3.252088785171509,
      1.9030178785324097,
      1.2856775522232056
    ],
    "dipole_rho": [
      5729.23974609375,
      -37630.5234375,
      -912.0165405273438
    ],
    "curv_rho": 179957792.0,
    "curv_rho_failed": false,
    "gpu_density_B_requested": "vector",
    "gpu_density_B_effective": "vector",
    "gpu_density_B_fallback_from_vector": false,
    "gpu_density_A_requested": null,
    "gpu_density_A_effective": null,
    "gpu_density_A_fallback_from_vector": false,
    "xtb_A_used": false,
    "xtb_A_success": false,
    "xtb_charge_length_mismatch": false
  },
  " :892": {
    "id": " :892",
    "chain": " ",
    "resseq": 892,
    "resname": "ARG",
    "sasa": 0.0,
    "partial_charge_B": 0.4799999999999999,
    "F_metal": 0.0,
    "F_P": 0.0,
    "F_hal": 0.0,
    "total_density": 66426.453125,
    "centroid": [
      -3.4936275482177734,
      1.7430379390716553,
      1.0488612651824951
    ],
    "dipole_rho": [
      21406.18359375,
      -30580.81640625,
      9860.5390625
    ],
    "curv_rho": 170638336.0,
    "curv_rho_failed": false,
    "gpu_density_B_requested": "vector",
    "gpu_density_B_effective": "vector",
    "gpu_density_B_fallback_from_vector": false,
    "gpu_density_A_requested": null,
    "gpu_density_A_effective": null,
    "gpu_density_A_fallback_from_vector": false,
    "xtb_A_used": false,
    "xtb_A_success": false,
    "xtb_charge_length_mismatch": false
  },
  " :893": {
    "id": " :893",
    "chain": " ",
    "resseq": 893,
    "resname": "THR",
    "sasa": 0.0,
    "partial_charge_B": -0.3,
    "F_metal": 0.0,
    "F_P": 0.0,
    "F_hal": 0.0,
    "total_density": 67236.6484375,
    "centroid": [
      -3.2146077156066895,
      1.7207750082015991,
      0.8927543759346008
    ],
    "dipole_rho": [
      7714.42138671875,
      -26710.958984375,
      6734.9951171875
    ],
    "curv_rho": 183970592.0,
    "curv_rho_failed": false,
    "gpu_density_B_requested": "vector",
    "gpu_density_B_effective": "vector",
    "gpu_density_B_fallback_from_vector": false,
    "gpu_density_A_requested": null,
    "gpu_density_A_effective": null,
    "gpu_density_A_fallback_from_vector": false,
    "xtb_A_used": false,
    "xtb_A_success": false,
    "xtb_charge_length_mismatch": false
  },
  " :894": {
    "id": " :894",
    "chain": " ",
    "resseq": 894,
    "resname": "ARG",
    "sasa": 0.0,
    "partial_charge_B": 0.4799999999999999,
    "F_metal": 0.0,
    "F_P": 0.0,
    "F_hal": 0.0,
    "total_density": 75153.6875,
    "centroid": [
      -3.025019407272339,
      1.7822166681289673,
      1.1321473121643066
    ],
    "dipole_rho": [
      -4197.12451171875,
      -43932.89453125,
      247.4637908935547
    ],
    "curv_rho": 196053728.0,
    "curv_rho_failed": false,
    "gpu_density_B_requested": "vector",
    "gpu_density_B_effective": "vector",
    "gpu_density_B_fallback_from_vector": false,
    "gpu_density_A_requested": null,
    "gpu_density_A_effective": null,
    "gpu_density_A_fallback_from_vector": false,
    "xtb_A_used": false,
    "xtb_A_success": false,
    "xtb_charge_length_mismatch": false
  },
  " :895": {
    "id": " :895",
    "chain": " ",
    "resseq": 895,
    "resname": "VAL",
    "sasa": 0.0,
    "partial_charge_B": -0.06000000000000002,
    "F_metal": 0.0,
    "F_P": 0.0,
    "F_hal": 0.0,
    "total_density": 76452.3203125,
    "centroid": [
      -3.2541050910949707,
      1.5746119022369385,
      1.321595549583435
    ],
    "dipole_rho": [
      4051.57666015625,
      -25027.400390625,
      -4237.98388671875
    ],
    "curv_rho": 204440768.0,
    "curv_rho_failed": false,
    "gpu_density_B_requested": "vector",
    "gpu_density_B_effective": "vector",
    "gpu_density_B_fallback_from_vector": false,
    "gpu_density_A_requested": null,
    "gpu_density_A_effective": null,
    "gpu_density_A_fallback_from_vector": false,
    "xtb_A_used": false,
    "xtb_A_success": false,
    "xtb_charge_length_mismatch": false
  },
  " :896": {
    "id": " :896",
    "chain": " ",
    "resseq": 896,
    "resname": "VAL",
    "sasa": 0.0,
    "partial_charge_B": -0.06000000000000002,
    "F_metal": 0.0,
    "F_P": 0.0,
    "F_hal": 0.0,
    "total_density": 80966.796875,
    "centroid": [
      -3.222001552581787,
      1.421136498451233,
      1.1262452602386475
    ],
    "dipole_rho": [
      7562.17529296875,
      -15639.8466796875,
      4634.95263671875
    ],
    "curv_rho": 208365360.0,
    "curv_rho_failed": false,
    "gpu_density_B_requested": "vector",
    "gpu_density_B_effective": "vector",
    "gpu_density_B_fallback_from_vector": false,
    "gpu_density_A_requested": null,
    "gpu_density_A_effective": null,
    "gpu_density_A_fallback_from_vector": false,
    "xtb_A_used": false,
    "xtb_A_success": false,
    "xtb_charge_length_mismatch": false
  },
  " :897": {
    "id": " :897",
    "chain": " ",
    "resseq": 897,
    "resname": "SER",
    "sasa": 0.0,
    "partial_charge_B": -0.3,
    "F_metal": 0.0,
    "F_P": 0.0,
    "F_hal": 0.0,
    "total_density": 79755.8828125,
    "centroid": [
      -2.966808795928955,
      1.4281729459762573,
      1.0163474082946777
    ],
    "dipole_rho": [
      -6749.369140625,
      -18847.16796875,
      556.7444458007812
    ],
    "curv_rho": 214518560.0,
    "curv_rho_failed": false,
    "gpu_density_B_requested": "vector",
    "gpu_density_B_effective": "vector",
    "gpu_density_B_fallback_from_vector": false,
    "gpu_density_A_requested": null,
    "gpu_density_A_effective": null,
    "gpu_density_A_fallback_from_vector": false,
    "xtb_A_used": false,
    "xtb_A_success": false,
    "xtb_charge_length_mismatch": false
  },
  " :898": {
    "id": " :898",
    "chain": " ",
    "resseq": 898,
    "resname": "GLY",
    "sasa": 0.0,
    "partial_charge_B": -0.06000000000000002,
    "F_metal": 0.0,
    "F_P": 0.0,
    "F_hal": 0.0,
    "total_density": 79844.90625,
    "centroid": [
      -2.9171271324157715,
      1.3789176940917969,
      1.2826231718063354
    ],
    "dipole_rho": [
      -8156.30615234375,
      -14019.3544921875,
      -5731.029296875
    ],
    "curv_rho": 222154144.0,
    "curv_rho_failed": false,
    "gpu_density_B_requested": "vector",
    "gpu_density_B_effective": "vector",
    "gpu_density_B_fallback_from_vector": false,
    "gpu_density_A_requested": null,
    "gpu_density_A_effective": null,
    "gpu_density_A_fallback_from_vector": false,
    "xtb_A_used": false,
    "xtb_A_success": false,
    "xtb_charge_length_mismatch": false
  },
  " :899": {
    "id": " :899",
    "chain": " ",
    "resseq": 899,
    "resname": "PHE",
    "sasa": 0.0,
    "partial_charge_B": -0.06000000000000002,
    "F_metal": 0.0,
    "F_P": 0.0,
    "F_hal": 0.0,
    "total_density": 87928.453125,
    "centroid": [
      -3.0889663696289062,
      1.1982442140579224,
      1.4653756618499756
    ],
    "dipole_rho": [
      -2707.642333984375,
      -10200.625,
      -5755.0654296875
    ],
    "curv_rho": 231040608.0,
    "curv_rho_failed": false,
    "gpu_density_B_requested": "vector",
    "gpu_density_B_effective": "vector",
    "gpu_density_B_fallback_from_vector": false,
    "gpu_density_A_requested": null,
    "gpu_density_A_effective": null,
    "gpu_density_A_fallback_from_vector": false,
    "xtb_A_used": false,
    "xtb_A_success": false,
    "xtb_charge_length_mismatch": false
  },
  " :900": {
    "id": " :900",
    "chain": " ",
    "resseq": 900,
    "resname": "VAL",
    "sasa": 0.0,
    "partial_charge_B": -0.06000000000000002,
    "F_metal": 0.0,
    "F_P": 0.0,
    "F_hal": 0.0,
    "total_density": 84461.7109375,
    "centroid": [
      -2.996504068374634,
      1.083274483680725,
      0.9843215942382812
    ],
    "dipole_rho": [
      -3913.3486328125,
      -4411.05517578125,
      2078.377685546875
    ],
    "curv_rho": 218127024.0,
    "curv_rho_failed": false,
    "gpu_density_B_requested": "vector",
    "gpu_density_B_effective": "vector",
    "gpu_density_B_fallback_from_vector": false,
    "gpu_density_A_requested": null,
    "gpu_density_A_effective": null,
    "gpu_density_A_fallback_from_vector": false,
    "xtb_A_used": false,
    "xtb_A_success": false,
    "xtb_charge_length_mismatch": false
  },
  " :901": {
    "id": " :901",
    "chain": " ",
    "resseq": 901,
    "resname": "PHE",
    "sasa": 0.0,
    "partial_charge_B": -0.06000000000000002,
    "F_metal": 0.0,
    "F_P": 0.0,
    "F_hal": 0.0,
    "total_density": 89714.6171875,
    "centroid": [
      -2.7061243057250977,
      1.184810996055603,
      0.8681691288948059
    ],
    "dipole_rho": [
      -7029.2802734375,
      -9284.4697265625,
      7965.5244140625
    ],
    "curv_rho": 218149424.0,
    "curv_rho_failed": false,
    "gpu_density_B_requested": "vector",
    "gpu_density_B_effective": "vector",
    "gpu_density_B_fallback_from_vector": false,
    "gpu_density_A_requested": null,
    "gpu_density_A_effective": null,
    "gpu_density_A_fallback_from_vector": false,
    "xtb_A_used": false,
    "xtb_A_success": false,
    "xtb_charge_length_mismatch": false
  },
  " :902": {
    "id": " :902",
    "chain": " ",
    "resseq": 902,
    "resname": "LEU",
    "sasa": 0.0,
    "partial_charge_B": -0.06000000000000002,
    "F_metal": 0.0,
    "F_P": 0.0,
    "F_hal": 0.0,
    "total_density": 81338.234375,
    "centroid": [
      -2.6170613765716553,
      1.2592415809631348,
      1.1987802982330322
    ],
    "dipole_rho": [
      -20465.599609375,
      -11183.689453125,
      -14483.8740234375
    ],
    "curv_rho": 221572528.0,
    "curv_rho_failed": false,
    "gpu_density_B_requested": "vector",
    "gpu_density_B_effective": "vector",
    "gpu_density_B_fallback_from_vector": false,
    "gpu_density_A_requested": null,
    "gpu_density_A_effective": null,
    "gpu_density_A_fallback_from_vector": false,
    "xtb_A_used": false,
    "xtb_A_success": false,
    "xtb_charge_length_mismatch": false
  },
  " :903": {
    "id": " :903",
    "chain": " ",
    "resseq": 903,
    "resname": "ARG",
    "sasa": 0.0,
    "partial_charge_B": 0.4799999999999999,
    "F_metal": 0.0,
    "F_P": 0.0,
    "F_hal": 0.0,
    "total_density": 89955.5859375,
    "centroid": [
      -2.763592004776001,
      1.0645999908447266,
      1.463796854019165
    ],
    "dipole_rho": [
      -16376.939453125,
      -10241.841796875,
      -20249.2734375
    ],
    "curv_rho": 233131968.0,
    "curv_rho_failed": false,
    "gpu_density_B_requested": "vector",
    "gpu_density_B_effective": "vector",
    "gpu_density_B_fallback_from_vector": false,
    "gpu_density_A_requested": null,
    "gpu_density_A_effective": null,
    "gpu_density_A_fallback_from_vector": false,
    "xtb_A_used": false,
    "xtb_A_success": false,
    "xtb_charge_length_mismatch": false
  },
  " :904": {
    "id": " :904",
    "chain": " ",
    "resseq": 904,
    "resname": "LEU",
    "sasa": 0.0,
    "partial_charge_B": -0.06000000000000002,
    "F_metal": 0.0,
    "F_P": 0.0,
    "F_hal": 0.0,
    "total_density": 83370.9765625,
    "centroid": [
      -2.8440256118774414,
      0.8289706707000732,
      1.1438028812408447
    ],
    "dipole_rho": [
      -13671.8720703125,
      8616.0322265625,
      451.4940185546875
    ],
    "curv_rho": 219525680.0,
    "curv_rho_failed": false,
    "gpu_density_B_requested": "vector",
    "gpu_density_B_effective": "vector",
    "gpu_density_B_fallback_from_vector": false,
    "gpu_density_A_requested": null,
    "gpu_density_A_effective": null,
    "gpu_density_A_fallback_from_vector": false,
    "xtb_A_used": false,
    "xtb_A_success": false,
    "xtb_charge_length_mismatch": false
  },
  " :905": {
    "id": " :905",
    "chain": " ",
    "resseq": 905,
    "resname": "ILE",
    "sasa": 0.0,
    "partial_charge_B": -0.06000000000000002,
    "F_metal": 0.0,
    "F_P": 0.0,
    "F_hal": 0.0,
    "total_density": 82403.578125,
    "centroid": [
      -2.599987030029297,
      0.9672949910163879,
      0.7896591424942017
    ],
    "dipole_rho": [
      -9190.01171875,
      9833.431640625,
      1292.429443359375
    ],
    "curv_rho": 209986784.0,
    "curv_rho_failed": false,
    "gpu_density_B_requested": "vector",
    "gpu_density_B_effective": "vector",
    "gpu_density_B_fallback_from_vector": false,
    "gpu_density_A_requested": null,
    "gpu_density_A_effective": null,
    "gpu_density_A_fallback_from_vector": false,
    "xtb_A_used": false,
    "xtb_A_success": false,
    "xtb_charge_length_mismatch": false
  },
  " :906": {
    "id": " :906",
    "chain": " ",
    "resseq": 906,
    "resname": "CYS",
    "sasa": 0.0,
    "partial_charge_B": -0.21000000000000002,
    "F_metal": 0.0,
    "F_P": 0.0,
    "F_hal": 0.0,
    "total_density": 79437.0078125,
    "centroid": [
      -2.3737475872039795,
      1.0216413736343384,
      0.8621510863304138
    ],
    "dipole_rho": [
      -20568.7109375,
      1498.0252685546875,
      -6414.44921875
    ],
    "curv_rho": 210800576.0,
    "curv_rho_failed": false,
    "gpu_density_B_requested": "vector",
    "gpu_density_B_effective": "vector",
    "gpu_density_B_fallback_from_vector": false,
    "gpu_density_A_requested": null,
    "gpu_density_A_effective": null,
    "gpu_density_A_fallback_from_vector": false,
    "xtb_A_used": false,
    "xtb_A_success": false,
    "xtb_charge_length_mismatch": false
  },
  " :907": {
    "id": " :907",
    "chain": " ",
    "resseq": 907,
    "resname": "PRO",
    "sasa": 0.0,
    "partial_charge_B": -0.06000000000000002,
    "F_metal": 0.0,
    "F_P": 0.0,
    "F_hal": 0.0,
    "total_density": 73897.1953125,
    "centroid": [
      -2.358834981918335,
      0.8228304982185364,
      1.076054573059082
    ],
    "dipole_rho": [
      -19859.8125,
      5606.828125,
      -10986.5888671875
    ],
    "curv_rho": 207272016.0,
    "curv_rho_failed": false,
    "gpu_density_B_requested": "vector",
    "gpu_density_B_effective": "vector",
    "gpu_density_B_fallback_from_vector": false,
    "gpu_density_A_requested": null,
    "gpu_density_A_effective": null,
    "gpu_density_A_fallback_from_vector": false,
    "xtb_A_used": false,
    "xtb_A_success": false,
    "xtb_charge_length_mismatch": false
  },
  " :908": {
    "id": " :908",
    "chain": " ",
    "resseq": 908,
    "resname": "ALA",
    "sasa": 0.0,
    "partial_charge_B": -0.06000000000000002,
    "F_metal": 0.0,
    "F_P": 0.0,
    "F_hal": 0.0,
    "total_density": 73094.1171875,
    "centroid": [
      -2.393561363220215,
      0.6621541380882263,
      0.8835250735282898
    ],
    "dipole_rho": [
      -21070.216796875,
      15812.7490234375,
      -4145.517578125
    ],
    "curv_rho": 197581824.0,
    "curv_rho_failed": false,
    "gpu_density_B_requested": "vector",
    "gpu_density_B_effective": "vector",
    "gpu_density_B_fallback_from_vector": false,
    "gpu_density_A_requested": null,
    "gpu_density_A_effective": null,
    "gpu_density_A_fallback_from_vector": false,
    "xtb_A_used": false,
    "xtb_A_success": false,
    "xtb_charge_length_mismatch": false
  },
  " :909": {
    "id": " :909",
    "chain": " ",
    "resseq": 909,
    "resname": "ILE",
    "sasa": 0.0,
    "partial_charge_B": -0.06000000000000002,
    "F_metal": 0.0,
    "F_P": 0.0,
    "F_hal": 0.0,
    "total_density": 72053.4375,
    "centroid": [
      -2.1714699268341064,
      0.7705855369567871,
      0.6080027222633362
    ],
    "dipole_rho": [
      -20160.20703125,
      9069.5947265625,
      -3634.89794921875
    ],
    "curv_rho": 184784128.0,
    "curv_rho_failed": false,
    "gpu_density_B_requested": "vector",
    "gpu_density_B_effective": "vector",
    "gpu_density_B_fallback_from_vector": false,
    "gpu_density_A_requested": null,
    "gpu_density_A_effective": null,
    "gpu_density_A_fallback_from_vector": false,
    "xtb_A_used": false,
    "xtb_A_success": false,
    "xtb_charge_length_mismatch": false
  },
  " :910": {
    "id": " :910",
    "chain": " ",
    "resseq": 910,
    "resname": "LEU",
    "sasa": 0.0,
    "partial_charge_B": -0.06000000000000002,
    "F_metal": 0.0,
    "F_P": 0.0,
    "F_hal": 0.0,
    "total_density": 68967.5078125,
    "centroid": [
      -1.9378273487091064,
      0.8356515169143677,
      0.8448220491409302
    ],
    "dipole_rho": [
      -23699.986328125,
      9029.6796875,
      -12123.8291015625
    ],
    "curv_rho": 178112848.0,
    "curv_rho_failed": false,
    "gpu_density_B_requested": "vector",
    "gpu_density_B_effective": "vector",
    "gpu_density_B_fallback_from_vector": false,
    "gpu_density_A_requested": null,
    "gpu_density_A_effective": null,
    "gpu_density_A_fallback_from_vector": false,
    "xtb_A_used": false,
    "xtb_A_success": false,
    "xtb_charge_length_mismatch": false
  },
  " :911": {
    "id": " :911",
    "chain": " ",
    "resseq": 911,
    "resname": "ASN",
    "sasa": 0.03226546198129654,
    "partial_charge_B": -0.1232813537310745,
    "F_metal": 0.0,
    "F_P": 0.0,
    "F_hal": 0.0,
    "total_density": 62194.0,
    "centroid": [
      -2.1062214374542236,
      0.4667589068412781,
      0.9877602458000183
    ],
    "dipole_rho": [
      -25054.62890625,
      16814.703125,
      -13911.380859375
    ],
    "curv_rho": 167946048.0,
    "curv_rho_failed": false,
    "gpu_density_B_requested": "vector",
    "gpu_density_B_effective": "vector",
    "gpu_density_B_fallback_from_vector": false,
    "gpu_density_A_requested": null,
    "gpu_density_A_effective": null,
    "gpu_density_A_fallback_from_vector": false,
    "xtb_A_used": false,
    "xtb_A_success": false,
    "xtb_charge_length_mismatch": false
  },
  " :912": {
    "id": " :912",
    "chain": " ",
    "resseq": 912,
    "resname": "PRO",
    "sasa": 0.0,
    "partial_charge_B": -0.06000000000000002,
    "F_metal": 0.0,
    "F_P": 0.0,
    "F_hal": 0.0,
    "total_density": 60327.42578125,
    "centroid": [
      -2.0910756587982178,
      0.3779654800891876,
      0.791271984577179
    ],
    "dipole_rho": [
      -17081.529296875,
      20343.771484375,
      -3953.995849609375
    ],
    "curv_rho": 157147456.0,
    "curv_rho_failed": false,
    "gpu_density_B_requested": "vector",
    "gpu_density_B_effective": "vector",
    "gpu_density_B_fallback_from_vector": false,
    "gpu_density_A_requested": null,
    "gpu_density_A_effective": null,
    "gpu_density_A_fallback_from_vector": false,
    "xtb_A_used": false,
    "xtb_A_success": false,
    "xtb_charge_length_mismatch": false
  },
  " :913": {
    "id": " :913",
    "chain": " ",
    "resseq": 913,
    "resname": "ARG",
    "sasa": 2.1845929622650146,
    "partial_charge_B": 1.2,
    "F_metal": 0.0,
    "F_P": 0.0,
    "F_hal": 0.0,
    "total_density": 53559.48046875,
    "centroid": [
      -2.0397298336029053,
      0.13849875330924988,
      0.9700800776481628
    ],
    "dipole_rho": [
      -23424.12890625,
      27465.232421875,
      -11362.986328125
    ],
    "curv_rho": 134911376.0,
    "curv_rho_failed": false,
    "gpu_density_B_requested": "vector",
    "gpu_density_B_effective": "vector",
    "gpu_density_B_fallback_from_vector": false,
    "gpu_density_A_requested": null,
    "gpu_density_A_effective": null,
    "gpu_density_A_fallback_from_vector": false,
    "xtb_A_used": false,
    "xtb_A_success": false,
    "xtb_charge_length_mismatch": false
  },
  " :914": {
    "id": " :914",
    "chain": " ",
    "resseq": 914,
    "resname": "MET",
    "sasa": 0.13071118295192719,
    "partial_charge_B": -0.23326301260499294,
    "F_metal": 0.0,
    "F_P": 0.0,
    "F_hal": 0.0,
    "total_density": 64298.09765625,
    "centroid": [
      -2.46526837348938,
      0.3139204978942871,
      1.3401919603347778
    ],
    "dipole_rho": [
      -20640.056640625,
      25004.435546875,
      -8372.1376953125
    ],
    "curv_rho": 181758624.0,
    "curv_rho_failed": false,
    "gpu_density_B_requested": "vector",
    "gpu_density_B_effective": "vector",
    "gpu_density_B_fallback_from_vector": false,
    "gpu_density_A_requested": null,
    "gpu_density_A_effective": null,
    "gpu_density_A_fallback_from_vector": false,
    "xtb_A_used": false,
    "xtb_A_success": false,
    "xtb_charge_length_mismatch": false
  },
  " :915": {
    "id": " :915",
    "chain": " ",
    "resseq": 915,
    "resname": "PHE",
    "sasa": 0.0,
    "partial_charge_B": -0.06000000000000002,
    "F_metal": 0.0,
    "F_P": 0.0,
    "F_hal": 0.0,
    "total_density": 69887.328125,
    "centroid": [
      -2.6904072761535645,
      0.4072552025318146,
      1.1360281705856323
    ],
    "dipole_rho": [
      -13747.328125,
      30300.01171875,
      1745.342529296875
    ],
    "curv_rho": 191888816.0,
    "curv_rho_failed": false,
    "gpu_density_B_requested": "vector",
    "gpu_density_B_effective": "vector",
    "gpu_density_B_fallback_from_vector": false,
    "gpu_density_A_requested": null,
    "gpu_density_A_effective": null,
    "gpu_density_A_fallback_from_vector": false,
    "xtb_A_used": false,
    "xtb_A_success": false,
    "xtb_charge_length_mismatch": false
  },
  " :916": {
    "id": " :916",
    "chain": " ",
    "resseq": 916,
    "resname": "ASN",
    "sasa": 1.765794038772583,
    "partial_charge_B": -0.2995788593014502,
    "F_metal": 0.0,
    "F_P": 0.0,
    "F_hal": 0.0,
    "total_density": 51377.97265625,
    "centroid": [
      -2.3769750595092773,
      -0.012513886205852032,
      0.9982300996780396
    ],
    "dipole_rho": [
      -8774.068359375,
      28023.40234375,
      -2054.20361328125
    ],
    "curv_rho": 130124136.0,
    "curv_rho_failed": false,
    "gpu_density_B_requested": "vector",
    "gpu_density_B_effective": "vector",
    "gpu_density_B_fallback_from_vector": false,
    "gpu_density_A_requested": null,
    "gpu_density_A_effective": null,
    "gpu_density_A_fallback_from_vector": false,
    "xtb_A_used": false,
    "xtb_A_success": false,
    "xtb_charge_length_mismatch": false
  },
  " :917": {
    "id": " :917",
    "chain": " ",
    "resseq": 917,
    "resname": "ILE",
    "sasa": 0.0,
    "partial_charge_B": -0.06000000000000002,
    "F_metal": 0.0,
    "F_P": 0.0,
    "F_hal": 0.0,
    "total_density": 59571.71484375,
    "centroid": [
      -2.318289041519165,
      0.2966740131378174,
      0.6857468485832214
    ],
    "dipole_rho": [
      -12275.599609375,
      32722.681640625,
      4004.524658203125
    ],
    "curv_rho": 156300608.0,
    "curv_rho_failed": false,
    "gpu_density_B_requested": "vector",
    "gpu_density_B_effective": "vector",
    "gpu_density_B_fallback_from_vector": false,
    "gpu_density_A_requested": null,
    "gpu_density_A_effective": null,
    "gpu_density_A_fallback_from_vector": false,
    "xtb_A_used": false,
    "xtb_A_success": false,
    "xtb_charge_length_mismatch": false
  },
  " :918": {
    "id": " :918",
    "chain": " ",
    "resseq": 918,
    "resname": "ILE",
    "sasa": 0.0,
    "partial_charge_B": -0.06000000000000002,
    "F_metal": 0.0,
    "F_P": 0.0,
    "F_hal": 0.0,
    "total_density": 48976.55078125,
    "centroid": [
      -1.9411166906356812,
      0.11776857078075409,
      0.6188422441482544
    ],
    "dipole_rho": [
      -12162.314453125,
      26710.271484375,
      -3079.784423828125
    ],
    "curv_rho": 121287416.0,
    "curv_rho_failed": false,
    "gpu_density_B_requested": "vector",
    "gpu_density_B_effective": "vector",
    "gpu_density_B_fallback_from_vector": false,
    "gpu_density_A_requested": null,
    "gpu_density_A_effective": null,
    "gpu_density_A_fallback_from_vector": false,
    "xtb_A_used": false,
    "xtb_A_success": false,
    "xtb_charge_length_mismatch": false
  },
  " :919": {
    "id": " :919",
    "chain": " ",
    "resseq": 919,
    "resname": "SER",
    "sasa": 2.5539186000823975,
    "partial_charge_B": -0.75,
    "F_metal": 0.0,
    "F_P": 0.0,
    "F_hal": 0.0,
    "total_density": 35921.03125,
    "centroid": [
      -1.8680498600006104,
      -0.1950354427099228,
      0.7494988441467285
    ],
    "dipole_rho": [
      -11347.443359375,
      21565.115234375,
      -3619.089111328125
    ],
    "curv_rho": 83872216.0,
    "curv_rho_failed": false,
    "gpu_density_B_requested": "vector",
    "gpu_density_B_effective": "vector",
    "gpu_density_B_fallback_from_vector": false,
    "gpu_density_A_requested": null,
    "gpu_density_A_effective": null,
    "gpu_density_A_fallback_from_vector": false,
    "xtb_A_used": false,
    "xtb_A_success": false,
    "xtb_charge_length_mismatch": false
  },
  " :920": {
    "id": " :920",
    "chain": " ",
    "resseq": 920,
    "resname": "ASP",
    "sasa": 4.888599395751953,
    "partial_charge_B": -1.35,
    "F_metal": 0.0,
    "F_P": 0.0,
    "F_hal": 0.0,
    "total_density": 35390.58203125,
    "centroid": [
      -1.5678530931472778,
      -0.05821770429611206,
      0.641994297504425
    ],
    "dipole_rho": [
      -12750.453125,
      23539.861328125,
      -3617.121337890625
    ],
    "curv_rho": 83211776.0,
    "curv_rho_failed": false,
    "gpu_density_B_requested": "vector",
    "gpu_density_B_effective": "vector",
    "gpu_density_B_fallback_from_vector": false,
    "gpu_density_A_requested": null,
    "gpu_density_A_effective": null,
    "gpu_density_A_fallback_from_vector": false,
    "xtb_A_used": false,
    "xtb_A_success": false,
    "xtb_charge_length_mismatch": false
  },
  " :921": {
    "id": " :921",
    "chain": " ",
    "resseq": 921,
    "resname": "SER",
    "sasa": 2.6199207305908203,
    "partial_charge_B": -0.75,
    "F_metal": 0.0,
    "F_P": 0.0,
    "F_hal": 0.0,
    "total_density": 39360.140625,
    "centroid": [
      -1.4521573781967163,
      0.12487456202507019,
      0.6112611889839172
    ],
    "dipole_rho": [
      -18693.07421875,
      19326.140625,
      -11125.359375
    ],
    "curv_rho": 93566984.0,
    "curv_rho_failed": false,
    "gpu_density_B_requested": "vector",
    "gpu_density_B_effective": "vector",
    "gpu_density_B_fallback_from_vector": false,
    "gpu_density_A_requested": null,
    "gpu_density_A_effective": null,
    "gpu_density_A_fallback_from_vector": false,
    "xtb_A_used": false,
    "xtb_A_success": false,
    "xtb_charge_length_mismatch": false
  },
  " :922": {
    "id": " :922",
    "chain": " ",
    "resseq": 922,
    "resname": "PRO",
    "sasa": 0.0,
    "partial_charge_B": -0.06000000000000002,
    "F_metal": 0.0,
    "F_P": 0.0,
    "F_hal": 0.0,
    "total_density": 47025.43359375,
    "centroid": [
      -1.4999312162399292,
      0.3351144790649414,
      0.5220720171928406
    ],
    "dipole_rho": [
      -23745.283203125,
      19338.212890625,
      -6843.5166015625
    ],
    "curv_rho": 114879736.0,
    "curv_rho_failed": false,
    "gpu_density_B_requested": "vector",
    "gpu_density_B_effective": "vector",
    "gpu_density_B_fallback_from_vector": false,
    "gpu_density_A_requested": null,
    "gpu_density_A_effective": null,
    "gpu_density_A_fallback_from_vector": false,
    "xtb_A_used": false,
    "xtb_A_success": false,
    "xtb_charge_length_mismatch": false
  },
  " :923": {
    "id": " :923",
    "chain": " ",
    "resseq": 923,
    "resname": "SER",
    "sasa": 0.03226546198129654,
    "partial_charge_B": -0.30820338432768624,
    "F_metal": 0.0,
    "F_P": 0.0,
    "F_hal": 0.0,
    "total_density": 41710.4765625,
    "centroid": [
      -1.206455945968628,
      0.37885037064552307,
      0.25428035855293274
    ],
    "dipole_rho": [
      -21225.322265625,
      17182.6484375,
      -4654.31689453125
    ],
    "curv_rho": 95496784.0,
    "curv_rho_failed": false,
    "gpu_density_B_requested": "vector",
    "gpu_density_B_effective": "vector",
    "gpu_density_B_fallback_from_vector": false,
    "gpu_density_A_requested": null,
    "gpu_density_A_effective": null,
    "gpu_density_A_fallback_from_vector": false,
    "xtb_A_used": false,
    "xtb_A_success": false,
    "xtb_charge_length_mismatch": false
  },
  " :924": {
    "id": " :924",
    "chain": " ",
    "resseq": 924,
    "resname": "PRO",
    "sasa": 1.9359276294708252,
    "partial_charge_B": -0.15000000000000005,
    "F_metal": 0.0,
    "F_P": 0.0,
    "F_hal": 0.0,
    "total_density": 41631.16796875,
    "centroid": [
      -1.075813889503479,
      0.5716089606285095,
      0.32649466395378113
    ],
    "dipole_rho": [
      -26340.0234375,
      15180.287109375,
      -4766.9921875
    ],
    "curv_rho": 98195944.0,
    "curv_rho_failed": false,
    "gpu_density_B_requested": "vector",
    "gpu_density_B_effective": "vector",
    "gpu_density_B_fallback_from_vector": false,
    "gpu_density_A_requested": null,
    "gpu_density_A_effective": null,
    "gpu_density_A_fallback_from_vector": false,
    "xtb_A_used": false,
    "xtb_A_success": false,
    "xtb_charge_length_mismatch": false
  },
  " :925": {
    "id": " :925",
    "chain": " ",
    "resseq": 925,
    "resname": "ILE",
    "sasa": 0.0,
    "partial_charge_B": -0.06000000000000002,
    "F_metal": 0.0,
    "F_P": 0.0,
    "F_hal": 0.0,
    "total_density": 45951.86328125,
    "centroid": [
      -1.1303578615188599,
      0.6524618864059448,
      0.08505849540233612
    ],
    "dipole_rho": [
      -24671.34375,
      12629.2666015625,
      1778.15234375
    ],
    "curv_rho": 103878360.0,
    "curv_rho_failed": false,
    "gpu_density_B_requested": "vector",
    "gpu_density_B_effective": "vector",
    "gpu_density_B_fallback_from_vector": false,
    "gpu_density_A_requested": null,
    "gpu_density_A_effective": null,
    "gpu_density_A_fallback_from_vector": false,
    "xtb_A_used": false,
    "xtb_A_success": false,
    "xtb_charge_length_mismatch": false
  },
  " :926": {
    "id": " :926",
    "chain": " ",
    "resseq": 926,
    "resname": "ALA",
    "sasa": 0.0,
    "partial_charge_B": -0.06000000000000002,
    "F_metal": 0.0,
    "F_P": 0.0,
    "F_hal": 0.0,
    "total_density": 50387.81640625,
    "centroid": [
      -1.3861981630325317,
      0.571664571762085,
      0.27472078800201416
    ],
    "dipole_rho": [
      -20716.3515625,
      13917.345703125,
      327.56072998046875
    ],
    "curv_rho": 119305528.0,
    "curv_rho_failed": false,
    "gpu_density_B_requested": "vector",
    "gpu_density_B_effective": "vector",
    "gpu_density_B_fallback_from_vector": false,
    "gpu_density_A_requested": null,
    "gpu_density_A_effective": null,
    "gpu_density_A_fallback_from_vector": false,
    "xtb_A_used": false,
    "xtb_A_success": false,
    "xtb_charge_length_mismatch": false
  },
  " :927": {
    "id": " :927",
    "chain": " ",
    "resseq": 927,
    "resname": "ALA",
    "sasa": 0.0,
    "partial_charge_B": -0.06000000000000002,
    "F_metal": 0.0,
    "F_P": 0.0,
    "F_hal": 0.0,
    "total_density": 50867.5,
    "centroid": [
      -1.3578094244003296,
      0.6865813136100769,
      0.43850889801979065
    ],
    "dipole_rho": [
      -22237.708984375,
      11265.185546875,
      -6809.68896484375
    ],
    "curv_rho": 125416504.0,
    "curv_rho_failed": false,
    "gpu_density_B_requested": "vector",
    "gpu_density_B_effective": "vector",
    "gpu_density_B_fallback_from_vector": false,
    "gpu_density_A_requested": null,
    "gpu_density_A_effective": null,
    "gpu_density_A_fallback_from_vector": false,
    "xtb_A_used": false,
    "xtb_A_success": false,
    "xtb_charge_length_mismatch": false
  },
  " :928": {
    "id": " :928",
    "chain": " ",
    "resseq": 928,
    "resname": "ARG",
    "sasa": 0.0,
    "partial_charge_B": 0.4799999999999999,
    "F_metal": 0.0,
    "F_P": 0.0,
    "F_hal": 0.0,
    "total_density": 58350.9453125,
    "centroid": [
      -1.277382493019104,
      0.994093120098114,
      0.3403269648551941
    ],
    "dipole_rho": [
      -31168.45703125,
      667.9866333007812,
      -5358.22314453125
    ],
    "curv_rho": 127853200.0,
    "curv_rho_failed": false,
    "gpu_density_B_requested": "vector",
    "gpu_density_B_effective": "vector",
    "gpu_density_B_fallback_from_vector": false,
    "gpu_density_A_requested": null,
    "gpu_density_A_effective": null,
    "gpu_density_A_fallback_from_vector": false,
    "xtb_A_used": false,
    "xtb_A_success": false,
    "xtb_charge_length_mismatch": false
  },
  " :929": {
    "id": " :929",
    "chain": " ",
    "resseq": 929,
    "resname": "THR",
    "sasa": 0.0,
    "partial_charge_B": -0.3,
    "F_metal": 0.0,
    "F_P": 0.0,
    "F_hal": 0.0,
    "total_density": 59266.80859375,
    "centroid": [
      -1.5288349390029907,
      0.8666708469390869,
      0.1968911588191986
    ],
    "dipole_rho": [
      -23149.134765625,
      7672.46923828125,
      2942.49462890625
    ],
    "curv_rho": 138419440.0,
    "curv_rho_failed": false,
    "gpu_density_B_requested": "vector",
    "gpu_density_B_effective": "vector",
    "gpu_density_B_fallback_from_vector": false,
    "gpu_density_A_requested": null,
    "gpu_density_A_effective": null,
    "gpu_density_A_fallback_from_vector": false,
    "xtb_A_used": false,
    "xtb_A_success": false,
    "xtb_charge_length_mismatch": false
  },
  " :930": {
    "id": " :930",
    "chain": " ",
    "resseq": 930,
    "resname": "LEU",
    "sasa": 0.0,
    "partial_charge_B": -0.06000000000000002,
    "F_metal": 0.0,
    "F_P": 0.0,
    "F_hal": 0.0,
    "total_density": 67144.921875,
    "centroid": [
      -1.7521108388900757,
      0.8021948337554932,
      0.48346614837646484
    ],
    "dipole_rho": [
      -24391.970703125,
      13706.4482421875,
      -617.4847412109375
    ],
    "curv_rho": 157273840.0,
    "curv_rho_failed": false,
    "gpu_density_B_requested": "vector",
    "gpu_density_B_effective": "vector",
    "gpu_density_B_fallback_from_vector": false,
    "gpu_density_A_requested": null,
    "gpu_density_A_effective": null,
    "gpu_density_A_fallback_from_vector": false,
    "xtb_A_used": false,
    "xtb_A_success": false,
    "xtb_charge_length_mismatch": false
  },
  " :931": {
    "id": " :931",
    "chain": " ",
    "resseq": 931,
    "resname": "ILE",
    "sasa": 0.6130437850952148,
    "partial_charge_B": -0.09117286082406484,
    "F_metal": 0.0,
    "F_P": 0.0,
    "F_hal": 0.0,
    "total_density": 62887.4453125,
    "centroid": [
      -1.601225733757019,
      1.0246981382369995,
      0.5458529591560364
    ],
    "dipole_rho": [
      -27668.15234375,
      1651.4603271484375,
      -10303.9296875
    ],
    "curv_rho": 155972464.0,
    "curv_rho_failed": false,
    "gpu_density_B_requested": "vector",
    "gpu_density_B_effective": "vector",
    "gpu_density_B_fallback_from_vector": false,
    "gpu_density_A_requested": null,
    "gpu_density_A_effective": null,
    "gpu_density_A_fallback_from_vector": false,
    "xtb_A_used": false,
    "xtb_A_success": false,
    "xtb_charge_length_mismatch": false
  },
  " :932": {
    "id": " :932",
    "chain": " ",
    "resseq": 932,
    "resname": "LEU",
    "sasa": 0.0,
    "partial_charge_B": -0.06000000000000002,
    "F_metal": 0.0,
    "F_P": 0.0,
    "F_hal": 0.0,
    "total_density": 65389.0390625,
    "centroid": [
      -1.584477186203003,
      1.1924769878387451,
      0.29057395458221436
    ],
    "dipole_rho": [
      -27589.423828125,
      -3543.133544921875,
      -1615.9930419921875
    ],
    "curv_rho": 150722080.0,
    "curv_rho_failed": false,
    "gpu_density_B_requested": "vector",
    "gpu_density_B_effective": "vector",
    "gpu_density_B_fallback_from_vector": false,
    "gpu_density_A_requested": null,
    "gpu_density_A_effective": null,
    "gpu_density_A_fallback_from_vector": false,
    "xtb_A_used": false,
    "xtb_A_success": false,
    "xtb_charge_length_mismatch": false
  },
  " :933": {
    "id": " :933",
    "chain": " ",
    "resseq": 933,
    "resname": "VAL",
    "sasa": 0.0,
    "partial_charge_B": -0.06000000000000002,
    "F_metal": 0.0,
    "F_P": 0.0,
    "F_hal": 0.0,
    "total_density": 69468.8125,
    "centroid": [
      -1.873667597770691,
      1.0542587041854858,
      0.30712300539016724
    ],
    "dipole_rho": [
      -17097.998046875,
      -74.32601165771484,
      4300.72412109375
    ],
    "curv_rho": 165729648.0,
    "curv_rho_failed": false,
    "gpu_density_B_requested": "vector",
    "gpu_density_B_effective": "vector",
    "gpu_density_B_fallback_from_vector": false,
    "gpu_density_A_requested": null,
    "gpu_density_A_effective": null,
    "gpu_density_A_fallback_from_vector": false,
    "xtb_A_used": false,
    "xtb_A_success": false,
    "xtb_charge_length_mismatch": false
  },
  " :934": {
    "id": " :934",
    "chain": " ",
    "resseq": 934,
    "resname": "ALA",
    "sasa": 0.0,
    "partial_charge_B": -0.06000000000000002,
    "F_metal": 0.0,
    "F_P": 0.0,
    "F_hal": 0.0,
    "total_density": 71911.4296875,
    "centroid": [
      -1.9979153871536255,
      1.1096278429031372,
      0.5693658590316772
    ],
    "dipole_rho": [
      -19539.462890625,
      -4975.69384765625,
      -3590.83154296875
    ],
    "curv_rho": 184854544.0,
    "curv_rho_failed": false,
    "gpu_density_B_requested": "vector",
    "gpu_density_B_effective": "vector",
    "gpu_density_B_fallback_from_vector": false,
    "gpu_density_A_requested": null,
    "gpu_density_A_effective": null,
    "gpu_density_A_fallback_from_vector": false,
    "xtb_A_used": false,
    "xtb_A_success": false,
    "xtb_charge_length_mismatch": false
  },
  " :935": {
    "id": " :935",
    "chain": " ",
    "resseq": 935,
    "resname": "LYS",
    "sasa": 0.06330374628305435,
    "partial_charge_B": 0.12643790515621023,
    "F_metal": 0.0,
    "F_P": 0.0,
    "F_hal": 0.0,
    "total_density": 70586.265625,
    "centroid": [
      -1.8343722820281982,
      1.3375321626663208,
      0.5710669755935669
    ],
    "dipole_rho": [
      -28099.228515625,
      -15031.8203125,
      -6055.49560546875
    ],
    "curv_rho": 174218448.0,
    "curv_rho_failed": false,
    "gpu_density_B_requested": "vector",
    "gpu_density_B_effective": "vector",
    "gpu_density_B_fallback_from_vector": false,
    "gpu_density_A_requested": null,
    "gpu_density_A_effective": null,
    "gpu_density_A_fallback_from_vector": false,
    "xtb_A_used": false,
    "xtb_A_success": false,
    "xtb_charge_length_mismatch": false
  },
  " :936": {
    "id": " :936",
    "chain": " ",
    "resseq": 936,
    "resname": "SER",
    "sasa": 0.0,
    "partial_charge_B": -0.3,
    "F_metal": 0.0,
    "F_P": 0.0,
    "F_hal": 0.0,
    "total_density": 69292.0,
    "centroid": [
      -2.0365869998931885,
      1.4015188217163086,
      0.3566451370716095
    ],
    "dipole_rho": [
      -20740.49609375,
      -11942.3359375,
      5731.26708984375
    ],
    "curv_rho": 175332128.0,
    "curv_rho_failed": false,
    "gpu_density_B_requested": "vector",
    "gpu_density_B_effective": "vector",
    "gpu_density_B_fallback_from_vector": false,
    "gpu_density_A_requested": null,
    "gpu_density_A_effective": null,
    "gpu_density_A_fallback_from_vector": false,
    "xtb_A_used": false,
    "xtb_A_success": false,
    "xtb_charge_length_mismatch": false
  },
  " :937": {
    "id": " :937",
    "chain": " ",
    "resseq": 937,
    "resname": "VAL",
    "sasa": 0.0,
    "partial_charge_B": -0.06000000000000002,
    "F_metal": 0.0,
    "F_P": 0.0,
    "F_hal": 0.0,
    "total_density": 76550.9921875,
    "centroid": [
      -2.2647688388824463,
      1.2489359378814697,
      0.49028480052948
    ],
    "dipole_rho": [
      -11988.8173828125,
      -12104.328125,
      6698.14501953125
    ],
    "curv_rho": 191621280.0,
    "curv_rho_failed": false,
    "gpu_density_B_requested": "vector",
    "gpu_density_B_effective": "vector",
    "gpu_density_B_fallback_from_vector": false,
    "gpu_density_A_requested": null,
    "gpu_density_A_effective": null,
    "gpu_density_A_fallback_from_vector": false,
    "xtb_A_used": false,
    "xtb_A_success": false,
    "xtb_charge_length_mismatch": false
  },
  " :938": {
    "id": " :938",
    "chain": " ",
    "resseq": 938,
    "resname": "GLN",
    "sasa": 0.0,
    "partial_charge_B": -0.12,
    "F_metal": 0.0,
    "F_P": 0.0,
    "F_hal": 0.0,
    "total_density": 78786.703125,
    "centroid": [
      -2.325866460800171,
      1.399942398071289,
      0.7448837757110596
    ],
    "dipole_rho": [
      -17359.322265625,
      -19022.787109375,
      -7696.1171875
    ],
    "curv_rho": 203065920.0,
    "curv_rho_failed": false,
    "gpu_density_B_requested": "vector",
    "gpu_density_B_effective": "vector",
    "gpu_density_B_fallback_from_vector": false,
    "gpu_density_A_requested": null,
    "gpu_density_A_effective": null,
    "gpu_density_A_fallback_from_vector": false,
    "xtb_A_used": false,
    "xtb_A_success": false,
    "xtb_charge_length_mismatch": false
  },
  " :939": {
    "id": " :939",
    "chain": " ",
    "resseq": 939,
    "resname": "ASN",
    "sasa": 0.0,
    "partial_charge_B": -0.12,
    "F_metal": 0.0,
    "F_P": 0.0,
    "F_hal": 0.0,
    "total_density": 69480.203125,
    "centroid": [
      -2.185497283935547,
      1.6594226360321045,
      0.5862154960632324
    ],
    "dipole_rho": [
      -17747.65625,
      -24899.259765625,
      1183.1044921875
    ],
    "curv_rho": 180383072.0,
    "curv_rho_failed": false,
    "gpu_density_B_requested": "vector",
    "gpu_density_B_effective": "vector",
    "gpu_density_B_fallback_from_vector": false,
    "gpu_density_A_requested": null,
    "gpu_density_A_effective": null,
    "gpu_density_A_fallback_from_vector": false,
    "xtb_A_used": false,
    "xtb_A_success": false,
    "xtb_charge_length_mismatch": false
  },
  " :940": {
    "id": " :940",
    "chain": " ",
    "resseq": 940,
    "resname": "LEU",
    "sasa": 0.0,
    "partial_charge_B": -0.06000000000000002,
    "F_metal": 0.0,
    "F_P": 0.0,
    "F_hal": 0.0,
    "total_density": 69740.328125,
    "centroid": [
      -2.4060981273651123,
      1.5933786630630493,
      0.35137051343917847
    ],
    "dipole_rho": [
      -3753.6396484375,
      -19120.796875,
      8332.7861328125
    ],
    "curv_rho": 175942832.0,
    "curv_rho_failed": false,
    "gpu_density_B_requested": "vector",
    "gpu_density_B_effective": "vector",
    "gpu_density_B_fallback_from_vector": false,
    "gpu_density_A_requested": null,
    "gpu_density_A_effective": null,
    "gpu_density_A_fallback_from_vector": false,
    "xtb_A_used": false,
    "xtb_A_success": false,
    "xtb_charge_length_mismatch": false
  },
  " :941": {
    "id": " :941",
    "chain": " ",
    "resseq": 941,
    "resname": "ALA",
    "sasa": 0.0,
    "partial_charge_B": -0.06000000000000002,
    "F_metal": 0.0,
    "F_P": 0.0,
    "F_hal": 0.0,
    "total_density": 74487.59375,
    "centroid": [
      -2.5843920707702637,
      1.5268462896347046,
      0.6758477091789246
    ],
    "dipole_rho": [
      -5734.94287109375,
      -22383.048828125,
      3230.34912109375
    ],
    "curv_rho": 199869008.0,
    "curv_rho_failed": false,
    "gpu_density_B_requested": "vector",
    "gpu_density_B_effective": "vector",
    "gpu_density_B_fallback_from_vector": false,
    "gpu_density_A_requested": null,
    "gpu_density_A_effective": null,
    "gpu_density_A_fallback_from_vector": false,
    "xtb_A_used": false,
    "xtb_A_success": false,
    "xtb_charge_length_mismatch": false
  },
  " :942": {
    "id": " :942",
    "chain": " ",
    "resseq": 942,
    "resname": "ASN",
    "sasa": 0.0,
    "partial_charge_B": -0.12,
    "F_metal": 0.0,
    "F_P": 0.0,
    "F_hal": 0.0,
    "total_density": 73525.1328125,
    "centroid": [
      -2.5358829498291016,
      1.6796870231628418,
      0.7548999786376953
    ],
    "dipole_rho": [
      -12589.9384765625,
      -31534.953125,
      -6846.1015625
    ],
    "curv_rho": 192087824.0,
    "curv_rho_failed": false,
    "gpu_density_B_requested": "vector",
    "gpu_density_B_effective": "vector",
    "gpu_density_B_fallback_from_vector": false,
    "gpu_density_A_requested": null,
    "gpu_density_A_effective": null,
    "gpu_density_A_fallback_from_vector": false,
    "xtb_A_used": false,
    "xtb_A_success": false,
    "xtb_charge_length_mismatch": false
  },
  " :943": {
    "id": " :943",
    "chain": " ",
    "resseq": 943,
    "resname": "LEU",
    "sasa": 0.0,
    "partial_charge_B": -0.06000000000000002,
    "F_metal": 0.0,
    "F_P": 0.0,
    "F_hal": 0.0,
    "total_density": 65808.0,
    "centroid": [
      -2.689030170440674,
      1.8711729049682617,
      0.608667254447937
    ],
    "dipole_rho": [
      -7509.8701171875,
      -30560.552734375,
      9952.1279296875
    ],
    "curv_rho": 173551872.0,
    "curv_rho_failed": false,
    "gpu_density_B_requested": "vector",
    "gpu_density_B_effective": "vector",
    "gpu_density_B_fallback_from_vector": false,
    "gpu_density_A_requested": null,
    "gpu_density_A_effective": null,
    "gpu_density_A_fallback_from_vector": false,
    "xtb_A_used": false,
    "xtb_A_success": false,
    "xtb_charge_length_mismatch": false
  },
  " :944": {
    "id": " :944",
    "chain": " ",
    "resseq": 944,
    "resname": "VAL",
    "sasa": 0.0,
    "partial_charge_B": -0.06000000000000002,
    "F_metal": 0.0,
    "F_P": 0.0,
    "F_hal": 0.0,
    "total_density": 60669.359375,
    "centroid": [
      -2.303800344467163,
      1.9152226448059082,
      0.575602114200592
    ],
    "dipole_rho": [
      -12881.8505859375,
      -31531.94921875,
      1770.8018798828125
    ],
    "curv_rho": 166256176.0,
    "curv_rho_failed": false,
    "gpu_density_B_requested": "vector",
    "gpu_density_B_effective": "vector",
    "gpu_density_B_fallback_from_vector": false,
    "gpu_density_A_requested": null,
    "gpu_density_A_effective": null,
    "gpu_density_A_fallback_from_vector": false,
    "xtb_A_used": false,
    "xtb_A_success": false,
    "xtb_charge_length_mismatch": false
  },
  " :945": {
    "id": " :945",
    "chain": " ",
    "resseq": 945,
    "resname": "GLU",
    "sasa": 0.09458957612514496,
    "partial_charge_B": -0.5832883423220515,
    "F_metal": 0.0,
    "F_P": 0.0,
    "F_hal": 0.0,
    "total_density": 51716.6015625,
    "centroid": [
      -2.0469555854797363,
      2.021946907043457,
      0.333634614944458
    ],
    "dipole_rho": [
      -11197.228515625,
      -31390.11328125,
      8679.2626953125
    ],
    "curv_rho": 134043408.0,
    "curv_rho_failed": false,
    "gpu_density_B_requested": "vector",
    "gpu_density_B_effective": "vector",
    "gpu_density_B_fallback_from_vector": false,
    "gpu_density_A_requested": null,
    "gpu_density_A_effective": null,
    "gpu_density_A_fallback_from_vector": false,
    "xtb_A_used": false,
    "xtb_A_success": false,
    "xtb_charge_length_mismatch": false
  },
  " :946": {
    "id": " :946",
    "chain": " ",
    "resseq": 946,
    "resname": "PHE",
    "sasa": 0.0,
    "partial_charge_B": -0.06000000000000002,
    "F_metal": 0.0,
    "F_P": 0.0,
    "F_hal": 0.0,
    "total_density": 62131.0078125,
    "centroid": [
      -1.790458083152771,
      1.7013605833053589,
      0.38898229598999023
    ],
    "dipole_rho": [
      -20584.791015625,
      -33227.27734375,
      1367.478271484375
    ],
    "curv_rho": 154504720.0,
    "curv_rho_failed": false,
    "gpu_density_B_requested": "vector",
    "gpu_density_B_effective": "vector",
    "gpu_density_B_fallback_from_vector": false,
    "gpu_density_A_requested": null,
    "gpu_density_A_effective": null,
    "gpu_density_A_fallback_from_vector": false,
    "xtb_A_used": false,
    "xtb_A_success": false,
    "xtb_charge_length_mismatch": false
  },
  " :947": {
    "id": " :947",
    "chain": " ",
    "resseq": 947,
    "resname": "GLY",
    "sasa": 0.0,
    "partial_charge_B": -0.06000000000000002,
    "F_metal": 0.0,
    "F_P": 0.0,
    "F_hal": 0.0,
    "total_density": 45958.203125,
    "centroid": [
      -1.684563159942627,
      2.0607683658599854,
      0.44214022159576416
    ],
    "dipole_rho": [
      -21403.349609375,
      -28420.86328125,
      -1505.5794677734375
    ],
    "curv_rho": 114089248.0,
    "curv_rho_failed": false,
    "gpu_density_B_requested": "vector",
    "gpu_density_B_effective": "vector",
    "gpu_density_B_fallback_from_vector": false,
    "gpu_density_A_requested": null,
    "gpu_density_A_effective": null,
    "gpu_density_A_fallback_from_vector": false,
    "xtb_A_used": false,
    "xtb_A_success": false,
    "xtb_charge_length_mismatch": false
  },
  " :948": {
    "id": " :948",
    "chain": " ",
    "resseq": 948,
    "resname": "ALA",
    "sasa": 5.962490081787109,
    "partial_charge_B": -0.15000000000000005,
    "F_metal": 0.0,
    "F_P": 0.0,
    "F_hal": 0.0,
    "total_density": 34609.53515625,
    "centroid": [
      -1.3825815916061401,
      2.2258176803588867,
      0.4517900049686432
    ],
    "dipole_rho": [
      -16968.412109375,
      -21434.451171875,
      -1910.790283203125
    ],
    "curv_rho": 84339496.0,
    "curv_rho_failed": false,
    "gpu_density_B_requested": "vector",
    "gpu_density_B_effective": "vector",
    "gpu_density_B_fallback_from_vector": false,
    "gpu_density_A_requested": null,
    "gpu_density_A_effective": null,
    "gpu_density_A_fallback_from_vector": false,
    "xtb_A_used": false,
    "xtb_A_success": false,
    "xtb_charge_length_mismatch": false
  },
  " :949": {
    "id": " :949",
    "chain": " ",
    "resseq": 949,
    "resname": "LYS",
    "sasa": 4.538385391235352,
    "partial_charge_B": 0.29999999999999993,
    "F_metal": 0.0,
    "F_P": 0.0,
    "F_hal": 0.0,
    "total_density": 44953.65625,
    "centroid": [
      -1.5352433919906616,
      1.9750021696090698,
      0.7663084268569946
    ],
    "dipole_rho": [
      -24221.484375,
      -27894.65234375,
      -7622.76611328125
    ],
    "curv_rho": 117678104.0,
    "curv_rho_failed": false,
    "gpu_density_B_requested": "vector",
    "gpu_density_B_effective": "vector",
    "gpu_density_B_fallback_from_vector": false,
    "gpu_density_A_requested": null,
    "gpu_density_A_effective": null,
    "gpu_density_A_fallback_from_vector": false,
    "xtb_A_used": false,
    "xtb_A_success": false,
    "xtb_charge_length_mismatch": false
  },
  " :950": {
    "id": " :950",
    "chain": " ",
    "resseq": 950,
    "resname": "GLU",
    "sasa": 0.0,
    "partial_charge_B": -0.54,
    "F_metal": 0.0,
    "F_P": 0.0,
    "F_hal": 0.0,
    "total_density": 52702.1953125,
    "centroid": [
      -1.5478583574295044,
      1.7349269390106201,
      0.519851565361023
    ],
    "dipole_rho": [
      -26900.51953125,
      -27290.125,
      -6829.83154296875
    ],
    "curv_rho": 137559920.0,
    "curv_rho_failed": false,
    "gpu_density_B_requested": "vector",
    "gpu_density_B_effective": "vector",
    "gpu_density_B_fallback_from_vector": false,
    "gpu_density_A_requested": null,
    "gpu_density_A_effective": null,
    "gpu_density_A_fallback_from_vector": false,
    "xtb_A_used": false,
    "xtb_A_success": false,
    "xtb_charge_length_mismatch": false
  },
  " :951": {
    "id": " :951",
    "chain": " ",
    "resseq": 951,
    "resname": "PRO",
    "sasa": 1.2260875701904297,
    "partial_charge_B": -0.12234572164812964,
    "F_metal": 0.0,
    "F_P": 0.0,
    "F_hal": 0.0,
    "total_density": 41560.828125,
    "centroid": [
      -1.182179570198059,
      1.8623685836791992,
      0.15168523788452148
    ],
    "dipole_rho": [
      -21591.18359375,
      -22553.41015625,
      -7605.05859375
    ],
    "curv_rho": 93152960.0,
    "curv_rho_failed": false,
    "gpu_density_B_requested": "vector",
    "gpu_density_B_effective": "vector",
    "gpu_density_B_fallback_from_vector": false,
    "gpu_density_A_requested": null,
    "gpu_density_A_effective": null,
    "gpu_density_A_fallback_from_vector": false,
    "xtb_A_used": false,
    "xtb_A_success": false,
    "xtb_charge_length_mismatch": false
  },
  " :952": {
    "id": " :952",
    "chain": " ",
    "resseq": 952,
    "resname": "TYR",
    "sasa": 0.0,
    "partial_charge_B": -0.3,
    "F_metal": 0.0,
    "F_P": 0.0,
    "F_hal": 0.0,
    "total_density": 49739.828125,
    "centroid": [
      -1.2049390077590942,
      1.564704179763794,
      0.2634545564651489
    ],
    "dipole_rho": [
      -26519.896484375,
      -18655.125,
      -2763.65185546875
    ],
    "curv_rho": 112315392.0,
    "curv_rho_failed": false,
    "gpu_density_B_requested": "vector",
    "gpu_density_B_effective": "vector",
    "gpu_density_B_fallback_from_vector": false,
    "gpu_density_A_requested": null,
    "gpu_density_A_effective": null,
    "gpu_density_A_fallback_from_vector": false,
    "xtb_A_used": false,
    "xtb_A_success": false,
    "xtb_charge_length_mismatch": false
  },
  " :953": {
    "id": " :953",
    "chain": " ",
    "resseq": 953,
    "resname": "MET",
    "sasa": 0.0,
    "partial_charge_B": -0.21000000000000002,
    "F_metal": 0.0,
    "F_P": 0.0,
    "F_hal": 0.0,
    "total_density": 55965.921875,
    "centroid": [
      -1.5115861892700195,
      1.5578045845031738,
      0.2299938052892685
    ],
    "dipole_rho": [
      -22479.333984375,
      -22894.00390625,
      1477.1524658203125
    ],
    "curv_rho": 135136080.0,
    "curv_rho_failed": false,
    "gpu_density_B_requested": "vector",
    "gpu_density_B_effective": "vector",
    "gpu_density_B_fallback_from_vector": false,
    "gpu_density_A_requested": null,
    "gpu_density_A_effective": null,
    "gpu_density_A_fallback_from_vector": false,
    "xtb_A_used": false,
    "xtb_A_success": false,
    "xtb_charge_length_mismatch": false
  },
  " :954": {
    "id": " :954",
    "chain": " ",
    "resseq": 954,
    "resname": "GLU",
    "sasa": 0.35492008924484253,
    "partial_charge_B": -0.7024270130979009,
    "F_metal": 0.0,
    "F_P": 0.0,
    "F_hal": 0.0,
    "total_density": 46018.19140625,
    "centroid": [
      -1.4444372653961182,
      1.876057744026184,
      0.05915394425392151
    ],
    "dipole_rho": [
      -15755.2744140625,
      -26616.296875,
      3109.221923828125
    ],
    "curv_rho": 107227232.0,
    "curv_rho_failed": false,
    "gpu_density_B_requested": "vector",
    "gpu_density_B_effective": "vector",
    "gpu_density_B_fallback_from_vector": false,
    "gpu_density_A_requested": null,
    "gpu_density_A_effective": null,
    "gpu_density_A_fallback_from_vector": false,
    "xtb_A_used": false,
    "xtb_A_success": false,
    "xtb_charge_length_mismatch": false
  },
  " :955": {
    "id": " :955",
    "chain": " ",
    "resseq": 955,
    "resname": "GLY",
    "sasa": 0.0,
    "partial_charge_B": -0.06000000000000002,
    "F_metal": 0.0,
    "F_P": 0.0,
    "F_hal": 0.0,
    "total_density": 49443.83984375,
    "centroid": [
      -1.5556501150131226,
      1.6795023679733276,
      -0.1194629892706871
    ],
    "dipole_rho": [
      -16304.1083984375,
      -21040.708984375,
      12492.578125
    ],
    "curv_rho": 114693960.0,
    "curv_rho_failed": false,
    "gpu_density_B_requested": "vector",
    "gpu_density_B_effective": "vector",
    "gpu_density_B_fallback_from_vector": false,
    "gpu_density_A_requested": null,
    "gpu_density_A_effective": null,
    "gpu_density_A_fallback_from_vector": false,
    "xtb_A_used": false,
    "xtb_A_success": false,
    "xtb_charge_length_mismatch": false
  },
  " :956": {
    "id": " :956",
    "chain": " ",
    "resseq": 956,
    "resname": "VAL",
    "sasa": 0.0,
    "partial_charge_B": -0.06000000000000002,
    "F_metal": 0.0,
    "F_P": 0.0,
    "F_hal": 0.0,
    "total_density": 59336.38671875,
    "centroid": [
      -1.8095782995224,
      1.5621974468231201,
      0.07587626576423645
    ],
    "dipole_rho": [
      -17910.65625,
      -22603.919921875,
      15832.083984375
    ],
    "curv_rho": 145192032.0,
    "curv_rho_failed": false,
    "gpu_density_B_requested": "vector",
    "gpu_density_B_effective": "vector",
    "gpu_density_B_fallback_from_vector": false,
    "gpu_density_A_requested": null,
    "gpu_density_A_effective": null,
    "gpu_density_A_fallback_from_vector": false,
    "xtb_A_used": false,
    "xtb_A_success": false,
    "xtb_charge_length_mismatch": false
  },
  " :957": {
    "id": " :957",
    "chain": " ",
    "resseq": 957,
    "resname": "ASN",
    "sasa": 0.0,
    "partial_charge_B": -0.12,
    "F_metal": 0.0,
    "F_P": 0.0,
    "F_hal": 0.0,
    "total_density": 50291.046875,
    "centroid": [
      -1.854249119758606,
      1.887919306755066,
      0.04393501579761505
    ],
    "dipole_rho": [
      -12238.908203125,
      -24566.8515625,
      10326.5126953125
    ],
    "curv_rho": 124481112.0,
    "curv_rho_failed": false,
    "gpu_density_B_requested": "vector",
    "gpu_density_B_effective": "vector",
    "gpu_density_B_fallback_from_vector": false,
    "gpu_density_A_requested": null,
    "gpu_density_A_effective": null,
    "gpu_density_A_fallback_from_vector": false,
    "xtb_A_used": false,
    "xtb_A_success": false,
    "xtb_charge_length_mismatch": false
  },
  " :958": {
    "id": " :958",
    "chain": " ",
    "resseq": 958,
    "resname": "PRO",
    "sasa": 1.3551493883132935,
    "partial_charge_B": -0.12890842759485077,
    "F_metal": 0.0,
    "F_P": 0.0,
    "F_hal": 0.0,
    "total_density": 47941.625,
    "centroid": [
      -1.9796591997146606,
      1.8331995010375977,
      -0.14818985760211945
    ],
    "dipole_rho": [
      -10981.4765625,
      -21921.66796875,
      20033.919921875
    ],
    "curv_rho": 120105216.0,
    "curv_rho_failed": false,
    "gpu_density_B_requested": "vector",
    "gpu_density_B_effective": "vector",
    "gpu_density_B_fallback_from_vector": false,
    "gpu_density_A_requested": null,
    "gpu_density_A_effective": null,
    "gpu_density_A_fallback_from_vector": false,
    "xtb_A_used": false,
    "xtb_A_success": false,
    "xtb_charge_length_mismatch": false
  },
  " :959": {
    "id": " :959",
    "chain": " ",
    "resseq": 959,
    "resname": "PHE",
    "sasa": 0.0,
    "partial_charge_B": -0.06000000000000002,
    "F_metal": 0.0,
    "F_P": 0.0,
    "F_hal": 0.0,
    "total_density": 61822.75390625,
    "centroid": [
      -2.1196038722991943,
      1.509401798248291,
      0.0021743595134466887
    ],
    "dipole_rho": [
      -6631.5732421875,
      -18356.763671875,
      21994.384765625
    ],
    "curv_rho": 149979152.0,
    "curv_rho_failed": false,
    "gpu_density_B_requested": "vector",
    "gpu_density_B_effective": "vector",
    "gpu_density_B_fallback_from_vector": false,
    "gpu_density_A_requested": null,
    "gpu_density_A_effective": null,
    "gpu_density_A_fallback_from_vector": false,
    "xtb_A_used": false,
    "xtb_A_success": false,
    "xtb_charge_length_mismatch": false
  },
  " :960": {
    "id": " :960",
    "chain": " ",
    "resseq": 960,
    "resname": "ILE",
    "sasa": 0.0,
    "partial_charge_B": -0.06000000000000002,
    "F_metal": 0.0,
    "F_P": 0.0,
    "F_hal": 0.0,
    "total_density": 58722.6015625,
    "centroid": [
      -2.151641368865967,
      1.7972309589385986,
      0.15124209225177765
    ],
    "dipole_rho": [
      -4771.42919921875,
      -19903.6875,
      13295.06640625
    ],
    "curv_rho": 146501392.0,
    "curv_rho_failed": false,
    "gpu_density_B_requested": "vector",
    "gpu_density_B_effective": "vector",
    "gpu_density_B_fallback_from_vector": false,
    "gpu_density_A_requested": null,
    "gpu_density_A_effective": null,
    "gpu_density_A_fallback_from_vector": false,
    "xtb_A_used": false,
    "xtb_A_success": false,
    "xtb_charge_length_mismatch": false
  },
  " :961": {
    "id": " :961",
    "chain": " ",
    "resseq": 961,
    "resname": "LYS",
    "sasa": 5.346353530883789,
    "partial_charge_B": 0.29999999999999993,
    "F_metal": 0.0,
    "F_P": 0.0,
    "F_hal": 0.0,
    "total_density": 51330.23046875,
    "centroid": [
      -2.2986690998077393,
      1.9822053909301758,
      0.05827155336737633
    ],
    "dipole_rho": [
      -7085.41064453125,
      -30887.96875,
      20863.70703125
    ],
    "curv_rho": 131335824.0,
    "curv_rho_failed": false,
    "gpu_density_B_requested": "vector",
    "gpu_density_B_effective": "vector",
    "gpu_density_B_fallback_from_vector": false,
    "gpu_density_A_requested": null,
    "gpu_density_A_effective": null,
    "gpu_density_A_fallback_from_vector": false,
    "xtb_A_used": false,
    "xtb_A_success": false,
    "xtb_charge_length_mismatch": false
  },
  " :962": {
    "id": " :962",
    "chain": " ",
    "resseq": 962,
    "resname": "SER",
    "sasa": 1.8383957147598267,
    "partial_charge_B": -0.75,
    "F_metal": 0.0,
    "F_P": 0.0,
    "F_hal": 0.0,
    "total_density": 49314.23828125,
    "centroid": [
      -2.4212450981140137,
      1.7875605821609497,
      -0.10931896418333054
    ],
    "dipole_rho": [
      -989.317138671875,
      -19382.458984375,
      24805.771484375
    ],
    "curv_rho": 126822864.0,
    "curv_rho_failed": false,
    "gpu_density_B_requested": "vector",
    "gpu_density_B_effective": "vector",
    "gpu_density_B_fallback_from_vector": false,
    "gpu_density_A_requested": null,
    "gpu_density_A_effective": null,
    "gpu_density_A_fallback_from_vector": false,
    "xtb_A_used": false,
    "xtb_A_success": false,
    "xtb_charge_length_mismatch": false
  },
  " :963": {
    "id": " :963",
    "chain": " ",
    "resseq": 963,
    "resname": "ASN",
    "sasa": 0.0,
    "partial_charge_B": -0.12,
    "F_metal": 0.0,
    "F_P": 0.0,
    "F_hal": 0.0,
    "total_density": 57739.7421875,
    "centroid": [
      -2.470616579055786,
      1.6077922582626343,
      0.013946793973445892
    ],
    "dipole_rho": [
      2436.396484375,
      -17381.55078125,
      23107.26171875
    ],
    "curv_rho": 149833216.0,
    "curv_rho_failed": false,
    "gpu_density_B_requested": "vector",
    "gpu_density_B_effective": "vector",
    "gpu_density_B_fallback_from_vector": false,
    "gpu_density_A_requested": null,
    "gpu_density_A_effective": null,
    "gpu_density_A_fallback_from_vector": false,
    "xtb_A_used": false,
    "xtb_A_success": false,
    "xtb_charge_length_mismatch": false
  },
  " :964": {
    "id": " :964",
    "chain": " ",
    "resseq": 964,
    "resname": "LYS",
    "sasa": 0.0,
    "partial_charge_B": 0.11999999999999997,
    "F_metal": 0.0,
    "F_P": 0.0,
    "F_hal": 0.0,
    "total_density": 59990.42578125,
    "centroid": [
      -2.614616632461548,
      1.8778244256973267,
      0.2575606405735016
    ],
    "dipole_rho": [
      -1256.127197265625,
      -28382.654296875,
      16016.4169921875
    ],
    "curv_rho": 153942784.0,
    "curv_rho_failed": false,
    "gpu_density_B_requested": "vector",
    "gpu_density_B_effective": "vector",
    "gpu_density_B_fallback_from_vector": false,
    "gpu_density_A_requested": null,
    "gpu_density_A_effective": null,
    "gpu_density_A_fallback_from_vector": false,
    "xtb_A_used": false,
    "xtb_A_success": false,
    "xtb_charge_length_mismatch": false
  },
  " :965": {
    "id": " :965",
    "chain": " ",
    "resseq": 965,
    "resname": "HIS",
    "sasa": 4.239406108856201,
    "partial_charge_B": 0.7499999999999999,
    "F_metal": 0.0,
    "F_P": 0.0,
    "F_hal": 0.0,
    "total_density": 52409.82421875,
    "centroid": [
      -2.9140028953552246,
      1.834437608718872,
      0.16838249564170837
    ],
    "dipole_rho": [
      15045.6513671875,
      -22707.755859375,
      24897.41796875
    ],
    "curv_rho": 135990784.0,
    "curv_rho_failed": false,
    "gpu_density_B_requested": "vector",
    "gpu_density_B_effective": "vector",
    "gpu_density_B_fallback_from_vector": false,
    "gpu_density_A_requested": null,
    "gpu_density_A_effective": null,
    "gpu_density_A_fallback_from_vector": false,
    "xtb_A_used": false,
    "xtb_A_success": false,
    "xtb_charge_length_mismatch": false
  },
  " :966": {
    "id": " :966",
    "chain": " ",
    "resseq": 966,
    "resname": "ARG",
    "sasa": 0.19359277188777924,
    "partial_charge_B": 0.5587524895457882,
    "F_metal": 0.0,
    "F_P": 0.0,
    "F_hal": 0.0,
    "total_density": 63265.84765625,
    "centroid": [
      -2.798203229904175,
      1.489188551902771,
      0.1359255313873291
    ],
    "dipole_rho": [
      8564.8544921875,
      -12825.263671875,
      34814.5078125
    ],
    "curv_rho": 165251392.0,
    "curv_rho_failed": false,
    "gpu_density_B_requested": "vector",
    "gpu_density_B_effective": "vector",
    "gpu_density_B_fallback_from_vector": false,
    "gpu_density_A_requested": null,
    "gpu_density_A_effective": null,
    "gpu_density_A_fallback_from_vector": false,
    "xtb_A_used": false,
    "xtb_A_success": false,
    "xtb_charge_length_mismatch": false
  },
  " :967": {
    "id": " :967",
    "chain": " ",
    "resseq": 967,
    "resname": "MET",
    "sasa": 0.0,
    "partial_charge_B": -0.21000000000000002,
    "F_metal": 0.0,
    "F_P": 0.0,
    "F_hal": 0.0,
    "total_density": 72360.265625,
    "centroid": [
      -2.8500418663024902,
      1.5180566310882568,
      0.5252491235733032
    ],
    "dipole_rho": [
      4812.544921875,
      -20672.869140625,
      22112.328125
    ],
    "curv_rho": 184727984.0,
    "curv_rho_failed": false,
    "gpu_density_B_requested": "vector",
    "gpu_density_B_effective": "vector",
    "gpu_density_B_fallback_from_vector": false,
    "gpu_density_A_requested": null,
    "gpu_density_A_effective": null,
    "gpu_density_A_fallback_from_vector": false,
    "xtb_A_used": false,
    "xtb_A_success": false,
    "xtb_charge_length_mismatch": false
  },
  " :968": {
    "id": " :968",
    "chain": " ",
    "resseq": 968,
    "resname": "ILE",
    "sasa": 0.0,
    "partial_charge_B": -0.06000000000000002,
    "F_metal": 0.0,
    "F_P": 0.0,
    "F_hal": 0.0,
    "total_density": 63191.25,
    "centroid": [
      -3.120112419128418,
      1.7494630813598633,
      0.5428770184516907
    ],
    "dipole_rho": [
      7384.69921875,
      -25707.740234375,
      21704.744140625
    ],
    "curv_rho": 166532544.0,
    "curv_rho_failed": false,
    "gpu_density_B_requested": "vector",
    "gpu_density_B_effective": "vector",
    "gpu_density_B_fallback_from_vector": false,
    "gpu_density_A_requested": null,
    "gpu_density_A_effective": null,
    "gpu_density_A_fallback_from_vector": false,
    "xtb_A_used": false,
    "xtb_A_success": false,
    "xtb_charge_length_mismatch": false
  },
  " :969": {
    "id": " :969",
    "chain": " ",
    "resseq": 969,
    "resname": "MET",
    "sasa": 0.7743710875511169,
    "partial_charge_B": -0.3478168567051294,
    "F_metal": 0.0,
    "F_P": 0.0,
    "F_hal": 0.0,
    "total_density": 54356.03125,
    "centroid": [
      -3.3122856616973877,
      1.6307436227798462,
      0.36941343545913696
    ],
    "dipole_rho": [
      12797.5498046875,
      -14921.7626953125,
      23295.005859375
    ],
    "curv_rho": 144629920.0,
    "curv_rho_failed": false,
    "gpu_density_B_requested": "vector",
    "gpu_density_B_effective": "vector",
    "gpu_density_B_fallback_from_vector": false,
    "gpu_density_A_requested": null,
    "gpu_density_A_effective": null,
    "gpu_density_A_fallback_from_vector": false,
    "xtb_A_used": false,
    "xtb_A_success": false,
    "xtb_charge_length_mismatch": false
  },
  " :970": {
    "id": " :970",
    "chain": " ",
    "resseq": 970,
    "resname": "PHE",
    "sasa": 0.0,
    "partial_charge_B": -0.06000000000000002,
    "F_metal": 0.0,
    "F_P": 0.0,
    "F_hal": 0.0,
    "total_density": 72218.390625,
    "centroid": [
      -3.101093292236328,
      1.3057897090911865,
      0.5658427476882935
    ],
    "dipole_rho": [
      12952.4892578125,
      -6254.18505859375,
      22034.291015625
    ],
    "curv_rho": 180757040.0,
    "curv_rho_failed": false,
    "gpu_density_B_requested": "vector",
    "gpu_density_B_effective": "vector",
    "gpu_density_B_fallback_from_vector": false,
    "gpu_density_A_requested": null,
    "gpu_density_A_effective": null,
    "gpu_density_A_fallback_from_vector": false,
    "xtb_A_used": false,
    "xtb_A_success": false,
    "xtb_charge_length_mismatch": false
  },
  " :971": {
    "id": " :971",
    "chain": " ",
    "resseq": 971,
    "resname": "LEU",
    "sasa": 0.0,
    "partial_charge_B": -0.06000000000000002,
    "F_metal": 0.0,
    "F_P": 0.0,
    "F_hal": 0.0,
    "total_density": 74977.7578125,
    "centroid": [
      -3.1146366596221924,
      1.497277021408081,
      0.7436189651489258
    ],
    "dipole_rho": [
      13797.83984375,
      -16899.826171875,
      13848.8798828125
    ],
    "curv_rho": 191842576.0,
    "curv_rho_failed": false,
    "gpu_density_B_requested": "vector",
    "gpu_density_B_effective": "vector",
    "gpu_density_B_fallback_from_vector": false,
    "gpu_density_A_requested": null,
    "gpu_density_A_effective": null,
    "gpu_density_A_fallback_from_vector": false,
    "xtb_A_used": false,
    "xtb_A_success": false,
    "xtb_charge_length_mismatch": false
  },
  " :972": {
    "id": " :972",
    "chain": " ",
    "resseq": 972,
    "resname": "ASP",
    "sasa": 0.0630597174167633,
    "partial_charge_B": -0.5688588948813678,
    "F_metal": 0.0,
    "F_P": 0.0,
    "F_hal": 0.0,
    "total_density": 62310.36328125,
    "centroid": [
      -3.4916205406188965,
      1.5840767621994019,
      0.7558969259262085
    ],
    "dipole_rho": [
      19166.166015625,
      -21055.3515625,
      18523.125
    ],
    "curv_rho": 169775520.0,
    "curv_rho_failed": false,
    "gpu_density_B_requested": "vector",
    "gpu_density_B_effective": "vector",
    "gpu_density_B_fallback_from_vector": false,
    "gpu_density_A_requested": null,
    "gpu_density_A_effective": null,
    "gpu_density_A_fallback_from_vector": false,
    "xtb_A_used": false,
    "xtb_A_success": false,
    "xtb_charge_length_mismatch": false
  },
  " :973": {
    "id": " :973",
    "chain": " ",
    "resseq": 973,
    "resname": "GLU",
    "sasa": 1.1350748538970947,
    "partial_charge_B": -1.0594600805869163,
    "F_metal": 0.0,
    "F_P": 0.0,
    "F_hal": 0.0,
    "total_density": 61214.203125,
    "centroid": [
      -3.527050733566284,
      1.4242967367172241,
      0.6307870149612427
    ],
    "dipole_rho": [
      24734.912109375,
      -9119.0673828125,
      27340.185546875
    ],
    "curv_rho": 166556816.0,
    "curv_rho_failed": false,
    "gpu_density_B_requested": "vector",
    "gpu_density_B_effective": "vector",
    "gpu_density_B_fallback_from_vector": false,
    "gpu_density_A_requested": null,
    "gpu_density_A_effective": null,
    "gpu_density_A_fallback_from_vector": false,
    "xtb_A_used": false,
    "xtb_A_success": false,
    "xtb_charge_length_mismatch": false
  },
  " :974": {
    "id": " :974",
    "chain": " ",
    "resseq": 974,
    "resname": "LEU",
    "sasa": 0.0,
    "partial_charge_B": -0.06000000000000002,
    "F_metal": 0.0,
    "F_P": 0.0,
    "F_hal": 0.0,
    "total_density": 72369.640625,
    "centroid": [
      -3.4178051948547363,
      1.2009029388427734,
      0.8604915142059326
    ],
    "dipole_rho": [
      17953.67578125,
      -4752.669921875,
      17268.58203125
    ],
    "curv_rho": 191878960.0,
    "curv_rho_failed": false,
    "gpu_density_B_requested": "vector",
    "gpu_density_B_effective": "vector",
    "gpu_density_B_fallback_from_vector": false,
    "gpu_density_A_requested": null,
    "gpu_density_A_effective": null,
    "gpu_density_A_fallback_from_vector": false,
    "xtb_A_used": false,
    "xtb_A_success": false,
    "xtb_charge_length_mismatch": false
  },
  " :975": {
    "id": " :975",
    "chain": " ",
    "resseq": 975,
    "resname": "GLY",
    "sasa": 0.0,
    "partial_charge_B": -0.06000000000000002,
    "F_metal": 0.0,
    "F_P": 0.0,
    "F_hal": 0.0,
    "total_density": 61394.91796875,
    "centroid": [
      -3.7558908462524414,
      1.3218215703964233,
      1.020143985748291
    ],
    "dipole_rho": [
      18940.90234375,
      -6868.75927734375,
      12287.82421875
    ],
    "curv_rho": 172762192.0,
    "curv_rho_failed": false,
    "gpu_density_B_requested": "vector",
    "gpu_density_B_effective": "vector",
    "gpu_density_B_fallback_from_vector": false,
    "gpu_density_A_requested": null,
    "gpu_density_A_effective": null,
    "gpu_density_A_fallback_from_vector": false,
    "xtb_A_used": false,
    "xtb_A_success": false,
    "xtb_charge_length_mismatch": false
  },
  " :976": {
    "id": " :976",
    "chain": " ",
    "resseq": 976,
    "resname": "ASN",
    "sasa": 1.3244980573654175,
    "partial_charge_B": -0.25469965639594133,
    "F_metal": 0.0,
    "F_P": 0.0,
    "F_hal": 0.0,
    "total_density": 54346.234375,
    "centroid": [
      -3.8397059440612793,
      1.3407090902328491,
      0.8604364991188049
    ],
    "dipole_rho": [
      29389.431640625,
      -5084.27001953125,
      18026.59375
    ],
    "curv_rho": 144483200.0,
    "curv_rho_failed": false,
    "gpu_density_B_requested": "vector",
    "gpu_density_B_effective": "vector",
    "gpu_density_B_fallback_from_vector": false,
    "gpu_density_A_requested": null,
    "gpu_density_A_effective": null,
    "gpu_density_A_fallback_from_vector": false,
    "xtb_A_used": false,
    "xtb_A_success": false,
    "xtb_charge_length_mismatch": false
  },
  " :977": {
    "id": " :977",
    "chain": " ",
    "resseq": 977,
    "resname": "VAL",
    "sasa": 0.0,
    "partial_charge_B": -0.06000000000000002,
    "F_metal": 0.0,
    "F_P": 0.0,
    "F_hal": 0.0,
    "total_density": 56651.0625,
    "centroid": [
      -3.9983575344085693,
      1.0679432153701782,
      1.0920723676681519
    ],
    "dipole_rho": [
      26986.091796875,
      -2763.74462890625,
      12366.1787109375
    ],
    "curv_rho": 154078288.0,
    "curv_rho_failed": false,
    "gpu_density_B_requested": "vector",
    "gpu_density_B_effective": "vector",
    "gpu_density_B_fallback_from_vector": false,
    "gpu_density_A_requested": null,
    "gpu_density_A_effective": null,
    "gpu_density_A_fallback_from_vector": false,
    "xtb_A_used": false,
    "xtb_A_success": false,
    "xtb_charge_length_mismatch": false
  },
  " :978": {
    "id": " :978",
    "chain": " ",
    "resseq": 978,
    "resname": "PRO",
    "sasa": 0.3226546049118042,
    "partial_charge_B": -0.07640676789765863,
    "F_metal": 0.0,
    "F_P": 0.0,
    "F_hal": 0.0,
    "total_density": 48960.3515625,
    "centroid": [
      -4.203622817993164,
      1.2299115657806396,
      1.1829323768615723
    ],
    "dipole_rho": [
      29104.400390625,
      -5506.77197265625,
      10556.744140625
    ],
    "curv_rho": 134915776.0,
    "curv_rho_failed": false,
    "gpu_density_B_requested": "vector",
    "gpu_density_B_effective": "vector",
    "gpu_density_B_fallback_from_vector": false,
    "gpu_density_A_requested": null,
    "gpu_density_A_effective": null,
    "gpu_density_A_fallback_from_vector": false,
    "xtb_A_used": false,
    "xtb_A_success": false,
    "xtb_charge_length_mismatch": false
  },
  " :979": {
    "id": " :979",
    "chain": " ",
    "resseq": 979,
    "resname": "GLU",
    "sasa": 5.94095516204834,
    "partial_charge_B": -1.35,
    "F_metal": 0.0,
    "F_P": 0.0,
    "F_hal": 0.0,
    "total_density": 48446.70703125,
    "centroid": [
      -4.276806354522705,
      1.0174353122711182,
      1.3655775785446167
    ],
    "dipole_rho": [
      36191.53515625,
      -4897.86572265625,
      12170.3447265625
    ],
    "curv_rho": 132870624.0,
    "curv_rho_failed": false,
    "gpu_density_B_requested": "vector",
    "gpu_density_B_effective": "vector",
    "gpu_density_B_fallback_from_vector": false,
    "gpu_density_A_requested": null,
    "gpu_density_A_effective": null,
    "gpu_density_A_fallback_from_vector": false,
    "xtb_A_used": false,
    "xtb_A_success": false,
    "xtb_charge_length_mismatch": false
  },
  " :980": {
    "id": " :980",
    "chain": " ",
    "resseq": 980,
    "resname": "LEU",
    "sasa": 0.03226546198129654,
    "partial_charge_B": -0.061640676865537265,
    "F_metal": 0.0,
    "F_P": 0.0,
    "F_hal": 0.0,
    "total_density": 55647.4765625,
    "centroid": [
      -4.2937235832214355,
      0.7312501668930054,
      1.7148092985153198
    ],
    "dipole_rho": [
      29718.611328125,
      250.41653442382812,
      11664.91796875
    ],
    "curv_rho": 147596592.0,
    "curv_rho_failed": false,
    "gpu_density_B_requested": "vector",
    "gpu_density_B_effective": "vector",
    "gpu_density_B_fallback_from_vector": false,
    "gpu_density_A_requested": null,
    "gpu_density_A_effective": null,
    "gpu_density_A_fallback_from_vector": false,
    "xtb_A_used": false,
    "xtb_A_success": false,
    "xtb_charge_length_mismatch": false
  },
  " :981": {
    "id": " :981",
    "chain": " ",
    "resseq": 981,
    "resname": "PRO",
    "sasa": 0.0,
    "partial_charge_B": -0.06000000000000002,
    "F_metal": 0.0,
    "F_P": 0.0,
    "F_hal": 0.0,
    "total_density": 52041.22265625,
    "centroid": [
      -4.22206974029541,
      0.6616111993789673,
      1.4916273355484009
    ],
    "dipole_rho": [
      26709.134765625,
      8585.150390625,
      14093.4423828125
    ],
    "curv_rho": 141766272.0,
    "curv_rho_failed": false,
    "gpu_density_B_requested": "vector",
    "gpu_density_B_effective": "vector",
    "gpu_density_B_fallback_from_vector": false,
    "gpu_density_A_requested": null,
    "gpu_density_A_effective": null,
    "gpu_density_A_fallback_from_vector": false,
    "xtb_A_used": false,
    "xtb_A_success": false,
    "xtb_charge_length_mismatch": false
  },
  " :982": {
    "id": " :982",
    "chain": " ",
    "resseq": 982,
    "resname": "ASP",
    "sasa": 0.09458957612514496,
    "partial_charge_B": -0.5832883423220515,
    "F_metal": 0.0,
    "F_P": 0.0,
    "F_hal": 0.0,
    "total_density": 54469.84375,
    "centroid": [
      -4.2200469970703125,
      0.44630706310272217,
      1.7882288694381714
    ],
    "dipole_rho": [
      28533.47265625,
      13558.6123046875,
      11042.611328125
    ],
    "curv_rho": 148936784.0,
    "curv_rho_failed": false,
    "gpu_density_B_requested": "vector",
    "gpu_density_B_effective": "vector",
    "gpu_density_B_fallback_from_vector": false,
    "gpu_density_A_requested": null,
    "gpu_density_A_effective": null,
    "gpu_density_A_fallback_from_vector": false,
    "xtb_A_used": false,
    "xtb_A_success": false,
    "xtb_charge_length_mismatch": false
  },
  " :983": {
    "id": " :983",
    "chain": " ",
    "resseq": 983,
    "resname": "THR",
    "sasa": 1.8889501094818115,
    "partial_charge_B": -0.75,
    "F_metal": 0.0,
    "F_P": 0.0,
    "F_hal": 0.0,
    "total_density": 41449.3671875,
    "centroid": [
      -4.369144916534424,
      0.230093315243721,
      1.5619142055511475
    ],
    "dipole_rho": [
      20966.173828125,
      13669.7236328125,
      11807.7451171875
    ],
    "curv_rho": 110254112.0,
    "curv_rho_failed": false,
    "gpu_density_B_requested": "vector",
    "gpu_density_B_effective": "vector",
    "gpu_density_B_fallback_from_vector": false,
    "gpu_density_A_requested": null,
    "gpu_density_A_effective": null,
    "gpu_density_A_fallback_from_vector": false,
    "xtb_A_used": false,
    "xtb_A_success": false,
    "xtb_charge_length_mismatch": false
  },
  " :984": {
    "id": " :984",
    "chain": " ",
    "resseq": 984,
    "resname": "THR",
    "sasa": 0.03152985870838165,
    "partial_charge_B": -0.30801635968926877,
    "F_metal": 0.0,
    "F_P": 0.0,
    "F_hal": 0.0,
    "total_density": 45064.734375,
    "centroid": [
      -4.209875583648682,
      0.0492560975253582,
      1.812933325767517
    ],
    "dipole_rho": [
      19507.703125,
      19914.701171875,
      13236.3720703125
    ],
    "curv_rho": 122152008.0,
    "curv_rho_failed": false,
    "gpu_density_B_requested": "vector",
    "gpu_density_B_effective": "vector",
    "gpu_density_B_fallback_from_vector": false,
    "gpu_density_A_requested": null,
    "gpu_density_A_effective": null,
    "gpu_density_A_fallback_from_vector": false,
    "xtb_A_used": false,
    "xtb_A_success": false,
    "xtb_charge_length_mismatch": false
  },
  " :985": {
    "id": " :985",
    "chain": " ",
    "resseq": 985,
    "resname": "GLU",
    "sasa": 8.288141250610352,
    "partial_charge_B": -1.35,
    "F_metal": 0.0,
    "F_P": 0.0,
    "F_hal": 0.0,
    "total_density": 36396.24609375,
    "centroid": [
      -4.461455821990967,
      -0.047740645706653595,
      1.8827558755874634
    ],
    "dipole_rho": [
      23071.16015625,
      21014.115234375,
      10267.8115234375
    ],
    "curv_rho": 94040520.0,
    "curv_rho_failed": false,
    "gpu_density_B_requested": "vector",
    "gpu_density_B_effective": "vector",
    "gpu_density_B_fallback_from_vector": false,
    "gpu_density_A_requested": null,
    "gpu_density_A_effective": null,
    "gpu_density_A_fallback_from_vector": false,
    "xtb_A_used": false,
    "xtb_A_success": false,
    "xtb_charge_length_mismatch": false
  },
  " :986": {
    "id": " :986",
    "chain": " ",
    "resseq": 986,
    "resname": "HIS",
    "sasa": 3.5856356620788574,
    "partial_charge_B": 0.7499999999999999,
    "F_metal": 0.0,
    "F_P": 0.0,
    "F_hal": 0.0,
    "total_density": 36254.63671875,
    "centroid": [
      -4.390405178070068,
      -0.3279249370098114,
      2.234654664993286
    ],
    "dipole_rho": [
      18959.568359375,
      20406.109375,
      6474.15771484375
    ],
    "curv_rho": 91238656.0,
    "curv_rho_failed": false,
    "gpu_density_B_requested": "vector",
    "gpu_density_B_effective": "vector",
    "gpu_density_B_fallback_from_vector": false,
    "gpu_density_A_requested": null,
    "gpu_density_A_effective": null,
    "gpu_density_A_fallback_from_vector": false,
    "xtb_A_used": false,
    "xtb_A_success": false,
    "xtb_charge_length_mismatch": false
  },
  " :987": {
    "id": " :987",
    "chain": " ",
    "resseq": 987,
    "resname": "SER",
    "sasa": 0.0,
    "partial_charge_B": -0.3,
    "F_metal": 0.0,
    "F_P": 0.0,
    "F_hal": 0.0,
    "total_density": 44115.140625,
    "centroid": [
      -4.217158794403076,
      -0.2127217948436737,
      2.2339584827423096
    ],
    "dipole_rho": [
      13408.4208984375,
      23212.42578125,
      5211.83447265625
    ],
    "curv_rho": 110264280.0,
    "curv_rho_failed": false,
    "gpu_density_B_requested": "vector",
    "gpu_density_B_effective": "vector",
    "gpu_density_B_fallback_from_vector": false,
    "gpu_density_A_requested": null,
    "gpu_density_A_effective": null,
    "gpu_density_A_fallback_from_vector": false,
    "xtb_A_used": false,
    "xtb_A_success": false,
    "xtb_charge_length_mismatch": false
  },
  " :988": {
    "id": " :988",
    "chain": " ",
    "resseq": 988,
    "resname": "ARG",
    "sasa": 0.8853983283042908,
    "partial_charge_B": 0.8401752375035011,
    "F_metal": 0.0,
    "F_P": 0.0,
    "F_hal": 0.0,
    "total_density": 47685.90625,
    "centroid": [
      -4.352021217346191,
      -0.2073066681623459,
      2.737576723098755
    ],
    "dipole_rho": [
      19525.05078125,
      27655.3359375,
      6998.32958984375
    ],
    "curv_rho": 115973736.0,
    "curv_rho_failed": false,
    "gpu_density_B_requested": "vector",
    "gpu_density_B_effective": "vector",
    "gpu_density_B_fallback_from_vector": false,
    "gpu_density_A_requested": null,
    "gpu_density_A_effective": null,
    "gpu_density_A_fallback_from_vector": false,
    "xtb_A_used": false,
    "xtb_A_success": false,
    "xtb_charge_length_mismatch": false
  },
  " :989": {
    "id": " :989",
    "chain": " ",
    "resseq": 989,
    "resname": "THR",
    "sasa": 3.267537832260132,
    "partial_charge_B": -0.75,
    "F_metal": 0.0,
    "F_P": 0.0,
    "F_hal": 0.0,
    "total_density": 39808.53515625,
    "centroid": [
      -4.101919174194336,
      -0.4978684186935425,
      2.6298627853393555
    ],
    "dipole_rho": [
      5343.24267578125,
      24697.333984375,
      3626.205810546875
    ],
    "curv_rho": 96347456.0,
    "curv_rho_failed": false,
    "gpu_density_B_requested": "vector",
    "gpu_density_B_effective": "vector",
    "gpu_density_B_fallback_from_vector": false,
    "gpu_density_A_requested": null,
    "gpu_density_A_effective": null,
    "gpu_density_A_fallback_from_vector": false,
    "xtb_A_used": false,
    "xtb_A_success": false,
    "xtb_charge_length_mismatch": false
  },
  " :990": {
    "id": " :990",
    "chain": " ",
    "resseq": 990,
    "resname": "ASP",
    "sasa": 0.7098401784896851,
    "partial_charge_B": -0.8648540261958018,
    "F_metal": 0.0,
    "F_P": 0.0,
    "F_hal": 0.0,
    "total_density": 43078.421875,
    "centroid": [
      -4.019565105438232,
      -0.5406451225280762,
      2.9678540229797363
    ],
    "dipole_rho": [
      5559.17236328125,
      26592.521484375,
      -1797.8275146484375
    ],
    "curv_rho": 97724728.0,
    "curv_rho_failed": false,
    "gpu_density_B_requested": "vector",
    "gpu_density_B_effective": "vector",
    "gpu_density_B_fallback_from_vector": false,
    "gpu_density_A_requested": null,
    "gpu_density_A_effective": null,
    "gpu_density_A_fallback_from_vector": false,
    "xtb_A_used": false,
    "xtb_A_success": false,
    "xtb_charge_length_mismatch": false
  },
  " :991": {
    "id": " :991",
    "chain": " ",
    "resseq": 991,
    "resname": "LEU",
    "sasa": 0.0,
    "partial_charge_B": -0.06000000000000002,
    "F_metal": 0.0,
    "F_P": 0.0,
    "F_hal": 0.0,
    "total_density": 55368.4375,
    "centroid": [
      -3.955179214477539,
      -0.19967491924762726,
      3.0268394947052
    ],
    "dipole_rho": [
      8844.8642578125,
      25743.560546875,
      -17.895259857177734
    ],
    "curv_rho": 127807256.0,
    "curv_rho_failed": false,
    "gpu_density_B_requested": "vector",
    "gpu_density_B_effective": "vector",
    "gpu_density_B_fallback_from_vector": false,
    "gpu_density_A_requested": null,
    "gpu_density_A_effective": null,
    "gpu_density_A_fallback_from_vector": false,
    "xtb_A_used": false,
    "xtb_A_success": false,
    "xtb_charge_length_mismatch": false
  },
  " :992": {
    "id": " :992",
    "chain": " ",
    "resseq": 992,
    "resname": "SER",
    "sasa": 0.0,
    "partial_charge_B": -0.3,
    "F_metal": 0.0,
    "F_P": 0.0,
    "F_hal": 0.0,
    "total_density": 48009.9453125,
    "centroid": [
      -3.9134249687194824,
      -0.39364394545555115,
      3.341310501098633
    ],
    "dipole_rho": [
      4482.93115234375,
      23966.853515625,
      -3463.419921875
    ],
    "curv_rho": 105878928.0,
    "curv_rho_failed": false,
    "gpu_density_B_requested": "vector",
    "gpu_density_B_effective": "vector",
    "gpu_density_B_fallback_from_vector": false,
    "gpu_density_A_requested": null,
    "gpu_density_A_effective": null,
    "gpu_density_A_fallback_from_vector": false,
    "xtb_A_used": false,
    "xtb_A_success": false,
    "xtb_charge_length_mismatch": false
  },
  " :993": {
    "id": " :993",
    "chain": " ",
    "resseq": 993,
    "resname": "ARG",
    "sasa": 4.3626909255981445,
    "partial_charge_B": 1.2,
    "F_metal": 0.0,
    "F_P": 0.0,
    "F_hal": 0.0,
    "total_density": 47869.234375,
    "centroid": [
      -3.734314203262329,
      -0.40495383739471436,
      3.2852559089660645
    ],
    "dipole_rho": [
      -11307.826171875,
      28291.19140625,
      -3919.5556640625
    ],
    "curv_rho": 108236768.0,
    "curv_rho_failed": false,
    "gpu_density_B_requested": "vector",
    "gpu_density_B_effective": "vector",
    "gpu_density_B_fallback_from_vector": false,
    "gpu_density_A_requested": null,
    "gpu_density_A_effective": null,
    "gpu_density_A_fallback_from_vector": false,
    "xtb_A_used": false,
    "xtb_A_success": false,
    "xtb_charge_length_mismatch": false
  },
  " :994": {
    "id": " :994",
    "chain": " ",
    "resseq": 994,
    "resname": "ASP",
    "sasa": 0.0,
    "partial_charge_B": -0.54,
    "F_metal": 0.0,
    "F_P": 0.0,
    "F_hal": 0.0,
    "total_density": 59437.65625,
    "centroid": [
      -3.66703200340271,
      -0.10765242576599121,
      3.0550637245178223
    ],
    "dipole_rho": [
      -3970.087646484375,
      23159.744140625,
      -4228.95556640625
    ],
    "curv_rho": 141153888.0,
    "curv_rho_failed": false,
    "gpu_density_B_requested": "vector",
    "gpu_density_B_effective": "vector",
    "gpu_density_B_fallback_from_vector": false,
    "gpu_density_A_requested": null,
    "gpu_density_A_effective": null,
    "gpu_density_A_fallback_from_vector": false,
    "xtb_A_used": false,
    "xtb_A_success": false,
    "xtb_charge_length_mismatch": false
  },
  " :995": {
    "id": " :995",
    "chain": " ",
    "resseq": 995,
    "resname": "LEU",
    "sasa": 0.0,
    "partial_charge_B": -0.06000000000000002,
    "F_metal": 0.0,
    "F_P": 0.0,
    "F_hal": 0.0,
    "total_density": 61724.578125,
    "centroid": [
      -3.9394211769104004,
      -0.05744834989309311,
      3.3372647762298584
    ],
    "dipole_rho": [
      1686.8677978515625,
      21411.587890625,
      -7601.2373046875
    ],
    "curv_rho": 131226744.0,
    "curv_rho_failed": false,
    "gpu_density_B_requested": "vector",
    "gpu_density_B_effective": "vector",
    "gpu_density_B_fallback_from_vector": false,
    "gpu_density_A_requested": null,
    "gpu_density_A_effective": null,
    "gpu_density_A_fallback_from_vector": false,
    "xtb_A_used": false,
    "xtb_A_success": false,
    "xtb_charge_length_mismatch": false
  },
  " :996": {
    "id": " :996",
    "chain": " ",
    "resseq": 996,
    "resname": "ALA",
    "sasa": 0.0,
    "partial_charge_B": -0.06000000000000002,
    "F_metal": 0.0,
    "F_P": 0.0,
    "F_hal": 0.0,
    "total_density": 52673.703125,
    "centroid": [
      -3.72395920753479,
      -0.17077985405921936,
      3.548384666442871
    ],
    "dipole_rho": [
      -6622.1025390625,
      20290.97265625,
      -9099.6484375
    ],
    "curv_rho": 117232456.0,
    "curv_rho_failed": false,
    "gpu_density_B_requested": "vector",
    "gpu_density_B_effective": "vector",
    "gpu_density_B_fallback_from_vector": false,
    "gpu_density_A_requested": null,
    "gpu_density_A_effective": null,
    "gpu_density_A_fallback_from_vector": false,
    "xtb_A_used": false,
    "xtb_A_success": false,
    "xtb_charge_length_mismatch": false
  },
  " :997": {
    "id": " :997",
    "chain": " ",
    "resseq": 997,
    "resname": "ALA",
    "sasa": 0.0,
    "partial_charge_B": -0.06000000000000002,
    "F_metal": 0.0,
    "F_P": 0.0,
    "F_hal": 0.0,
    "total_density": 55637.2734375,
    "centroid": [
      -3.541536808013916,
      -0.030037691816687584,
      3.4027700424194336
    ],
    "dipole_rho": [
      -10735.5908203125,
      17863.03515625,
      -9698.12890625
    ],
    "curv_rho": 132727760.0,
    "curv_rho_failed": false,
    "gpu_density_B_requested": "vector",
    "gpu_density_B_effective": "vector",
    "gpu_density_B_fallback_from_vector": false,
    "gpu_density_A_requested": null,
    "gpu_density_A_effective": null,
    "gpu_density_A_fallback_from_vector": false,
    "xtb_A_used": false,
    "xtb_A_success": false,
    "xtb_charge_length_mismatch": false
  },
  " :998": {
    "id": " :998",
    "chain": " ",
    "resseq": 998,
    "resname": "LEU",
    "sasa": 0.0,
    "partial_charge_B": -0.06000000000000002,
    "F_metal": 0.0,
    "F_P": 0.0,
    "F_hal": 0.0,
    "total_density": 64127.140625,
    "centroid": [
      -3.686549425125122,
      0.20711185038089752,
      3.343442678451538
    ],
    "dipole_rho": [
      -7808.24951171875,
      11430.6220703125,
      -15152.1005859375
    ],
    "curv_rho": 146263296.0,
    "curv_rho_failed": false,
    "gpu_density_B_requested": "vector",
    "gpu_density_B_effective": "vector",
    "gpu_density_B_fallback_from_vector": false,
    "gpu_density_A_requested": null,
    "gpu_density_A_effective": null,
    "gpu_density_A_fallback_from_vector": false,
    "xtb_A_used": false,
    "xtb_A_success": false,
    "xtb_charge_length_mismatch": false
  },
  " :999": {
    "id": " :999",
    "chain": " ",
    "resseq": 999,
    "resname": "HIS",
    "sasa": 0.0,
    "partial_charge_B": 0.29999999999999993,
    "F_metal": 0.0,
    "F_P": 0.0,
    "F_hal": 0.0,
    "total_density": 57597.34375,
    "centroid": [
      -3.7556116580963135,
      0.041697774082422256,
      3.722367286682129
    ],
    "dipole_rho": [
      -5849.67919921875,
      14505.185546875,
      -23384.130859375
    ],
    "curv_rho": 123321960.0,
    "curv_rho_failed": false,
    "gpu_density_B_requested": "vector",
    "gpu_density_B_effective": "vector",
    "gpu_density_B_fallback_from_vector": false,
    "gpu_density_A_requested": null,
    "gpu_density_A_effective": null,
    "gpu_density_A_fallback_from_vector": false,
    "xtb_A_used": false,
    "xtb_A_success": false,
    "xtb_charge_length_mismatch": false
  },
  " :1000": {
    "id": " :1000",
    "chain": " ",
    "resseq": 1000,
    "resname": "GLU",
    "sasa": 1.103545069694519,
    "partial_charge_B": -1.0450306672433598,
    "F_metal": 0.0,
    "F_P": 0.0,
    "F_hal": 0.0,
    "total_density": 51527.55859375,
    "centroid": [
      -3.4935109615325928,
      0.0034187487326562405,
      3.712256669998169
    ],
    "dipole_rho": [
      -16843.779296875,
      17795.15234375,
      -14146.5546875
    ],
    "curv_rho": 115840048.0,
    "curv_rho_failed": false,
    "gpu_density_B_requested": "vector",
    "gpu_density_B_effective": "vector",
    "gpu_density_B_fallback_from_vector": false,
    "gpu_density_A_requested": null,
    "gpu_density_A_effective": null,
    "gpu_density_A_fallback_from_vector": false,
    "xtb_A_used": false,
    "xtb_A_success": false,
    "xtb_charge_length_mismatch": false
  },
  " :1001": {
    "id": " :1001",
    "chain": " ",
    "resseq": 1001,
    "resname": "ILE",
    "sasa": 0.0,
    "partial_charge_B": -0.06000000000000002,
    "F_metal": 0.0,
    "F_P": 0.0,
    "F_hal": 0.0,
    "total_density": 60915.9453125,
    "centroid": [
      -3.4222605228424072,
      0.293685644865036,
      3.4694812297821045
    ],
    "dipole_rho": [
      -16162.419921875,
      7225.28173828125,
      -23391.32421875
    ],
    "curv_rho": 144682528.0,
    "curv_rho_failed": false,
    "gpu_density_B_requested": "vector",
    "gpu_density_B_effective": "vector",
    "gpu_density_B_fallback_from_vector": false,
    "gpu_density_A_requested": null,
    "gpu_density_A_effective": null,
    "gpu_density_A_fallback_from_vector": false,
    "xtb_A_used": false,
    "xtb_A_success": false,
    "xtb_charge_length_mismatch": false
  },
  " :1002": {
    "id": " :1002",
    "chain": " ",
    "resseq": 1002,
    "resname": "CYS",
    "sasa": 0.0,
    "partial_charge_B": -0.21000000000000002,
    "F_metal": 0.0,
    "F_P": 0.0,
    "F_hal": 0.0,
    "total_density": 60103.37890625,
    "centroid": [
      -3.7086246013641357,
      0.35674723982810974,
      3.709155559539795
    ],
    "dipole_rho": [
      -15036.3232421875,
      4650.833984375,
      -27244.5234375
    ],
    "curv_rho": 130913576.0,
    "curv_rho_failed": false,
    "gpu_density_B_requested": "vector",
    "gpu_density_B_effective": "vector",
    "gpu_density_B_fallback_from_vector": false,
    "gpu_density_A_requested": null,
    "gpu_density_A_effective": null,
    "gpu_density_A_fallback_from_vector": false,
    "xtb_A_used": false,
    "xtb_A_success": false,
    "xtb_charge_length_mismatch": false
  },
  " :1003": {
    "id": " :1003",
    "chain": " ",
    "resseq": 1003,
    "resname": "VAL",
    "sasa": 0.0,
    "partial_charge_B": -0.06000000000000002,
    "F_metal": 0.0,
    "F_P": 0.0,
    "F_hal": 0.0,
    "total_density": 48609.7421875,
    "centroid": [
      -3.598803758621216,
      0.1877073347568512,
      4.007601261138916
    ],
    "dipole_rho": [
      -15668.484375,
      7534.17236328125,
      -22475.0234375
    ],
    "curv_rho": 109666832.0,
    "curv_rho_failed": false,
    "gpu_density_B_requested": "vector",
    "gpu_density_B_effective": "vector",
    "gpu_density_B_fallback_from_vector": false,
    "gpu_density_A_requested": null,
    "gpu_density_A_effective": null,
    "gpu_density_A_fallback_from_vector": false,
    "xtb_A_used": false,
    "xtb_A_success": false,
    "xtb_charge_length_mismatch": false
  },
  " :1004": {
    "id": " :1004",
    "chain": " ",
    "resseq": 1004,
    "resname": "ALA",
    "sasa": 0.6357463598251343,
    "partial_charge_B": -0.09232727135657483,
    "F_metal": 0.0,
    "F_P": 0.0,
    "F_hal": 0.0,
    "total_density": 45248.4375,
    "centroid": [
      -3.334259033203125,
      0.3058246374130249,
      3.9696383476257324
    ],
    "dipole_rho": [
      -18464.927734375,
      3914.2001953125,
      -17961.904296875
    ],
    "curv_rho": 105054376.0,
    "curv_rho_failed": false,
    "gpu_density_B_requested": "vector",
    "gpu_density_B_effective": "vector",
    "gpu_density_B_fallback_from_vector": false,
    "gpu_density_A_requested": null,
    "gpu_density_A_effective": null,
    "gpu_density_A_fallback_from_vector": false,
    "xtb_A_used": false,
    "xtb_A_success": false,
    "xtb_charge_length_mismatch": false
  },
  " :1005": {
    "id": " :1005",
    "chain": " ",
    "resseq": 1005,
    "resname": "HIS",
    "sasa": 0.0,
    "partial_charge_B": 0.29999999999999993,
    "F_metal": 0.0,
    "F_P": 0.0,
    "F_hal": 0.0,
    "total_density": 52581.59375,
    "centroid": [
      -3.352297782897949,
      0.5002526044845581,
      3.807515859603882
    ],
    "dipole_rho": [
      -20432.03125,
      -2816.658447265625,
      -21689.599609375
    ],
    "curv_rho": 122272056.0,
    "curv_rho_failed": false,
    "gpu_density_B_requested": "vector",
    "gpu_density_B_effective": "vector",
    "gpu_density_B_fallback_from_vector": false,
    "gpu_density_A_requested": null,
    "gpu_density_A_effective": null,
    "gpu_density_A_fallback_from_vector": false,
    "xtb_A_used": false,
    "xtb_A_success": false,
    "xtb_charge_length_mismatch": false
  },
  " :1006": {
    "id": " :1006",
    "chain": " ",
    "resseq": 1006,
    "resname": "SER",
    "sasa": 0.0,
    "partial_charge_B": -0.3,
    "F_metal": 0.0,
    "F_P": 0.0,
    "F_hal": 0.0,
    "total_density": 45695.35546875,
    "centroid": [
      -3.5358994007110596,
      0.4772600531578064,
      4.119462490081787
    ],
    "dipole_rho": [
      -11944.74609375,
      -2632.35595703125,
      -26235.419921875
    ],
    "curv_rho": 103781512.0,
    "curv_rho_failed": false,
    "gpu_density_B_requested": "vector",
    "gpu_density_B_effective": "vector",
    "gpu_density_B_fallback_from_vector": false,
    "gpu_density_A_requested": null,
    "gpu_density_A_effective": null,
    "gpu_density_A_fallback_from_vector": false,
    "xtb_A_used": false,
    "xtb_A_success": false,
    "xtb_charge_length_mismatch": false
  },
  " :1007": {
    "id": " :1007",
    "chain": " ",
    "resseq": 1007,
    "resname": "ASP",
    "sasa": 3.062911033630371,
    "partial_charge_B": -1.35,
    "F_metal": 0.0,
    "F_P": 0.0,
    "F_hal": 0.0,
    "total_density": 41200.16015625,
    "centroid": [
      -3.4207730293273926,
      0.6443762183189392,
      4.193063259124756
    ],
    "dipole_rho": [
      -17126.837890625,
      -5264.81103515625,
      -23800.251953125
    ],
    "curv_rho": 93674280.0,
    "curv_rho_failed": false,
    "gpu_density_B_requested": "vector",
    "gpu_density_B_effective": "vector",
    "gpu_density_B_fallback_from_vector": false,
    "gpu_density_A_requested": null,
    "gpu_density_A_effective": null,
    "gpu_density_A_fallback_from_vector": false,
    "xtb_A_used": false,
    "xtb_A_success": false,
    "xtb_charge_length_mismatch": false
  },
  " :1008": {
    "id": " :1008",
    "chain": " ",
    "resseq": 1008,
    "resname": "GLU",
    "sasa": 0.7933956980705261,
    "partial_charge_B": -0.9030926998708687,
    "F_metal": 0.0,
    "F_P": 0.0,
    "F_hal": 0.0,
    "total_density": 47487.2265625,
    "centroid": [
      -3.3551645278930664,
      0.806486964225769,
      3.9349887371063232
    ],
    "dipole_rho": [
      -17451.447265625,
      -11819.1328125,
      -23190.130859375
    ],
    "curv_rho": 108534336.0,
    "curv_rho_failed": false,
    "gpu_density_B_requested": "vector",
    "gpu_density_B_effective": "vector",
    "gpu_density_B_fallback_from_vector": false,
    "gpu_density_A_requested": null,
    "gpu_density_A_effective": null,
    "gpu_density_A_fallback_from_vector": false,
    "xtb_A_used": false,
    "xtb_A_success": false,
    "xtb_charge_length_mismatch": false
  },
  " :1009": {
    "id": " :1009",
    "chain": " ",
    "resseq": 1009,
    "resname": "LEU",
    "sasa": 0.0,
    "partial_charge_B": -0.06000000000000002,
    "F_metal": 0.0,
    "F_P": 0.0,
    "F_hal": 0.0,
    "total_density": 56127.390625,
    "centroid": [
      -3.6369826793670654,
      0.6905471086502075,
      3.8262763023376465
    ],
    "dipole_rho": [
      -8524.0615234375,
      -12454.1357421875,
      -30128.42578125
    ],
    "curv_rho": 126973680.0,
    "curv_rho_failed": false,
    "gpu_density_B_requested": "vector",
    "gpu_density_B_effective": "vector",
    "gpu_density_B_fallback_from_vector": false,
    "gpu_density_A_requested": null,
    "gpu_density_A_effective": null,
    "gpu_density_A_fallback_from_vector": false,
    "xtb_A_used": false,
    "xtb_A_success": false,
    "xtb_charge_length_mismatch": false
  },
  " :1010": {
    "id": " :1010",
    "chain": " ",
    "resseq": 1010,
    "resname": "ARG",
    "sasa": 2.2862977981567383,
    "partial_charge_B": 1.2,
    "F_metal": 0.0,
    "F_P": 0.0,
    "F_hal": 0.0,
    "total_density": 44454.1796875,
    "centroid": [
      -3.7031662464141846,
      0.6956800818443298,
      4.254307270050049
    ],
    "dipole_rho": [
      -8145.73046875,
      -9734.7333984375,
      -31120.076171875
    ],
    "curv_rho": 97155840.0,
    "curv_rho_failed": false,
    "gpu_density_B_requested": "vector",
    "gpu_density_B_effective": "vector",
    "gpu_density_B_fallback_from_vector": false,
    "gpu_density_A_requested": null,
    "gpu_density_A_effective": null,
    "gpu_density_A_fallback_from_vector": false,
    "xtb_A_used": false,
    "xtb_A_success": false,
    "xtb_charge_length_mismatch": false
  },
  " :1011": {
    "id": " :1011",
    "chain": " ",
    "resseq": 1011,
    "resname": "THR",
    "sasa": 2.72049617767334,
    "partial_charge_B": -0.75,
    "F_metal": 0.0,
    "F_P": 0.0,
    "F_hal": 0.0,
    "total_density": 38353.12109375,
    "centroid": [
      -3.5947437286376953,
      1.0300668478012085,
      4.212024211883545
    ],
    "dipole_rho": [
      -9676.51171875,
      -14498.755859375,
      -20604.595703125
    ],
    "curv_rho": 87207136.0,
    "curv_rho_failed": false,
    "gpu_density_B_requested": "vector",
    "gpu_density_B_effective": "vector",
    "gpu_density_B_fallback_from_vector": false,
    "gpu_density_A_requested": null,
    "gpu_density_A_effective": null,
    "gpu_density_A_fallback_from_vector": false,
    "xtb_A_used": false,
    "xtb_A_success": false,
    "xtb_charge_length_mismatch": false
  },
  " :1012": {
    "id": " :1012",
    "chain": " ",
    "resseq": 1012,
    "resname": "LEU",
    "sasa": 0.0,
    "partial_charge_B": -0.06000000000000002,
    "F_metal": 0.0,
    "F_P": 0.0,
    "F_hal": 0.0,
    "total_density": 49687.27734375,
    "centroid": [
      -3.6557180881500244,
      1.0690139532089233,
      3.8022313117980957
    ],
    "dipole_rho": [
      -6670.81103515625,
      -18235.77734375,
      -26731.44921875
    ],
    "curv_rho": 120522888.0,
    "curv_rho_failed": false,
    "gpu_density_B_requested": "vector",
    "gpu_density_B_effective": "vector",
    "gpu_density_B_fallback_from_vector": false,
    "gpu_density_A_requested": null,
    "gpu_density_A_effective": null,
    "gpu_density_A_fallback_from_vector": false,
    "xtb_A_used": false,
    "xtb_A_success": false,
    "xtb_charge_length_mismatch": false
  },
  " :1013": {
    "id": " :1013",
    "chain": " ",
    "resseq": 1013,
    "resname": "SER",
    "sasa": 0.0,
    "partial_charge_B": -0.3,
    "F_metal": 0.0,
    "F_P": 0.0,
    "F_hal": 0.0,
    "total_density": 43268.51953125,
    "centroid": [
      -3.8590893745422363,
      0.9708225131034851,
      4.098814487457275
    ],
    "dipole_rho": [
      1995.1502685546875,
      -16234.818359375,
      -23536.755859375
    ],
    "curv_rho": 100257008.0,
    "curv_rho_failed": false,
    "gpu_density_B_requested": "vector",
    "gpu_density_B_effective": "vector",
    "gpu_density_B_fallback_from_vector": false,
    "gpu_density_A_requested": null,
    "gpu_density_A_effective": null,
    "gpu_density_A_fallback_from_vector": false,
    "xtb_A_used": false,
    "xtb_A_success": false,
    "xtb_charge_length_mismatch": false
  },
  " :1014": {
    "id": " :1014",
    "chain": " ",
    "resseq": 1014,
    "resname": "ASN",
    "sasa": 3.385697841644287,
    "partial_charge_B": -0.30000000000000004,
    "F_metal": 0.0,
    "F_P": 0.0,
    "F_hal": 0.0,
    "total_density": 36163.015625,
    "centroid": [
      -3.807102680206299,
      1.1507258415222168,
      4.255396366119385
    ],
    "dipole_rho": [
      315.4110412597656,
      -15823.544921875,
      -23933.703125
    ],
    "curv_rho": 81936672.0,
    "curv_rho_failed": false,
    "gpu_density_B_requested": "vector",
    "gpu_density_B_effective": "vector",
    "gpu_density_B_fallback_from_vector": false,
    "gpu_density_A_requested": null,
    "gpu_density_A_effective": null,
    "gpu_density_A_fallback_from_vector": false,
    "xtb_A_used": false,
    "xtb_A_success": false,
    "xtb_charge_length_mismatch": false
  },
  " :1015": {
    "id": " :1015",
    "chain": " ",
    "resseq": 1015,
    "resname": "GLU",
    "sasa": 1.9548512697219849,
    "partial_charge_B": -1.35,
    "F_metal": 0.0,
    "F_P": 0.0,
    "F_hal": 0.0,
    "total_density": 37124.42578125,
    "centroid": [
      -3.9114973545074463,
      1.403975486755371,
      3.993410110473633
    ],
    "dipole_rho": [
      -159.1375274658203,
      -21577.626953125,
      -18422.0078125
    ],
    "curv_rho": 85867144.0,
    "curv_rho_failed": false,
    "gpu_density_B_requested": "vector",
    "gpu_density_B_effective": "vector",
    "gpu_density_B_fallback_from_vector": false,
    "gpu_density_A_requested": null,
    "gpu_density_A_effective": null,
    "gpu_density_A_fallback_from_vector": false,
    "xtb_A_used": false,
    "xtb_A_success": false,
    "xtb_charge_length_mismatch": false
  },
  " :1016": {
    "id": " :1016",
    "chain": " ",
    "resseq": 1016,
    "resname": "ARG",
    "sasa": 8.411572456359863,
    "partial_charge_B": 1.2,
    "F_metal": 0.0,
    "F_P": 0.0,
    "F_hal": 0.0,
    "total_density": 33342.94140625,
    "centroid": [
      -4.070791244506836,
      1.6046888828277588,
      3.95097017288208
    ],
    "dipole_rho": [
      6485.21484375,
      -21308.630859375,
      -15208.396484375
    ],
    "curv_rho": 72625376.0,
    "curv_rho_failed": false,
    "gpu_density_B_requested": "vector",
    "gpu_density_B_effective": "vector",
    "gpu_density_B_fallback_from_vector": false,
    "gpu_density_A_requested": null,
    "gpu_density_A_effective": null,
    "gpu_density_A_fallback_from_vector": false,
    "xtb_A_used": false,
    "xtb_A_success": false,
    "xtb_charge_length_mismatch": false
  },
  " :1017": {
    "id": " :1017",
    "chain": " ",
    "resseq": 1017,
    "resname": "GLY",
    "sasa": 0.0,
    "partial_charge_B": -0.06000000000000002,
    "F_metal": 0.0,
    "F_P": 0.0,
    "F_hal": 0.0,
    "total_density": 39230.25390625,
    "centroid": [
      -4.1444854736328125,
      1.3627402782440186,
      3.7925660610198975
    ],
    "dipole_rho": [
      11755.9228515625,
      -23556.18359375,
      -16955.669921875
    ],
    "curv_rho": 94387944.0,
    "curv_rho_failed": false,
    "gpu_density_B_requested": "vector",
    "gpu_density_B_effective": "vector",
    "gpu_density_B_fallback_from_vector": false,
    "gpu_density_A_requested": null,
    "gpu_density_A_effective": null,
    "gpu_density_A_fallback_from_vector": false,
    "xtb_A_used": false,
    "xtb_A_success": false,
    "xtb_charge_length_mismatch": false
  },
  " :1018": {
    "id": " :1018",
    "chain": " ",
    "resseq": 1018,
    "resname": "ALA",
    "sasa": 0.38718554377555847,
    "partial_charge_B": -0.07968812238644707,
    "F_metal": 0.0,
    "F_P": 0.0,
    "F_hal": 0.0,
    "total_density": 43337.71875,
    "centroid": [
      -4.188346862792969,
      1.2981950044631958,
      3.6151797771453857
    ],
    "dipole_rho": [
      16252.1943359375,
      -20933.19921875,
      -13853.3447265625
    ],
    "curv_rho": 107894000.0,
    "curv_rho_failed": false,
    "gpu_density_B_requested": "vector",
    "gpu_density_B_effective": "vector",
    "gpu_density_B_fallback_from_vector": false,
    "gpu_density_A_requested": null,
    "gpu_density_A_effective": null,
    "gpu_density_A_fallback_from_vector": false,
    "xtb_A_used": false,
    "xtb_A_success": false,
    "xtb_charge_length_mismatch": false
  },
  " :1019": {
    "id": " :1019",
    "chain": " ",
    "resseq": 1019,
    "resname": "GLN",
    "sasa": 0.0,
    "partial_charge_B": -0.12,
    "F_metal": 0.0,
    "F_P": 0.0,
    "F_hal": 0.0,
    "total_density": 50282.7265625,
    "centroid": [
      -4.030781269073486,
      1.1556645631790161,
      3.6820316314697266
    ],
    "dipole_rho": [
      9478.12890625,
      -23942.5078125,
      -18125.36328125
    ],
    "curv_rho": 120726160.0,
    "curv_rho_failed": false,
    "gpu_density_B_requested": "vector",
    "gpu_density_B_effective": "vector",
    "gpu_density_B_fallback_from_vector": false,
    "gpu_density_A_requested": null,
    "gpu_density_A_effective": null,
    "gpu_density_A_fallback_from_vector": false,
    "xtb_A_used": false,
    "xtb_A_success": false,
    "xtb_charge_length_mismatch": false
  },
  " :1020": {
    "id": " :1020",
    "chain": " ",
    "resseq": 1020,
    "resname": "GLN",
    "sasa": 0.5691236257553101,
    "partial_charge_B": -0.17787910099961932,
    "F_metal": 0.0,
    "F_P": 0.0,
    "F_hal": 0.0,
    "total_density": 43615.65625,
    "centroid": [
      -4.114163875579834,
      1.1125668287277222,
      3.9587318897247314
    ],
    "dipole_rho": [
      12012.3408203125,
      -20222.15625,
      -23874.3125
    ],
    "curv_rho": 100541768.0,
    "curv_rho_failed": false,
    "gpu_density_B_requested": "vector",
    "gpu_density_B_effective": "vector",
    "gpu_density_B_fallback_from_vector": false,
    "gpu_density_A_requested": null,
    "gpu_density_A_effective": null,
    "gpu_density_A_fallback_from_vector": false,
    "xtb_A_used": false,
    "xtb_A_success": false,
    "xtb_charge_length_mismatch": false
  },
  " :1021": {
    "id": " :1021",
    "chain": " ",
    "resseq": 1021,
    "resname": "HIS",
    "sasa": 5.495049953460693,
    "partial_charge_B": 0.7499999999999999,
    "F_metal": 0.0,
    "F_P": 0.0,
    "F_hal": 0.0,
    "total_density": 42625.91015625,
    "centroid": [
      -4.322047710418701,
      0.9005877375602722,
      3.9392993450164795
    ],
    "dipole_rho": [
      22214.1953125,
      -16795.98828125,
      -17583.212890625
    ],
    "curv_rho": 97953368.0,
    "curv_rho_failed": false,
    "gpu_density_B_requested": "vector",
    "gpu_density_B_effective": "vector",
    "gpu_density_B_fallback_from_vector": false,
    "gpu_density_A_requested": null,
    "gpu_density_A_effective": null,
    "gpu_density_A_fallback_from_vector": false,
    "xtb_A_used": false,
    "xtb_A_success": false,
    "xtb_charge_length_mismatch": false
  },
  " :1022": {
    "id": " :1022",
    "chain": " ",
    "resseq": 1022,
    "resname": "VAL",
    "sasa": 0.0,
    "partial_charge_B": -0.06000000000000002,
    "F_metal": 0.0,
    "F_P": 0.0,
    "F_hal": 0.0,
    "total_density": 53463.6015625,
    "centroid": [
      -4.168341159820557,
      0.7560517191886902,
      3.658374071121216
    ],
    "dipole_rho": [
      16754.802734375,
      -14453.78125,
      -21518.150390625
    ],
    "curv_rho": 127551168.0,
    "curv_rho_failed": false,
    "gpu_density_B_requested": "vector",
    "gpu_density_B_effective": "vector",
    "gpu_density_B_fallback_from_vector": false,
    "gpu_density_A_requested": null,
    "gpu_density_A_effective": null,
    "gpu_density_A_fallback_from_vector": false,
    "xtb_A_used": false,
    "xtb_A_success": false,
    "xtb_charge_length_mismatch": false
  },
  " :1023": {
    "id": " :1023",
    "chain": " ",
    "resseq": 1023,
    "resname": "LEU",
    "sasa": 0.0,
    "partial_charge_B": -0.06000000000000002,
    "F_metal": 0.0,
    "F_P": 0.0,
    "F_hal": 0.0,
    "total_density": 53207.9609375,
    "centroid": [
      -3.9795005321502686,
      0.8173762559890747,
      3.8272833824157715
    ],
    "dipole_rho": [
      6118.880859375,
      -14036.8583984375,
      -23206.197265625
    ],
    "curv_rho": 122975424.0,
    "curv_rho_failed": false,
    "gpu_density_B_requested": "vector",
    "gpu_density_B_effective": "vector",
    "gpu_density_B_fallback_from_vector": false,
    "gpu_density_A_requested": null,
    "gpu_density_A_effective": null,
    "gpu_density_A_fallback_from_vector": false,
    "xtb_A_used": false,
    "xtb_A_success": false,
    "xtb_charge_length_mismatch": false
  },
  " :1024": {
    "id": " :1024",
    "chain": " ",
    "resseq": 1024,
    "resname": "LYS",
    "sasa": 1.347172737121582,
    "partial_charge_B": 0.25700564057995634,
    "F_metal": 0.0,
    "F_P": 0.0,
    "F_hal": 0.0,
    "total_density": 45133.58984375,
    "centroid": [
      -4.1435227394104,
      0.736029863357544,
      4.112807750701904
    ],
    "dipole_rho": [
      12133.380859375,
      -16111.3466796875,
      -25950.97265625
    ],
    "curv_rho": 99251192.0,
    "curv_rho_failed": false,
    "gpu_density_B_requested": "vector",
    "gpu_density_B_effective": "vector",
    "gpu_density_B_fallback_from_vector": false,
    "gpu_density_A_requested": null,
    "gpu_density_A_effective": null,
    "gpu_density_A_fallback_from_vector": false,
    "xtb_A_used": false,
    "xtb_A_success": false,
    "xtb_charge_length_mismatch": false
  },
  " :1025": {
    "id": " :1025",
    "chain": " ",
    "resseq": 1025,
    "resname": "LYS",
    "sasa": 0.7421056032180786,
    "partial_charge_B": 0.1954711335415718,
    "F_metal": 0.0,
    "F_P": 0.0,
    "F_hal": 0.0,
    "total_density": 48265.62890625,
    "centroid": [
      -4.232816219329834,
      0.5429962873458862,
      3.96238374710083
    ],
    "dipole_rho": [
      20698.736328125,
      -7256.6455078125,
      -19185.271484375
    ],
    "curv_rho": 106434664.0,
    "curv_rho_failed": false,
    "gpu_density_B_requested": "vector",
    "gpu_density_B_effective": "vector",
    "gpu_density_B_fallback_from_vector": false,
    "gpu_density_A_requested": null,
    "gpu_density_A_effective": null,
    "gpu_density_A_fallback_from_vector": false,
    "xtb_A_used": false,
    "xtb_A_success": false,
    "xtb_charge_length_mismatch": false
  },
  " :1026": {
    "id": " :1026",
    "chain": " ",
    "resseq": 1026,
    "resname": "LEU",
    "sasa": 0.0,
    "partial_charge_B": -0.06000000000000002,
    "F_metal": 0.0,
    "F_P": 0.0,
    "F_hal": 0.0,
    "total_density": 56227.03515625,
    "centroid": [
      -3.962089776992798,
      0.46881070733070374,
      3.820493698120117
    ],
    "dipole_rho": [
      7471.73095703125,
      -5018.36279296875,
      -24086.59375
    ],
    "curv_rho": 124109648.0,
    "curv_rho_failed": false,
    "gpu_density_B_requested": "vector",
    "gpu_density_B_effective": "vector",
    "gpu_density_B_fallback_from_vector": false,
    "gpu_density_A_requested": null,
    "gpu_density_A_effective": null,
    "gpu_density_A_fallback_from_vector": false,
    "xtb_A_used": false,
    "xtb_A_success": false,
    "xtb_charge_length_mismatch": false
  },
  " :1027": {
    "id": " :1027",
    "chain": " ",
    "resseq": 1027,
    "resname": "LEU",
    "sasa": 0.0,
    "partial_charge_B": -0.06000000000000002,
    "F_metal": 0.0,
    "F_P": 0.0,
    "F_hal": 0.0,
    "total_density": 48761.3828125,
    "centroid": [
      -3.9115688800811768,
      0.5061526298522949,
      4.154046058654785
    ],
    "dipole_rho": [
      2499.949951171875,
      -4604.7724609375,
      -25307.34765625
    ],
    "curv_rho": 104166288.0,
    "curv_rho_failed": false,
    "gpu_density_B_requested": "vector",
    "gpu_density_B_effective": "vector",
    "gpu_density_B_fallback_from_vector": false,
    "gpu_density_A_requested": null,
    "gpu_density_A_effective": null,
    "gpu_density_A_fallback_from_vector": false,
    "xtb_A_used": false,
    "xtb_A_success": false,
    "xtb_charge_length_mismatch": false
  },
  " :1028": {
    "id": " :1028",
    "chain": " ",
    "resseq": 1028,
    "resname": "ALA",
    "sasa": 0.4194509983062744,
    "partial_charge_B": -0.08132879887312737,
    "F_metal": 0.0,
    "F_P": 0.0,
    "F_hal": 0.0,
    "total_density": 42136.1171875,
    "centroid": [
      -4.110202789306641,
      0.2603492736816406,
      4.228949069976807
    ],
    "dipole_rho": [
      8647.0556640625,
      -2203.330322265625,
      -21722.447265625
    ],
    "curv_rho": 92090744.0,
    "curv_rho_failed": false,
    "gpu_density_B_requested": "vector",
    "gpu_density_B_effective": "vector",
    "gpu_density_B_fallback_from_vector": false,
    "gpu_density_A_requested": null,
    "gpu_density_A_effective": null,
    "gpu_density_A_fallback_from_vector": false,
    "xtb_A_used": false,
    "xtb_A_success": false,
    "xtb_charge_length_mismatch": false
  },
  " :1029": {
    "id": " :1029",
    "chain": " ",
    "resseq": 1029,
    "resname": "ILE",
    "sasa": 0.0,
    "partial_charge_B": -0.06000000000000002,
    "F_metal": 0.0,
    "F_P": 0.0,
    "F_hal": 0.0,
    "total_density": 49925.8671875,
    "centroid": [
      -4.14204216003418,
      0.1831609159708023,
      3.942833185195923
    ],
    "dipole_rho": [
      10775.666015625,
      3867.30224609375,
      -22505.54296875
    ],
    "curv_rho": 107870928.0,
    "curv_rho_failed": false,
    "gpu_density_B_requested": "vector",
    "gpu_density_B_effective": "vector",
    "gpu_density_B_fallback_from_vector": false,
    "gpu_density_A_requested": null,
    "gpu_density_A_effective": null,
    "gpu_density_A_fallback_from_vector": false,
    "xtb_A_used": false,
    "xtb_A_success": false,
    "xtb_charge_length_mismatch": false
  },
  " :1030": {
    "id": " :1030",
    "chain": " ",
    "resseq": 1030,
    "resname": "THR",
    "sasa": 0.0,
    "partial_charge_B": -0.3,
    "F_metal": 0.0,
    "F_P": 0.0,
    "F_hal": 0.0,
    "total_density": 48945.4765625,
    "centroid": [
      -3.927175760269165,
      0.16858892142772675,
      4.048783302307129
    ],
    "dipole_rho": [
      -1442.0047607421875,
      4549.990234375,
      -22805.904296875
    ],
    "curv_rho": 106689392.0,
    "curv_rho_failed": false,
    "gpu_density_B_requested": "vector",
    "gpu_density_B_effective": "vector",
    "gpu_density_B_fallback_from_vector": false,
    "gpu_density_A_requested": null,
    "gpu_density_A_effective": null,
    "gpu_density_A_fallback_from_vector": false,
    "xtb_A_used": false,
    "xtb_A_success": false,
    "xtb_charge_length_mismatch": false
  },
  " :1031": {
    "id": " :1031",
    "chain": " ",
    "resseq": 1031,
    "resname": "GLU",
    "sasa": 2.017910957336426,
    "partial_charge_B": -1.35,
    "F_metal": 0.0,
    "F_P": 0.0,
    "F_hal": 0.0,
    "total_density": 40949.27734375,
    "centroid": [
      -3.941375494003296,
      0.06930691748857498,
      4.326855182647705
    ],
    "dipole_rho": [
      70.60201263427734,
      4561.12255859375,
      -27750.427734375
    ],
    "curv_rho": 88354048.0,
    "curv_rho_failed": false,
    "gpu_density_B_requested": "vector",
    "gpu_density_B_effective": "vector",
    "gpu_density_B_fallback_from_vector": false,
    "gpu_density_A_requested": null,
    "gpu_density_A_effective": null,
    "gpu_density_A_fallback_from_vector": false,
    "xtb_A_used": false,
    "xtb_A_success": false,
    "xtb_charge_length_mismatch": false
  },
  " :1032": {
    "id": " :1032",
    "chain": " ",
    "resseq": 1032,
    "resname": "LEU",
    "sasa": 1.0002293586730957,
    "partial_charge_B": -0.11086098472593979,
    "F_metal": 0.0,
    "F_P": 0.0,
    "F_hal": 0.0,
    "total_density": 39780.78125,
    "centroid": [
      -4.158008098602295,
      -0.11052624881267548,
      4.262789249420166
    ],
    "dipole_rho": [
      8698.2568359375,
      8689.06640625,
      -20295.583984375
    ],
    "curv_rho": 80806280.0,
    "curv_rho_failed": false,
    "gpu_density_B_requested": "vector",
    "gpu_density_B_effective": "vector",
    "gpu_density_B_fallback_from_vector": false,
    "gpu_density_A_requested": null,
    "gpu_density_A_effective": null,
    "gpu_density_A_fallback_from_vector": false,
    "xtb_A_used": false,
    "xtb_A_success": false,
    "xtb_charge_length_mismatch": false
  },
  " :1033": {
    "id": " :1033",
    "chain": " ",
    "resseq": 1033,
    "resname": "LEU",
    "sasa": 0.0,
    "partial_charge_B": -0.06000000000000002,
    "F_metal": 0.0,
    "F_P": 0.0,
    "F_hal": 0.0,
    "total_density": 46211.65625,
    "centroid": [
      -4.036105155944824,
      -0.1676570326089859,
      3.9834561347961426
    ],
    "dipole_rho": [
      3401.5439453125,
      12573.865234375,
      -20797.84375
    ],
    "curv_rho": 97290656.0,
    "curv_rho_failed": false,
    "gpu_density_B_requested": "vector",
    "gpu_density_B_effective": "vector",
    "gpu_density_B_fallback_from_vector": false,
    "gpu_density_A_requested": null,
    "gpu_density_A_effective": null,
    "gpu_density_A_fallback_from_vector": false,
    "xtb_A_used": false,
    "xtb_A_success": false,
    "xtb_charge_length_mismatch": false
  },
  " :1034": {
    "id": " :1034",
    "chain": " ",
    "resseq": 1034,
    "resname": "GLN",
    "sasa": 0.0,
    "partial_charge_B": -0.12,
    "F_metal": 0.0,
    "F_P": 0.0,
    "F_hal": 0.0,
    "total_density": 40138.19921875,
    "centroid": [
      -3.818019390106201,
      -0.18899422883987427,
      4.273258209228516
    ],
    "dipole_rho": [
      -6309.173828125,
      10161.439453125,
      -20834.740234375
    ],
    "curv_rho": 81178760.0,
    "curv_rho_failed": false,
    "gpu_density_B_requested": "vector",
    "gpu_density_B_effective": "vector",
    "gpu_density_B_fallback_from_vector": false,
    "gpu_density_A_requested": null,
    "gpu_density_A_effective": null,
    "gpu_density_A_fallback_from_vector": false,
    "xtb_A_used": false,
    "xtb_A_success": false,
    "xtb_charge_length_mismatch": false
  },
  " :1035": {
    "id": " :1035",
    "chain": " ",
    "resseq": 1035,
    "resname": "GLN",
    "sasa": 1.6445552110671997,
    "partial_charge_B": -0.2872490349253799,
    "F_metal": 0.0,
    "F_P": 0.0,
    "F_hal": 0.0,
    "total_density": 34691.9140625,
    "centroid": [
      -4.035020351409912,
      -0.25520846247673035,
      4.479529857635498
    ],
    "dipole_rho": [
      3078.392822265625,
      9735.025390625,
      -20791.34375
    ],
    "curv_rho": 66096532.0,
    "curv_rho_failed": false,
    "gpu_density_B_requested": "vector",
    "gpu_density_B_effective": "vector",
    "gpu_density_B_fallback_from_vector": false,
    "gpu_density_A_requested": null,
    "gpu_density_A_effective": null,
    "gpu_density_A_fallback_from_vector": false,
    "xtb_A_used": false,
    "xtb_A_success": false,
    "xtb_charge_length_mismatch": false
  },
  " :1036": {
    "id": " :1036",
    "chain": " ",
    "resseq": 1036,
    "resname": "LYS",
    "sasa": 1.076163649559021,
    "partial_charge_B": 0.2294443838670043,
    "F_metal": 0.0,
    "F_P": 0.0,
    "F_hal": 0.0,
    "total_density": 34704.1875,
    "centroid": [
      -4.158187389373779,
      -0.49316537380218506,
      4.236027240753174
    ],
    "dipole_rho": [
      6382.8916015625,
      13092.0029296875,
      -15785.583984375
    ],
    "curv_rho": 66660992.0,
    "curv_rho_failed": false,
    "gpu_density_B_requested": "vector",
    "gpu_density_B_effective": "vector",
    "gpu_density_B_fallback_from_vector": false,
    "gpu_density_A_requested": null,
    "gpu_density_A_effective": null,
    "gpu_density_A_fallback_from_vector": false,
    "xtb_A_used": false,
    "xtb_A_success": false,
    "xtb_charge_length_mismatch": false
  },
  " :1037": {
    "id": " :1037",
    "chain": " ",
    "resseq": 1037,
    "resname": "GLN",
    "sasa": 0.0,
    "partial_charge_B": -0.12,
    "F_metal": 0.0,
    "F_P": 0.0,
    "F_hal": 0.0,
    "total_density": 36551.28125,
    "centroid": [
      -3.7859153747558594,
      -0.46144306659698486,
      4.159235954284668
    ],
    "dipole_rho": [
      -1998.676025390625,
      17871.189453125,
      -15130.5185546875
    ],
    "curv_rho": 74720328.0,
    "curv_rho_failed": false,
    "gpu_density_B_requested": "vector",
    "gpu_density_B_effective": "vector",
    "gpu_density_B_fallback_from_vector": false,
    "gpu_density_A_requested": null,
    "gpu_density_A_effective": null,
    "gpu_density_A_fallback_from_vector": false,
    "xtb_A_used": false,
    "xtb_A_success": false,
    "xtb_charge_length_mismatch": false
  },
  " :1038": {
    "id": " :1038",
    "chain": " ",
    "resseq": 1038,
    "resname": "ASN",
    "sasa": 4.648066520690918,
    "partial_charge_B": -0.30000000000000004,
    "F_metal": 0.0,
    "F_P": 0.0,
    "F_hal": 0.0,
    "total_density": 28777.580078125,
    "centroid": [
      -3.7860960960388184,
      -0.5951003432273865,
      4.428827285766602
    ],
    "dipole_rho": [
      -6886.35546875,
      14161.4404296875,
      -17372.611328125
    ],
    "curv_rho": 56111780.0,
    "curv_rho_failed": false,
    "gpu_density_B_requested": "vector",
    "gpu_density_B_effective": "vector",
    "gpu_density_B_fallback_from_vector": false,
    "gpu_density_A_requested": null,
    "gpu_density_A_effective": null,
    "gpu_density_A_fallback_from_vector": false,
    "xtb_A_used": false,
    "xtb_A_success": false,
    "xtb_charge_length_mismatch": false
  },
  " :1039": {
    "id": " :1039",
    "chain": " ",
    "resseq": 1039,
    "resname": "GLN",
    "sasa": 1.7656720876693726,
    "partial_charge_B": -0.2995664570396211,
    "F_metal": 0.0,
    "F_P": 0.0,
    "F_hal": 0.0,
    "total_density": 25008.88671875,
    "centroid": [
      -4.04508113861084,
      -0.7528414130210876,
      4.544388771057129
    ],
    "dipole_rho": [
      1787.49755859375,
      11109.8544921875,
      -14962.8232421875
    ],
    "curv_rho": 42811404.0,
    "curv_rho_failed": false,
    "gpu_density_B_requested": "vector",
    "gpu_density_B_effective": "vector",
    "gpu_density_B_fallback_from_vector": false,
    "gpu_density_A_requested": null,
    "gpu_density_A_effective": null,
    "gpu_density_A_fallback_from_vector": false,
    "xtb_A_used": false,
    "xtb_A_success": false,
    "xtb_charge_length_mismatch": false
  },
  " :1040": {
    "id": " :1040",
    "chain": " ",
    "resseq": 1040,
    "resname": "TYR",
    "sasa": 14.034235000610352,
    "partial_charge_B": -0.75,
    "F_metal": 0.0,
    "F_P": 0.0,
    "F_hal": 0.0,
    "total_density": 20732.265625,
    "centroid": [
      -3.9703528881073,
      -0.8234521150588989,
      4.714230060577393
    ],
    "dipole_rho": [
      1611.18310546875,
      18587.294921875,
      -16232.388671875
    ],
    "curv_rho": 38384176.0,
    "curv_rho_failed": false,
    "gpu_density_B_requested": "vector",
    "gpu_density_B_effective": "vector",
    "gpu_density_B_fallback_from_vector": false,
    "gpu_density_A_requested": null,
    "gpu_density_A_effective": null,
    "gpu_density_A_fallback_from_vector": false,
    "xtb_A_used": false,
    "xtb_A_success": false,
    "xtb_charge_length_mismatch": false
  },
  " :1041": {
    "id": " :1041",
    "chain": " ",
    "resseq": 1041,
    "resname": "THR",
    "sasa": 5.423871040344238,
    "partial_charge_B": -1.35,
    "F_metal": 0.0,
    "F_P": 0.0,
    "F_hal": 0.0,
    "total_density": 17132.9921875,
    "centroid": [
      -4.045753479003906,
      -1.1699209213256836,
      4.581821918487549
    ],
    "dipole_rho": [
      668.5660400390625,
      11347.89453125,
      -9149.0810546875
    ],
    "curv_rho": 25952250.0,
    "curv_rho_failed": false,
    "gpu_density_B_requested": "vector",
    "gpu_density_B_effective": "vector",
    "gpu_density_B_fallback_from_vector": false,
    "gpu_density_A_requested": null,
    "gpu_density_A_effective": null,
    "gpu_density_A_fallback_from_vector": false,
    "xtb_A_used": false,
    "xtb_A_success": false,
    "xtb_charge_length_mismatch": false
  }
}
```
