## Supplementary material for "Localized Reactivity on Proteins as Riemannian Manifolds: A Quantum-Inspired Geometric Model for Deterministic, Metal-Aware Reactive-Site Prediction": code bundle: Ep_manifest.json

```
{
  "pdb": "1WQ1_r_u.pdb",
  "n_residues": 324,
  "residue_ids": [
    " :718",
    " :719",
    " :720",
    " :721",
    " :722",
    " :723",
    " :724",
    " :725",
    " :726",
    " :727",
    " :728",
    " :729",
    " :730",
    " :731",
    " :732",
    " :733",
    " :734",
    " :735",
    " :736",
    " :737",
    " :738",
    " :739",
    " :740",
    " :741",
    " :742",
    " :743",
    " :744",
    " :745",
    " :746",
    " :747",
    " :748",
    " :749",
    " :750",
    " :751",
    " :752",
    " :753",
    " :754",
    " :755",
    " :756",
    " :757",
    " :758",
    " :759",
    " :760",
    " :761",
    " :762",
    " :763",
    " :764",
    " :765",
    " :766",
    " :767",
    " :768",
    " :769",
    " :770",
    " :771",
    " :772",
    " :773",
    " :774",
    " :775",
    " :776",
    " :777",
    " :778",
    " :779",
    " :780",
    " :781",
    " :782",
    " :783",
    " :784",
    " :785",
    " :786",
    " :787",
    " :788",
    " :789",
    " :790",
    " :791",
    " :792",
    " :793",
    " :794",
    " :795",
    " :796",
    " :797",
    " :798",
    " :799",
    " :800",
    " :801",
    " :802",
    " :803",
    " :804",
    " :805",
    " :806",
    " :807",
    " :808",
    " :809",
    " :810",
    " :811",
    " :812",
    " :813",
    " :814",
    " :815",
    " :816",
    " :817",
    " :818",
    " :819",
    " :820",
    " :821",
    " :822",
    " :823",
    " :824",
    " :825",
    " :826",
    " :827",
    " :828",
    " :829",
    " :830",
    " :831",
    " :832",
    " :833",
    " :834",
    " :835",
    " :836",
    " :837",
    " :838",
    " :839",
    " :840",
    " :841",
    " :842",
    " :843",
    " :844",
    " :845",
    " :846",
    " :847",
    " :848",
    " :849",
    " :850",
    " :851",
    " :852",
    " :853",
    " :854",
    " :855",
    " :856",
    " :857",
    " :858",
    " :859",
    " :860",
    " :861",
    " :862",
    " :863",
    " :864",
    " :865",
    " :866",
    " :867",
    " :868",
    " :869",
    " :870",
    " :871",
    " :872",
    " :873",
    " :874",
    " :875",
    " :876",
    " :877",
    " :878",
    " :879",
    " :880",
    " :881",
    " :882",
    " :883",
    " :884",
    " :885",
    " :886",
    " :887",
    " :888",
    " :889",
    " :890",
    " :891",
    " :892",
    " :893",
    " :894",
    " :895",
    " :896",
    " :897",
    " :898",
    " :899",
    " :900",
    " :901",
    " :902",
    " :903",
    " :904",
    " :905",
    " :906",
    " :907",
    " :908",
    " :909",
    " :910",
    " :911",
    " :912",
    " :913",
    " :914",
    " :915",
    " :916",
    " :917",
    " :918",
    " :919",
    " :920",
    " :921",
    " :922",
    " :923",
    " :924",
    " :925",
    " :926",
    " :927",
    " :928",
    " :929",
    " :930",
    " :931",
    " :932",
    " :933",
    " :934",
    " :935",
    " :936",
    " :937",
    " :938",
    " :939",
    " :940",
    " :941",
    " :942",
    " :943",
    " :944",
    " :945",
    " :946",
    " :947",
    " :948",
    " :949",
    " :950",
    " :951",
    " :952",
    " :953",
    " :954",
    " :955",
    " :956",
    " :957",
    " :958",
    " :959",
    " :960",
    " :961",
    " :962",
    " :963",
    " :964",
    " :965",
    " :966",
    " :967",
    " :968",
    " :969",
    " :970",
    " :971",
    " :972",
    " :973",
    " :974",
    " :975",
    " :976",
    " :977",
    " :978",
    " :979",
    " :980",
    " :981",
    " :982",
    " :983",
    " :984",
    " :985",
    " :986",
    " :987",
    " :988",
    " :989",
    " :990",
    " :991",
    " :992",
    " :993",
    " :994",
    " :995",
    " :996",
    " :997",
    " :998",
    " :999",
    " :1000",
    " :1001",
    " :1002",
    " :1003",
    " :1004",
    " :1005",
    " :1006",
    " :1007",
    " :1008",
    " :1009",
    " :1010",
    " :1011",
    " :1012",
    " :1013",
    " :1014",
    " :1015",
    " :1016",
    " :1017",
    " :1018",
    " :1019",
    " :1020",
    " :1021",
    " :1022",
    " :1023",
    " :1024",
    " :1025",
    " :1026",
    " :1027",
    " :1028",
    " :1029",
    " :1030",
    " :1031",
    " :1032",
    " :1033",
    " :1034",
    " :1035",
    " :1036",
    " :1037",
    " :1038",
    " :1039",
    " :1040",
    " :1041"
  ],
  "E_theory_path": "Ep_theory.npy",
  "E_sim_path": "Ep_sim.npy",
  "feature_dim_theory": 9,
  "feature_dim_sim": 19,
  "features_theory": [
    "avg_charge",
    "dipole_norm",
    "curv_density",
    "external_field",
    "SASA",
    "emb_charge",
    "emb_hydrophobicity",
    "emb_size",
    "emb_aromaticity"
  ],
  "features_extra": [
    "N_in",
    "N_out",
    "R_shell",
    "r_mean",
    "r_var",
    "linearity",
    "planarity",
    "isotropy",
    "H_mean",
    "K_gauss"
  ],
  "params": {
    "radius_contact": 4.7,
    "padding": 2.0,
    "grid_step": 0.8,
    "R_env": 2.0,
    "sasa_alpha": 0.4,
    "xtb": {
      "method": "gfn2",
      "charges": true,
      "binary": "xtb"
    },
    "block_size": 1024,
    "device": "cuda",
    "gpu_density_mode_requested": "vector",
    "gpu_density_vector_max_elems": 200000000,
    "gpu_density_batch_max_elems": 50000000
  }
}
```
