## Supplementary material for "Localized Reactivity on Proteins as Riemannian Manifolds: A Quantum-Inspired Geometric Model for Deterministic, Metal-Aware Reactive-Site Prediction": code bundle: meta.json (part 1 of 3)

```
{
  "pdb": "1WQ1_r_u.pdb",
  "radius": 4.7,
  "residues": [
    {
      "id": " :718",
      "chain": " ",
      "resseq": 718,
      "icode": "",
      "resname": "MET",
      "hetflag": " ",
      "sasa": 0.0,
      "atoms": [
        {
          "atom_index": 0,
          "name": "N",
          "element": "N",
          "coord": [
            -3.933199882507324,
            -1.1542999744415283,
            3.9842000007629395
          ]
        },
        {
          "atom_index": 1,
          "name": "CA",
          "element": "C",
          "coord": [
            -4.072500228881836,
            -1.191499948501587,
            4.021100044250488
          ]
        },
        {
          "atom_index": 2,
          "name": "C",
          "element": "C",
          "coord": [
            -4.157299995422363,
            -1.204300045967102,
            3.89490008354187
          ]
        },
        {
          "atom_index": 3,
          "name": "O",
          "element": "O",
          "coord": [
            -4.116199970245361,
            -1.159600019454956,
            3.7878000736236572
          ]
        },
        {
          "atom_index": 4,
          "name": "CB",
          "element": "C",
          "coord": [
            -4.131400108337402,
            -1.0844999551773071,
            4.113100051879883
          ]
        },
        {
          "atom_index": 5,
          "name": "CG",
          "element": "C",
          "coord": [
            -4.062099933624268,
            -1.0741000175476074,
            4.248000144958496
          ]
        },
        {
          "atom_index": 6,
          "name": "SD",
          "element": "S",
          "coord": [
            -4.142899990081787,
            -0.9562000036239624,
            4.356800079345703
          ]
        },
        {
          "atom_index": 7,
          "name": "CE",
          "element": "C",
          "coord": [
            -4.146699905395508,
            -0.8123000264167786,
            4.250899791717529
          ]
        }
      ]
    },
    {
      "id": " :719",
      "chain": " ",
      "resseq": 719,
      "icode": "",
      "resname": "PRO",
      "hetflag": " ",
      "sasa": 1.3551493883132935,
      "atoms": [
        {
          "atom_index": 8,
          "name": "N",
          "element": "N",
          "coord": [
            -4.276400089263916,
            -1.2666000127792358,
            3.905600070953369
          ]
        },
        {
          "atom_index": 9,
          "name": "CA",
          "element": "C",
          "coord": [
            -4.3734002113342285,
            -1.268399953842163,
            3.795300006866455
          ]
        },
        {
          "atom_index": 10,
          "name": "C",
          "element": "C",
          "coord": [
            -4.399400234222412,
            -1.1282000541687012,
            3.7393999099731445
          ]
        },
        {
          "atom_index": 11,
          "name": "O",
          "element": "O",
          "coord": [
            -4.400100231170654,
            -1.030900001525879,
            3.8141000270843506
          ]
        },
        {
          "atom_index": 12,
          "name": "CB",
          "element": "C",
          "coord": [
            -4.498799800872803,
            -1.3277000188827515,
            3.859100103378296
          ]
        },
        {
          "atom_index": 13,
          "name": "CG",
          "element": "C",
          "coord": [
            -4.447299957275391,
            -1.4111000299453735,
            3.9704999923706055
          ]
        },
        {
          "atom_index": 14,
          "name": "CD",
          "element": "C",
          "coord": [
            -4.327400207519531,
            -1.3384000062942505,
            4.023900032043457
          ]
        }
      ]
    },
    {
      "id": " :720",
      "chain": " ",
      "resseq": 720,
      "icode": "",
      "resname": "GLU",
      "hetflag": " ",
      "sasa": 0.0,
      "atoms": [
        {
          "atom_index": 15,
          "name": "N",
          "element": "N",
          "coord": [
            -4.418900012969971,
            -1.1193000078201294,
            3.6080000400543213
          ]
        },
        {
          "atom_index": 16,
          "name": "CA",
          "element": "C",
          "coord": [
            -4.437900066375732,
            -0.991599977016449,
            3.539099931716919
          ]
        },
        {
          "atom_index": 17,
          "name": "C",
          "element": "C",
          "coord": [
            -4.548299789428711,
            -0.9085999727249146,
            3.6024999618530273
          ]
        },
        {
          "atom_index": 18,
          "name": "O",
          "element": "O",
          "coord": [
            -4.53439998626709,
            -0.7878999710083008,
            3.618299961090088
          ]
        },
        {
          "atom_index": 19,
          "name": "CB",
          "element": "C",
          "coord": [
            -4.468299865722656,
            -1.0159000158309937,
            3.390199899673462
          ]
        },
        {
          "atom_index": 20,
          "name": "CG",
          "element": "C",
          "coord": [
            -4.570400238037109,
            -0.9207000136375427,
            3.326200008392334
          ]
        },
        {
          "atom_index": 21,
          "name": "CD",
          "element": "C",
          "coord": [
            -4.516300201416016,
            -0.8471999764442444,
            3.204200029373169
          ]
        },
        {
          "atom_index": 22,
          "name": "OE1",
          "element": "O",
          "coord": [
            -4.447700023651123,
            -0.9108999967575073,
            3.1212000846862793
          ]
        },
        {
          "atom_index": 23,
          "name": "OE2",
          "element": "O",
          "coord": [
            -4.545300006866455,
            -0.7260000109672546,
            3.190000057220459
          ]
        }
      ]
    },
    {
      "id": " :721",
      "chain": " ",
      "resseq": 721,
      "icode": "",
      "resname": "GLU",
      "hetflag": " ",
      "sasa": 4.1144304275512695,
      "atoms": [
        {
          "atom_index": 24,
          "name": "N",
          "element": "N",
          "coord": [
            -4.654200077056885,
            -0.9758999943733215,
            3.645400047302246
          ]
        },
        {
          "atom_index": 25,
          "name": "CA",
          "element": "C",
          "coord": [
            -4.768499851226807,
            -0.9103999733924866,
            3.7070000171661377
          ]
        },
        {
          "atom_index": 26,
          "name": "C",
          "element": "C",
          "coord": [
            -4.7307000160217285,
            -0.8328999876976013,
            3.8333001136779785
          ]
        },
        {
          "atom_index": 27,
          "name": "O",
          "element": "O",
          "coord": [
            -4.783299922943115,
            -0.7249000072479248,
            3.8577001094818115
          ]
        },
        {
          "atom_index": 28,
          "name": "CB",
          "element": "C",
          "coord": [
            -4.8769001960754395,
            -1.0140000581741333,
            3.7383999824523926
          ]
        },
        {
          "atom_index": 29,
          "name": "CG",
          "element": "C",
          "coord": [
            -4.952600002288818,
            -1.06659996509552,
            3.6154000759124756
          ]
        },
        {
          "atom_index": 30,
          "name": "CD",
          "element": "C",
          "coord": [
            -4.865099906921387,
            -1.1484999656677246,
            3.5202999114990234
          ]
        },
        {
          "atom_index": 31,
          "name": "OE1",
          "element": "O",
          "coord": [
            -4.8454999923706055,
            -1.2691999673843384,
            3.546299934387207
          ]
        },
        {
          "atom_index": 32,
          "name": "OE2",
          "element": "O",
          "coord": [
            -4.817800045013428,
            -1.0924999713897705,
            3.4186999797821045
          ]
        }
      ]
    },
    {
      "id": " :722",
      "chain": " ",
      "resseq": 722,
      "icode": "",
      "resname": "GLU",
      "hetflag": " ",
      "sasa": 0.7567166090011597,
      "atoms": [
        {
          "atom_index": 33,
          "name": "N",
          "element": "N",
          "coord": [
            -4.630000114440918,
            -0.8809000253677368,
            3.9054999351501465
          ]
        },
        {
          "atom_index": 34,
          "name": "CA",
          "element": "C",
          "coord": [
            -4.585899829864502,
            -0.814300000667572,
            4.027599811553955
          ]
        },
        {
          "atom_index": 35,
          "name": "C",
          "element": "C",
          "coord": [
            -4.5233001708984375,
            -0.6766999959945679,
            4.001500129699707
          ]
        },
        {
          "atom_index": 36,
          "name": "O",
          "element": "O",
          "coord": [
            -4.506800174713135,
            -0.5978999733924866,
            4.093900203704834
          ]
        },
        {
          "atom_index": 37,
          "name": "CB",
          "element": "C",
          "coord": [
            -4.485899925231934,
            -0.9021999835968018,
            4.103899955749512
          ]
        },
        {
          "atom_index": 38,
          "name": "CG",
          "element": "C",
          "coord": [
            -4.528500080108643,
            -1.0490000247955322,
            4.1230998039245605
          ]
        },
        {
          "atom_index": 39,
          "name": "CD",
          "element": "C",
          "coord": [
            -4.622300148010254,
            -1.0723999738693237,
            4.241799831390381
          ]
        },
        {
          "atom_index": 40,
          "name": "OE1",
          "element": "O",
          "coord": [
            -4.637899875640869,
            -0.9817000031471252,
            4.326700210571289
          ]
        },
        {
          "atom_index": 41,
          "name": "OE2",
          "element": "O",
          "coord": [
            -4.679599761962891,
            -1.18340003490448,
            4.250500202178955
          ]
        }
      ]
    },
    {
      "id": " :723",
      "chain": " ",
      "resseq": 723,
      "icode": "",
      "resname": "TYR",
      "hetflag": " ",
      "sasa": 0.0,
      "atoms": [
        {
          "atom_index": 42,
          "name": "N",
          "element": "N",
          "coord": [
            -4.48799991607666,
            -0.6484000086784363,
            3.876199960708618
          ]
        },
        {
          "atom_index": 43,
          "name": "CA",
          "element": "C",
          "coord": [
            -4.426700115203857,
            -0.5203999876976013,
            3.8401999473571777
          ]
        },
        {
          "atom_index": 44,
          "name": "C",
          "element": "C",
          "coord": [
            -4.526000022888184,
            -0.42410001158714294,
            3.776700019836426
          ]
        },
        {
          "atom_index": 45,
          "name": "O",
          "element": "O",
          "coord": [
            -4.487100124359131,
            -0.3158999979496002,
            3.7339000701904297
          ]
        },
        {
          "atom_index": 46,
          "name": "CB",
          "element": "C",
          "coord": [
            -4.3105998039245605,
            -0.5404999852180481,
            3.7416999340057373
          ]
        },
        {
          "atom_index": 47,
          "name": "CG",
          "element": "C",
          "coord": [
            -4.19379997253418,
            -0.6204000115394592,
            3.7945001125335693
          ]
        },
        {
          "atom_index": 48,
          "name": "CD1",
          "element": "C",
          "coord": [
            -4.09689998626709,
            -0.5612999796867371,
            3.875999927520752
          ]
        },
        {
          "atom_index": 49,
          "name": "CD2",
          "element": "C",
          "coord": [
            -4.181099891662598,
            -0.756600022315979,
            3.764899969100952
          ]
        },
        {
          "atom_index": 50,
          "name": "CE1",
          "element": "C",
          "coord": [
            -3.990799903869629,
            -0.6363000273704529,
            3.9270999431610107
          ]
        },
        {
          "atom_index": 51,
          "name": "CE2",
          "element": "C",
          "coord": [
            -4.0756001472473145,
            -0.8324000239372253,
            3.815700054168701
          ]
        },
        {
          "atom_index": 52,
          "name": "CZ",
          "element": "C",
          "coord": [
            -3.9818999767303467,
            -0.7718999981880188,
            3.8973000049591064
          ]
        },
        {
          "atom_index": 53,
          "name": "OH",
          "element": "O",
          "coord": [
            -3.884700059890747,
            -0.8489000201225281,
            3.955899953842163
          ]
        }
      ]
    },
    {
      "id": " :724",
      "chain": " ",
      "resseq": 724,
      "icode": "",
      "resname": "SER",
      "hetflag": " ",
      "sasa": 0.5990673303604126,
      "atoms": [
        {
          "atom_index": 54,
          "name": "N",
          "element": "N",
          "coord": [
            -4.6528000831604,
            -0.46320000290870667,
            3.7674999237060547
          ]
        },
        {
          "atom_index": 55,
          "name": "CA",
          "element": "C",
          "coord": [
            -4.750899791717529,
            -0.38659998774528503,
            3.6898999214172363
          ]
        },
        {
          "atom_index": 56,
          "name": "C",
          "element": "C",
          "coord": [
            -4.781000137329102,
            -0.24709999561309814,
            3.7455999851226807
          ]
        },
        {
          "atom_index": 57,
          "name": "O",
          "element": "O",
          "coord": [
            -4.822199821472168,
            -0.15780000388622284,
            3.6714000701904297
          ]
        },
        {
          "atom_index": 58,
          "name": "CB",
          "element": "C",
          "coord": [
            -4.8815999031066895,
            -0.4659999907016754,
            3.67549991607666
          ]
        },
        {
          "atom_index": 59,
          "name": "OG",
          "element": "O",
          "coord": [
            -4.94320011138916,
            -0.48809999227523804,
            3.8013999462127686
          ]
        }
      ]
    },
    {
      "id": " :725",
      "chain": " ",
      "resseq": 725,
      "icode": "",
      "resname": "GLU",
      "hetflag": " ",
      "sasa": 0.09679638594388962,
      "atoms": [
        {
          "atom_index": 60,
          "name": "N",
          "element": "N",
          "coord": [
            -4.7677001953125,
            -0.23090000450611115,
            3.876800060272217
          ]
        },
        {
          "atom_index": 61,
          "name": "CA",
          "element": "C",
          "coord": [
            -4.780099868774414,
            -0.0997999981045723,
            3.940500020980835
          ]
        },
        {
          "atom_index": 62,
          "name": "C",
          "element": "C",
          "coord": [
            -4.662300109863281,
            -0.006500000134110451,
            3.9065001010894775
          ]
        },
        {
          "atom_index": 63,
          "name": "O",
          "element": "O",
          "coord": [
            -4.681700229644775,
            0.10760000348091125,
            3.864500045776367
          ]
        },
        {
          "atom_index": 64,
          "name": "CB",
          "element": "C",
          "coord": [
            -4.793099880218506,
            -0.11649999767541885,
            4.092800140380859
          ]
        },
        {
          "atom_index": 65,
          "name": "CG",
          "element": "C",
          "coord": [
            -4.664700031280518,
            -0.15710000693798065,
            4.166600227355957
          ]
        },
        {
          "atom_index": 66,
          "name": "CD",
          "element": "C",
          "coord": [
            -4.601500034332275,
            -0.2847000062465668,
            4.11299991607666
          ]
        },
        {
          "atom_index": 67,
          "name": "OE1",
          "element": "O",
          "coord": [
            -4.674300193786621,
            -0.3849000036716461,
            4.097599983215332
          ]
        },
        {
          "atom_index": 68,
          "name": "OE2",
          "element": "O",
          "coord": [
            -4.479599952697754,
            -0.2849000096321106,
            4.086100101470947
          ]
        }
      ]
    },
    {
      "id": " :726",
      "chain": " ",
      "resseq": 726,
      "icode": "",
      "resname": "PHE",
      "hetflag": " ",
      "sasa": 0.0,
      "atoms": [
        {
          "atom_index": 69,
          "name": "N",
          "element": "N",
          "coord": [
            -4.541200160980225,
            -0.06030000001192093,
            3.915800094604492
          ]
        },
        {
          "atom_index": 70,
          "name": "CA",
          "element": "C",
          "coord": [
            -4.419400215148926,
            0.011599999852478504,
            3.881700038909912
          ]
        },
        {
          "atom_index": 71,
          "name": "C",
          "element": "C",
          "coord": [
            -4.422500133514404,
            0.05209999904036522,
            3.734800100326538
          ]
        },
        {
          "atom_index": 72,
          "name": "O",
          "element": "O",
          "coord": [
            -4.396100044250488,
            0.16760000586509705,
            3.700700044631958
          ]
        },
        {
          "atom_index": 73,
          "name": "CB",
          "element": "C",
          "coord": [
            -4.2993998527526855,
            -0.07900000363588333,
            3.9105000495910645
          ]
        },
        {
          "atom_index": 74,
          "name": "CG",
          "element": "C",
          "coord": [
            -4.167099952697754,
            -0.023900000378489494,
            3.865600109100342
          ]
        },
        {
          "atom_index": 75,
          "name": "CD1",
          "element": "C",
          "coord": [
            -4.121500015258789,
            0.09910000115633011,
            3.912100076675415
          ]
        },
        {
          "atom_index": 76,
          "name": "CD2",
          "element": "C",
          "coord": [
            -4.082200050354004,
            -0.1014999970793724,
            3.7864999771118164
          ]
        },
        {
          "atom_index": 77,
          "name": "CE1",
          "element": "C",
          "coord": [
            -3.993499994277954,
            0.14350000023841858,
            3.881700038909912
          ]
        },
        {
          "atom_index": 78,
          "name": "CE2",
          "element": "C",
          "coord": [
            -3.954200029373169,
            -0.05810000002384186,
            3.7560999393463135
          ]
        },
        {
          "atom_index": 79,
          "name": "CZ",
          "element": "C",
          "coord": [
            -3.909600019454956,
            0.06459999829530716,
            3.8041000366210938
          ]
        }
      ]
    },
    {
      "id": " :727",
      "chain": " ",
      "resseq": 727,
      "icode": "",
      "resname": "LYS",
      "hetflag": " ",
      "sasa": 0.0,
      "atoms": [
        {
          "atom_index": 80,
          "name": "N",
          "element": "N",
          "coord": [
            -4.469200134277344,
            -0.03889999911189079,
            3.649899959564209
          ]
        },
        {
          "atom_index": 81,
          "name": "CA",
          "element": "C",
          "coord": [
            -4.470099925994873,
            -0.014999999664723873,
            3.5064001083374023
          ]
        },
        {
          "atom_index": 82,
          "name": "C",
          "element": "C",
          "coord": [
            -4.56850004196167,
            0.0940999984741211,
            3.4630000591278076
          ]
        },
        {
          "atom_index": 83,
          "name": "O",
          "element": "O",
          "coord": [
            -4.537300109863281,
            0.1738000065088272,
            3.3743999004364014
          ]
        },
        {
          "atom_index": 84,
          "name": "CB",
          "element": "C",
          "coord": [
            -4.498799800872803,
            -0.14429999887943268,
            3.430299997329712
          ]
        },
        {
          "atom_index": 85,
          "name": "CG",
          "element": "C",
          "coord": [
            -4.442999839782715,
            -0.14329999685287476,
            3.2887001037597656
          ]
        },
        {
          "atom_index": 86,
          "name": "CD",
          "element": "C",
          "coord": [
            -4.496600151062012,
            -0.2574999928474426,
            3.2060999870300293
          ]
        },
        {
          "atom_index": 87,
          "name": "CE",
          "element": "C",
          "coord": [
            -4.623000144958496,
            -0.2167000025510788,
            3.1331000328063965
          ]
        },
        {
          "atom_index": 88,
          "name": "NZ",
          "element": "N",
          "coord": [
            -4.674499988555908,
            -0.3262999951839447,
            3.0467000007629395
          ]
        }
      ]
    },
    {
      "id": " :728",
      "chain": " ",
      "resseq": 728,
      "icode": "",
      "resname": "GLU",
      "hetflag": " ",
      "sasa": 1.1292911767959595,
      "atoms": [
        {
          "atom_index": 89,
          "name": "N",
          "element": "N",
          "coord": [
            -4.684599876403809,
            0.10239999741315842,
            3.527400016784668
          ]
        },
        {
          "atom_index": 90,
          "name": "CA",
          "element": "C",
          "coord": [
            -4.781799793243408,
            0.20250000059604645,
            3.4860999584198
          ]
        },
        {
          "atom_index": 91,
          "name": "C",
          "element": "C",
          "coord": [
            -4.738699913024902,
            0.34290000796318054,
            3.5281999111175537
          ]
        },
        {
          "atom_index": 92,
          "name": "O",
          "element": "O",
          "coord": [
            -4.760700225830078,
            0.4408999979496002,
            3.4560000896453857
          ]
        },
        {
          "atom_index": 93,
          "name": "CB",
          "element": "C",
          "coord": [
            -4.921199798583984,
            0.16940000653266907,
            3.5397000312805176
          ]
        },
        {
          "atom_index": 94,
          "name": "CG",
          "element": "C",
          "coord": [
            -5.032700061798096,
            0.20759999752044678,
            3.442199945449829
          ]
        },
        {
          "atom_index": 95,
          "name": "CD",
          "element": "C",
          "coord": [
            -4.986499786376953,
            0.2094999998807907,
            3.295799970626831
          ]
        },
        {
          "atom_index": 96,
          "name": "OE1",
          "element": "O",
          "coord": [
            -4.952099800109863,
            0.10199999809265137,
            3.24180006980896
          ]
        },
        {
          "atom_index": 97,
          "name": "OE2",
          "element": "O",
          "coord": [
            -4.981900215148926,
            0.3192000091075897,
            3.235300064086914
          ]
        }
      ]
    },
    {
      "id": " :729",
      "chain": " ",
      "resseq": 729,
      "icode": "",
      "resname": "LEU",
      "hetflag": " ",
      "sasa": 0.0,
      "atoms": [
        {
          "atom_index": 98,
          "name": "N",
          "element": "N",
          "coord": [
            -4.661200046539307,
            0.34869998693466187,
            3.6359000205993652
          ]
        },
        {
          "atom_index": 99,
          "name": "CA",
          "element": "C",
          "coord": [
            -4.593999862670898,
            0.47130000591278076,
            3.6763999462127686
          ]
        },
        {
          "atom_index": 100,
          "name": "C",
          "element": "C",
          "coord": [
            -4.493800163269043,
            0.5178999900817871,
            3.5696001052856445
          ]
        },
        {
          "atom_index": 101,
          "name": "O",
          "element": "O",
          "coord": [
            -4.496399879455566,
            0.6340000033378601,
            3.52839994430542
          ]
        },
        {
          "atom_index": 102,
          "name": "CB",
          "element": "C",
          "coord": [
            -4.521100044250488,
            0.4472000002861023,
            3.808500051498413
          ]
        },
        {
          "atom_index": 103,
          "name": "CG",
          "element": "C",
          "coord": [
            -4.501500129699707,
            0.564300000667572,
            3.903599977493286
          ]
        },
        {
          "atom_index": 104,
          "name": "CD1",
          "element": "C",
          "coord": [
            -4.636199951171875,
            0.6247000098228455,
            3.9402999877929688
          ]
        },
        {
          "atom_index": 105,
          "name": "CD2",
          "element": "C",
          "coord": [
            -4.428500175476074,
            0.5142999887466431,
            4.027200222015381
          ]
        }
      ]
    },
    {
      "id": " :730",
      "chain": " ",
      "resseq": 730,
      "icode": "",
      "resname": "ILE",
      "hetflag": " ",
      "sasa": 0.0,
      "atoms": [
        {
          "atom_index": 106,
          "name": "N",
          "element": "N",
          "coord": [
            -4.408999919891357,
            0.42579999566078186,
            3.522900104522705
          ]
        },
        {
          "atom_index": 107,
          "name": "CA",
          "element": "C",
          "coord": [
            -4.304200172424316,
            0.45809999108314514,
            3.4256999492645264
          ]
        },
        {
          "atom_index": 108,
          "name": "C",
          "element": "C",
          "coord": [
            -4.360099792480469,
            0.5037999749183655,
            3.2916998863220215
          ]
        },
        {
          "atom_index": 109,
          "name": "O",
          "element": "O",
          "coord": [
            -4.299499988555908,
            0.5875999927520752,
            3.2237000465393066
          ]
        },
        {
          "atom_index": 110,
          "name": "CB",
          "element": "C",
          "coord": [
            -4.212100028991699,
            0.3382999897003174,
            3.3973000049591064
          ]
        },
        {
          "atom_index": 111,
          "name": "CG1",
          "element": "C",
          "coord": [
            -4.151599884033203,
            0.2849999964237213,
            3.526700019836426
          ]
        },
        {
          "atom_index": 112,
          "name": "CG2",
          "element": "C",
          "coord": [
            -4.099400043487549,
            0.3804999887943268,
            3.30430006980896
          ]
        },
        {
          "atom_index": 113,
          "name": "CD1",
          "element": "C",
          "coord": [
            -4.102799892425537,
            0.14219999313354492,
            3.512200117111206
          ]
        }
      ]
    },
    {
      "id": " :731",
      "chain": " ",
      "resseq": 731,
      "icode": "",
      "resname": "LEU",
      "hetflag": " ",
      "sasa": 0.0,
      "atoms": [
        {
          "atom_index": 114,
          "name": "N",
          "element": "N",
          "coord": [
            -4.473199844360352,
            0.44620001316070557,
            3.2518999576568604
          ]
        },
        {
          "atom_index": 115,
          "name": "CA",
          "element": "C",
          "coord": [
            -4.5304999351501465,
            0.4749999940395355,
            3.1201000213623047
          ]
        },
        {
          "atom_index": 116,
          "name": "C",
          "element": "C",
          "coord": [
            -4.619699954986572,
            0.5990999937057495,
            3.115600109100342
          ]
        },
        {
          "atom_index": 117,
          "name": "O",
          "element": "O",
          "coord": [
            -4.666900157928467,
            0.6370000243186951,
            3.009000062942505
          ]
        },
        {
          "atom_index": 118,
          "name": "CB",
          "element": "C",
          "coord": [
            -4.60860013961792,
            0.35420000553131104,
            3.068000078201294
          ]
        },
        {
          "atom_index": 119,
          "name": "CG",
          "element": "C",
          "coord": [
            -4.530300140380859,
            0.2232999950647354,
            3.058000087738037
          ]
        },
        {
          "atom_index": 120,
          "name": "CD1",
          "element": "C",
          "coord": [
            -4.625400066375732,
            0.1111999973654747,
            3.0164999961853027
          ]
        },
        {
          "atom_index": 121,
          "name": "CD2",
          "element": "C",
          "coord": [
            -4.41540002822876,
            0.23770000040531158,
            2.9574999809265137
          ]
        }
      ]
    },
    {
      "id": " :732",
      "chain": " ",
      "resseq": 732,
      "icode": "",
      "resname": "GLN",
      "hetflag": " ",
      "sasa": 0.0,
      "atoms": [
        {
          "atom_index": 122,
          "name": "N",
          "element": "N",
          "coord": [
            -4.635799884796143,
            0.6668999791145325,
            3.228600025177002
          ]
        },
        {
          "atom_index": 123,
          "name": "CA",
          "element": "C",
          "coord": [
            -4.715799808502197,
            0.7883999943733215,
            3.2325000762939453
          ]
        },
        {
          "atom_index": 124,
          "name": "C",
          "element": "C",
          "coord": [
            -4.658100128173828,
            0.8982999920845032,
            3.142199993133545
          ]
        },
        {
          "atom_index": 125,
          "name": "O",
          "element": "O",
          "coord": [
            -4.536099910736084,
            0.9182999730110168,
            3.1366000175476074
          ]
        },
        {
          "atom_index": 126,
          "name": "CB",
          "element": "C",
          "coord": [
            -4.728300094604492,
            0.8382999897003174,
            3.3766000270843506
          ]
        },
        {
          "atom_index": 127,
          "name": "CG",
          "element": "C",
          "coord": [
            -4.855299949645996,
            0.7929999828338623,
            3.4453001022338867
          ]
        },
        {
          "atom_index": 128,
          "name": "CD",
          "element": "C",
          "coord": [
            -4.847300052642822,
            0.8022000193595886,
            3.5964999198913574
          ]
        },
        {
          "atom_index": 129,
          "name": "OE1",
          "element": "O",
          "coord": [
            -4.7957000732421875,
            0.899399995803833,
            3.652100086212158
          ]
        },
        {
          "atom_index": 130,
          "name": "NE2",
          "element": "N",
          "coord": [
            -4.900000095367432,
            0.7006000280380249,
            3.6642000675201416
          ]
        }
      ]
    },
    {
      "id": " :733",
      "chain": " ",
      "resseq": 733,
      "icode": "",
      "resname": "LYS",
      "hetflag": " ",
      "sasa": 4.4733452796936035,
      "atoms": [
        {
          "atom_index": 131,
          "name": "N",
          "element": "N",
          "coord": [
            -4.747900009155273,
            0.9726999998092651,
            3.077399969100952
          ]
        },
        {
          "atom_index": 132,
          "name": "CA",
          "element": "C",
          "coord": [
            -4.712600231170654,
            1.065999984741211,
            2.9702000617980957
          ]
        },
        {
          "atom_index": 133,
          "name": "C",
          "element": "C",
          "coord": [
            -4.621500015258789,
            1.180899977684021,
            3.011899948120117
          ]
        },
        {
          "atom_index": 134,
          "name": "O",
          "element": "O",
          "coord": [
            -4.551599979400635,
            1.2380000352859497,
            2.928299903869629
          ]
        },
        {
          "atom_index": 135,
          "name": "CB",
          "element": "C",
          "coord": [
            -4.839300155639648,
            1.1233999729156494,
            2.9058001041412354
          ]
        },
        {
          "atom_index": 136,
          "name": "CG",
          "element": "C",
          "coord": [
            -4.933599948883057,
            1.193600058555603,
            3.003999948501587
          ]
        },
        {
          "atom_index": 137,
          "name": "CD",
          "element": "C",
          "coord": [
            -5.0121002197265625,
            1.3056000471115112,
            2.936300039291382
          ]
        },
        {
          "atom_index": 138,
          "name": "CE",
          "element": "C",
          "coord": [
            -5.128399848937988,
            1.3538000583648682,
            3.0223000049591064
          ]
        },
        {
          "atom_index": 139,
          "name": "NZ",
          "element": "N",
          "coord": [
            -5.247700214385986,
            1.2634999752044678,
            3.01419997215271
          ]
        }
      ]
    },
    {
      "id": " :734",
      "chain": " ",
      "resseq": 734,
      "icode": "",
      "resname": "GLU",
      "hetflag": " ",
      "sasa": 0.0,
      "atoms": [
        {
          "atom_index": 140,
          "name": "N",
          "element": "N",
          "coord": [
            -4.625899791717529,
            1.2174999713897705,
            3.139699935913086
          ]
        },
        {
          "atom_index": 141,
          "name": "CA",
          "element": "C",
          "coord": [
            -4.544300079345703,
            1.3276000022888184,
            3.1903998851776123
          ]
        },
        {
          "atom_index": 142,
          "name": "C",
          "element": "C",
          "coord": [
            -4.39709997177124,
            1.2884000539779663,
            3.2074999809265137
          ]
        },
        {
          "atom_index": 143,
          "name": "O",
          "element": "O",
          "coord": [
            -4.310500144958496,
            1.3747999668121338,
            3.223299980163574
          ]
        },
        {
          "atom_index": 144,
          "name": "CB",
          "element": "C",
          "coord": [
            -4.599800109863281,
            1.3772000074386597,
            3.323699951171875
          ]
        },
        {
          "atom_index": 145,
          "name": "CG",
          "element": "C",
          "coord": [
            -4.752099990844727,
            1.3935999870300293,
            3.3264000415802
          ]
        },
        {
          "atom_index": 146,
          "name": "CD",
          "element": "C",
          "coord": [
            -4.821700096130371,
            1.2803000211715698,
            3.4005000591278076
          ]
        },
        {
          "atom_index": 147,
          "name": "OE1",
          "element": "O",
          "coord": [
            -4.833600044250488,
            1.2894999980926514,
            3.5253000259399414
          ]
        },
        {
          "atom_index": 148,
          "name": "OE2",
          "element": "O",
          "coord": [
            -4.861100196838379,
            1.1812000274658203,
            3.3345000743865967
          ]
        }
      ]
    },
    {
      "id": " :735",
      "chain": " ",
      "resseq": 735,
      "icode": "",
      "resname": "LEU",
      "hetflag": " ",
      "sasa": 0.0,
      "atoms": [
        {
          "atom_index": 149,
          "name": "N",
          "element": "N",
          "coord": [
            -4.3709001541137695,
            1.1577999591827393,
            3.20770001411438
          ]
        },
        {
          "atom_index": 150,
          "name": "CA",
          "element": "C",
          "coord": [
            -4.235599994659424,
            1.1029000282287598,
            3.2174999713897705
          ]
        },
        {
          "atom_index": 151,
          "name": "C",
          "element": "C",
          "coord": [
            -4.1539998054504395,
            1.1505999565124512,
            3.337899923324585
          ]
        },
        {
          "atom_index": 152,
          "name": "O",
          "element": "O",
          "coord": [
            -4.030799865722656,
            1.1512999534606934,
            3.333199977874756
          ]
        },
        {
          "atom_index": 153,
          "name": "CB",
          "element": "C",
          "coord": [
            -4.157199859619141,
            1.1303999423980713,
            3.0889999866485596
          ]
        },
        {
          "atom_index": 154,
          "name": "CG",
          "element": "C",
          "coord": [
            -4.211400032043457,
            1.069700002670288,
            2.95989990234375
          ]
        },
        {
          "atom_index": 155,
          "name": "CD1",
          "element": "C",
          "coord": [
            -4.108399868011475,
            1.0888999700546265,
            2.8501999378204346
          ]
        },
        {
          "atom_index": 156,
          "name": "CD2",
          "element": "C",
          "coord": [
            -4.240699768066406,
            0.9221000075340271,
            2.979300022125244
          ]
        }
      ]
    },
    {
      "id": " :736",
      "chain": " ",
      "resseq": 736,
      "icode": "",
      "resname": "HIS",
      "hetflag": " ",
      "sasa": 0.0,
      "atoms": [
        {
          "atom_index": 157,
          "name": "N",
          "element": "N",
          "coord": [
            -4.2210001945495605,
            1.1749999523162842,
            3.4502999782562256
          ]
        },
        {
          "atom_index": 158,
          "name": "CA",
          "element": "C",
          "coord": [
            -4.151500225067139,
            1.2236000299453735,
            3.569200038909912
          ]
        },
        {
          "atom_index": 159,
          "name": "C",
          "element": "C",
          "coord": [
            -4.053500175476074,
            1.1224000453948975,
            3.626300096511841
          ]
        },
        {
          "atom_index": 160,
          "name": "O",
          "element": "O",
          "coord": [
            -3.944200038909912,
            1.1604000329971313,
            3.6675000190734863
          ]
        },
        {
          "atom_index": 161,
          "name": "CB",
          "element": "C",
          "coord": [
            -4.251500129699707,
            1.2663999795913696,
            3.6768999099731445
          ]
        },
        {
          "atom_index": 162,
          "name": "CG",
          "element": "C",
          "coord": [
            -4.325699806213379,
            1.3919999599456787,
            3.643199920654297
          ]
        },
        {
          "atom_index": 163,
          "name": "ND1",
          "element": "N",
          "coord": [
            -4.460299968719482,
            1.4078999757766724,
            3.6679999828338623
          ]
        },
        {
          "atom_index": 164,
          "name": "CD2",
          "element": "C",
          "coord": [
            -4.2845001220703125,
            1.5069999694824219,
            3.5848000049591064
          ]
        },
        {
          "atom_index": 165,
          "name": "CE1",
          "element": "C",
          "coord": [
            -4.498799800872803,
            1.5271999835968018,
            3.626699924468994
          ]
        },
        {
          "atom_index": 166,
          "name": "NE2",
          "element": "N",
          "coord": [
            -4.3942999839782715,
            1.5892000198364258,
            3.575900077819824
          ]
        }
      ]
    },
    {
      "id": " :737",
      "chain": " ",
      "resseq": 737,
      "icode": "",
      "resname": "VAL",
      "hetflag": " ",
      "sasa": 0.0,
      "atoms": [
        {
          "atom_index": 167,
          "name": "N",
          "element": "N",
          "coord": [
            -4.086900234222412,
            0.9933000206947327,
            3.6194000244140625
          ]
        },
        {
          "atom_index": 168,
          "name": "CA",
          "element": "C",
          "coord": [
            -3.994800090789795,
            0.8888000249862671,
            3.664400100708008
          ]
        },
        {
          "atom_index": 169,
          "name": "C",
          "element": "C",
          "coord": [
            -3.8722000122070312,
            0.8823999762535095,
            3.573699951171875
          ]
        },
        {
          "atom_index": 170,
          "name": "O",
          "element": "O",
          "coord": [
            -3.7602999210357666,
            0.8733999729156494,
            3.6214001178741455
          ]
        },
        {
          "atom_index": 171,
          "name": "CB",
          "element": "C",
          "coord": [
            -4.061500072479248,
            0.7487999796867371,
            3.6665000915527344
          ]
        },
        {
          "atom_index": 172,
          "name": "CG1",
          "element": "C",
          "coord": [
            -3.9576001167297363,
            0.6417999863624573,
            3.701900005340576
          ]
        },
        {
          "atom_index": 173,
          "name": "CG2",
          "element": "C",
          "coord": [
            -4.176799774169922,
            0.7459999918937683,
            3.7669999599456787
          ]
        }
      ]
    },
    {
      "id": " :738",
      "chain": " ",
      "resseq": 738,
      "icode": "",
      "resname": "VAL",
      "hetflag": " ",
      "sasa": 0.0,
      "atoms": [
        {
          "atom_index": 174,
          "name": "N",
          "element": "N",
          "coord": [
            -3.8940999507904053,
            0.8880000114440918,
            3.4428999423980713
          ]
        },
        {
          "atom_index": 175,
          "name": "CA",
          "element": "C",
          "coord": [
            -3.783799886703491,
            0.8884000182151794,
            3.34689998626709
          ]
        },
        {
          "atom_index": 176,
          "name": "C",
          "element": "C",
          "coord": [
            -3.687000036239624,
            1.0052000284194946,
            3.3691999912261963
          ]
        },
        {
          "atom_index": 177,
          "name": "O",
          "element": "O",
          "coord": [
            -3.5645999908447266,
            0.9872000217437744,
            3.366499900817871
          ]
        },
        {
          "atom_index": 178,
          "name": "CB",
          "element": "C",
          "coord": [
            -3.837100028991699,
            0.8910999894142151,
            3.2011001110076904
          ]
        },
        {
          "atom_index": 179,
          "name": "CG1",
          "element": "C",
          "coord": [
            -3.7219998836517334,
            0.9143000245094299,
            3.101799964904785
          ]
        },
        {
          "atom_index": 180,
          "name": "CG2",
          "element": "C",
          "coord": [
            -3.90339994430542,
            0.7585999965667725,
            3.1695001125335693
          ]
        }
      ]
    },
    {
      "id": " :739",
      "chain": " ",
      "resseq": 739,
      "icode": "",
      "resname": "TYR",
      "hetflag": " ",
      "sasa": 0.0,
      "atoms": [
        {
          "atom_index": 181,
          "name": "N",
          "element": "N",
          "coord": [
            -3.7421998977661133,
            1.1232000589370728,
            3.396399974822998
          ]
        },
        {
          "atom_index": 182,
          "name": "CA",
          "element": "C",
          "coord": [
            -3.661099910736084,
            1.2418999671936035,
            3.4245998859405518
          ]
        },
        {
          "atom_index": 183,
          "name": "C",
          "element": "C",
          "coord": [
            -3.579200029373169,
            1.2283999919891357,
            3.552299976348877
          ]
        },
        {
          "atom_index": 184,
          "name": "O",
          "element": "O",
          "coord": [
            -3.4639999866485596,
            1.2692999839782715,
            3.5564000606536865
          ]
        },
        {
          "atom_index": 185,
          "name": "CB",
          "element": "C",
          "coord": [
            -3.7502999305725098,
            1.3660999536514282,
            3.4328999519348145
          ]
        },
        {
          "atom_index": 186,
          "name": "CG",
          "element": "C",
          "coord": [
            -3.7994000911712646,
            1.4105000495910645,
            3.2980000972747803
          ]
        },
        {
          "atom_index": 187,
          "name": "CD1",
          "element": "C",
          "coord": [
            -3.7125000953674316,
            1.4144999980926514,
            3.1891000270843506
          ]
        },
        {
          "atom_index": 188,
          "name": "CD2",
          "element": "C",
          "coord": [
            -3.932499885559082,
            1.4433000087738037,
            3.2769999504089355
          ]
        },
        {
          "atom_index": 189,
          "name": "CE1",
          "element": "C",
          "coord": [
            -3.756700038909912,
            1.4502999782562256,
            3.0625998973846436
          ]
        },
        {
          "atom_index": 190,
          "name": "CE2",
          "element": "C",
          "coord": [
            -3.9784998893737793,
            1.478700041770935,
            3.1496999263763428
          ]
        },
        {
          "atom_index": 191,
          "name": "CZ",
          "element": "C",
          "coord": [
            -3.8893001079559326,
            1.4817999601364136,
            3.0434000492095947
          ]
        },
        {
          "atom_index": 192,
          "name": "OH",
          "element": "O",
          "coord": [
            -3.930799961090088,
            1.5162999629974365,
            2.91759991645813
          ]
        }
      ]
    },
    {
      "id": " :740",
      "chain": " ",
      "resseq": 740,
      "icode": "",
      "resname": "ALA",
      "hetflag": " ",
      "sasa": 0.0,
      "atoms": [
        {
          "atom_index": 193,
          "name": "N",
          "element": "N",
          "coord": [
            -3.640500068664551,
            1.1748000383377075,
            3.6572999954223633
          ]
        },
        {
          "atom_index": 194,
          "name": "CA",
          "element": "C",
          "coord": [
            -3.5713000297546387,
            1.1542999744415283,
            3.783900022506714
          ]
        },
        {
          "atom_index": 195,
          "name": "C",
          "element": "C",
          "coord": [
            -3.4584999084472656,
            1.0529999732971191,
            3.766700029373169
          ]
        },
        {
          "atom_index": 196,
          "name": "O",
          "element": "O",
          "coord": [
            -3.348900079727173,
            1.0716999769210815,
            3.8196001052856445
          ]
        },
        {
          "atom_index": 197,
          "name": "CB",
          "element": "C",
          "coord": [
            -3.669100046157837,
            1.1065000295639038,
            3.8898000717163086
          ]
        }
      ]
    },
    {
      "id": " :741",
      "chain": " ",
      "resseq": 741,
      "icode": "",
      "resname": "LEU",
      "hetflag": " ",
      "sasa": 0.0,
      "atoms": [
        {
          "atom_index": 198,
          "name": "N",
          "element": "N",
          "coord": [
            -3.4856998920440674,
            0.9470999836921692,
            3.6910998821258545
          ]
        },
        {
          "atom_index": 199,
          "name": "CA",
          "element": "C",
          "coord": [
            -3.387200117111206,
            0.8434000015258789,
            3.664299964904785
          ]
        },
        {
          "atom_index": 200,
          "name": "C",
          "element": "C",
          "coord": [
            -3.2699999809265137,
            0.8978999853134155,
            3.583699941635132
          ]
        },
        {
          "atom_index": 201,
          "name": "O",
          "element": "O",
          "coord": [
            -3.155400037765503,
            0.8654000163078308,
            3.6124000549316406
          ]
        },
        {
          "atom_index": 202,
          "name": "CB",
          "element": "C",
          "coord": [
            -3.4519999027252197,
            0.7265999913215637,
            3.5889999866485596
          ]
        },
        {
          "atom_index": 203,
          "name": "CG",
          "element": "C",
          "coord": [
            -3.543600082397461,
            0.6342999935150146,
            3.670799970626831
          ]
        },
        {
          "atom_index": 204,
          "name": "CD1",
          "element": "C",
          "coord": [
            -3.593400001525879,
            0.5216000080108643,
            3.582900047302246
          ]
        },
        {
          "atom_index": 205,
          "name": "CD2",
          "element": "C",
          "coord": [
            -3.4684998989105225,
            0.5791000127792358,
            3.79229998588562
          ]
        }
      ]
    },
    {
      "id": " :742",
      "chain": " ",
      "resseq": 742,
      "icode": "",
      "resname": "SER",
      "hetflag": " ",
      "sasa": 0.0,
      "atoms": [
        {
          "atom_index": 206,
          "name": "N",
          "element": "N",
          "coord": [
            -3.297499895095825,
            0.9807000160217285,
            3.483099937438965
          ]
        },
        {
          "atom_index": 207,
          "name": "CA",
          "element": "C",
          "coord": [
            -3.18969988822937,
            1.0358999967575073,
            3.4022998809814453
          ]
        },
        {
          "atom_index": 208,
          "name": "C",
          "element": "C",
          "coord": [
            -3.103300094604492,
            1.128499984741211,
            3.4858999252319336
          ]
        },
        {
          "atom_index": 209,
          "name": "O",
          "element": "O",
          "coord": [
            -2.981100082397461,
            1.1289000511169434,
            3.47189998626709
          ]
        },
        {
          "atom_index": 210,
          "name": "CB",
          "element": "C",
          "coord": [
            -3.2428998947143555,
            1.1089999675750732,
            3.278599977493286
          ]
        },
        {
          "atom_index": 211,
          "name": "OG",
          "element": "O",
          "coord": [
            -3.31469988822937,
            1.2257000207901,
            3.3118999004364014
          ]
        }
      ]
    },
    {
      "id": " :743",
      "chain": " ",
      "resseq": 743,
      "icode": "",
      "resname": "HIS",
      "hetflag": " ",
      "sasa": 1.015927791595459,
      "atoms": [
        {
          "atom_index": 212,
          "name": "N",
          "element": "N",
          "coord": [
            -3.164900064468384,
            1.1953999996185303,
            3.5827999114990234
          ]
        },
        {
          "atom_index": 213,
          "name": "CA",
          "element": "C",
          "coord": [
            -3.0901999473571777,
            1.2790000438690186,
            3.674999952316284
          ]
        },
        {
          "atom_index": 214,
          "name": "C",
          "element": "C",
          "coord": [
            -2.9935998916625977,
            1.1960999965667725,
            3.7599000930786133
          ]
        },
        {
          "atom_index": 215,
          "name": "O",
          "element": "O",
          "coord": [
            -2.8729000091552734,
            1.2208000421524048,
            3.759700059890747
          ]
        },
        {
          "atom_index": 216,
          "name": "CB",
          "element": "C",
          "coord": [
            -3.1851999759674072,
            1.357200026512146,
            3.7657999992370605
          ]
        },
        {
          "atom_index": 217,
          "name": "CG",
          "element": "C",
          "coord": [
            -3.116300106048584,
            1.4607000350952148,
            3.849400043487549
          ]
        },
        {
          "atom_index": 218,
          "name": "ND1",
          "element": "N",
          "coord": [
            -3.0541000366210938,
            1.429900050163269,
            3.9684998989105225
          ]
        },
        {
          "atom_index": 219,
          "name": "CD2",
          "element": "C",
          "coord": [
            -3.083199977874756,
            1.5888999700546265,
            3.822000026702881
          ]
        },
        {
          "atom_index": 220,
          "name": "CE1",
          "element": "C",
          "coord": [
            -2.984100103378296,
            1.53410005569458,
            4.009799957275391
          ]
        },
        {
          "atom_index": 221,
          "name": "NE2",
          "element": "N",
          "coord": [
            -3.0,
            1.631700038909912,
            3.9223999977111816
          ]
        }
      ]
    },
    {
      "id": " :744",
      "chain": " ",
      "resseq": 744,
      "icode": "",
      "resname": "VAL",
      "hetflag": " ",
      "sasa": 0.0,
      "atoms": [
        {
          "atom_index": 222,
          "name": "N",
          "element": "N",
          "coord": [
            -3.045300006866455,
            1.0943000316619873,
            3.827899932861328
          ]
        },
        {
          "atom_index": 223,
          "name": "CA",
          "element": "C",
          "coord": [
            -2.9639999866485596,
            1.0202000141143799,
            3.9242000579833984
          ]
        },
        {
          "atom_index": 224,
          "name": "C",
          "element": "C",
          "coord": [
            -2.8603999614715576,
            0.9307000041007996,
            3.857800006866455
          ]
        },
        {
          "atom_index": 225,
          "name": "O",
          "element": "O",
          "coord": [
            -2.7551000118255615,
            0.9035000205039978,
            3.915800094604492
          ]
        },
        {
          "atom_index": 226,
          "name": "CB",
          "element": "C",
          "coord": [
            -3.0517001152038574,
            0.9362000226974487,
            4.021500110626221
          ]
        },
        {
          "atom_index": 227,
          "name": "CG1",
          "element": "C",
          "coord": [
            -3.1407999992370605,
            1.0286999940872192,
            4.10230016708374
          ]
        },
        {
          "atom_index": 228,
          "name": "CG2",
          "element": "C",
          "coord": [
            -3.1354000568389893,
            0.8335000276565552,
            3.9453001022338867
          ]
        }
      ]
    },
    {
      "id": " :745",
      "chain": " ",
      "resseq": 745,
      "icode": "",
      "resname": "CYS",
      "hetflag": " ",
      "sasa": 0.0,
      "atoms": [
        {
          "atom_index": 229,
          "name": "N",
          "element": "N",
          "coord": [
            -2.88919997215271,
            0.88919997215271,
            3.7346999645233154
          ]
        },
        {
          "atom_index": 230,
          "name": "CA",
          "element": "C",
          "coord": [
            -2.795300006866455,
            0.8126000165939331,
            3.65310001373291
          ]
        },
        {
          "atom_index": 231,
          "name": "C",
          "element": "C",
          "coord": [
            -2.7090001106262207,
            0.9110000133514404,
            3.574899911880493
          ]
        },
        {
          "atom_index": 232,
          "name": "O",
          "element": "O",
          "coord": [
            -2.757200002670288,
            0.9757999777793884,
            3.4820001125335693
          ]
        },
        {
          "atom_index": 233,
          "name": "CB",
          "element": "C",
          "coord": [
            -2.870800018310547,
            0.7210000157356262,
            3.555299997329712
          ]
        },
        {
          "atom_index": 234,
          "name": "SG",
          "element": "S",
          "coord": [
            -2.9827001094818115,
            0.599399983882904,
            3.6321001052856445
          ]
        }
      ]
    },
    {
      "id": " :746",
      "chain": " ",
      "resseq": 746,
      "icode": "",
      "resname": "GLY",
      "hetflag": " ",
      "sasa": 0.0,
      "atoms": [
        {
          "atom_index": 235,
          "name": "N",
          "element": "N",
          "coord": [
            -2.5841000080108643,
            0.9276999831199646,
            3.6171998977661133
          ]
        },
        {
          "atom_index": 236,
          "name": "CA",
          "element": "C",
          "coord": [
            -2.4953999519348145,
            1.0223000049591064,
            3.551100015640259
          ]
        },
        {
          "atom_index": 237,
          "name": "C",
          "element": "C",
          "coord": [
            -2.4173998832702637,
            0.9609000086784363,
            3.436500072479248
          ]
        },
        {
          "atom_index": 238,
          "name": "O",
          "element": "O",
          "coord": [
            -2.4477999210357666,
            0.9850000143051147,
            3.3197999000549316
          ]
        }
      ]
    },
    {
      "id": " :747",
      "chain": " ",
      "resseq": 747,
      "icode": "",
      "resname": "GLN",
      "hetflag": " ",
      "sasa": 7.645038604736328,
      "atoms": [
        {
          "atom_index": 239,
          "name": "N",
          "element": "N",
          "coord": [
            -2.3176000118255615,
            0.8795999884605408,
            3.4704999923706055
          ]
        },
        {
          "atom_index": 240,
          "name": "CA",
          "element": "C",
          "coord": [
            -2.234299898147583,
            0.8125,
            3.3712000846862793
          ]
        },
        {
          "atom_index": 241,
          "name": "C",
          "element": "C",
          "coord": [
            -2.314199924468994,
            0.7070000171661377,
            3.2967000007629395
          ]
        },
        {
          "atom_index": 242,
          "name": "O",
          "element": "O",
          "coord": [
            -2.3034000396728516,
            0.694100022315979,
            3.1742000579833984
          ]
        },
        {
          "atom_index": 243,
          "name": "CB",
          "element": "C",
          "coord": [
            -2.1135001182556152,
            0.7462999820709229,
            3.438800096511841
          ]
        },
        {
          "atom_index": 244,
          "name": "CG",
          "element": "C",
          "coord": [
            -1.9780999422073364,
            0.8034999966621399,
            3.3975000381469727
          ]
        },
        {
          "atom_index": 245,
          "name": "CD",
          "element": "C",
          "coord": [
            -1.912600040435791,
            0.7264000177383423,
            3.2843000888824463
          ]
        },
        {
          "atom_index": 246,
          "name": "OE1",
          "element": "O",
          "coord": [
            -1.819200038909912,
            0.6491000056266785,
            3.3060998916625977
          ]
        },
        {
          "atom_index": 247,
          "name": "NE2",
          "element": "N",
          "coord": [
            -1.960800051689148,
            0.7476999759674072,
            3.1623001098632812
          ]
        }
      ]
    },
    {
      "id": " :748",
      "chain": " ",
      "resseq": 748,
      "icode": "",
      "resname": "ASP",
      "hetflag": " ",
      "sasa": 0.9143658876419067,
      "atoms": [
        {
          "atom_index": 248,
          "name": "N",
          "element": "N",
          "coord": [
            -2.399600028991699,
            0.6360999941825867,
            3.3705999851226807
          ]
        },
        {
          "atom_index": 249,
          "name": "CA",
          "element": "C",
          "coord": [
            -2.46370005607605,
            0.5152000188827515,
            3.319200038909912
          ]
        },
        {
          "atom_index": 250,
          "name": "C",
          "element": "C",
          "coord": [
            -2.5940001010894775,
            0.5414999723434448,
            3.2441000938415527
          ]
        },
        {
          "atom_index": 251,
          "name": "O",
          "element": "O",
          "coord": [
            -2.6898000240325928,
            0.4645000100135803,
            3.25
          ]
        },
        {
          "atom_index": 252,
          "name": "CB",
          "element": "C",
          "coord": [
            -2.4821999073028564,
            0.41499999165534973,
            3.4328999519348145
          ]
        },
        {
          "atom_index": 253,
          "name": "CG",
          "element": "C",
          "coord": [
            -2.351099967956543,
            0.3506999909877777,
            3.4742000102996826
          ]
        },
        {
          "atom_index": 254,
          "name": "OD1",
          "element": "O",
          "coord": [
            -2.2492001056671143,
            0.42309999465942383,
            3.485300064086914
          ]
        },
        {
          "atom_index": 255,
          "name": "OD2",
          "element": "O",
          "coord": [
            -2.348400115966797,
            0.22679999470710754,
            3.4892001152038574
          ]
        }
      ]
    },
    {
      "id": " :749",
      "chain": " ",
      "resseq": 749,
      "icode": "",
      "resname": "ARG",
      "hetflag": " ",
      "sasa": 0.0,
      "atoms": [
        {
          "atom_index": 256,
          "name": "N",
          "element": "N",
          "coord": [
            -2.5927999019622803,
            0.6527000069618225,
            3.172300100326538
          ]
        },
        {
          "atom_index": 257,
          "name": "CA",
          "element": "C",
          "coord": [
            -2.6865999698638916,
            0.6843000054359436,
            3.0660998821258545
          ]
        },
        {
          "atom_index": 258,
          "name": "C",
          "element": "C",
          "coord": [
            -2.7100000381469727,
            0.5654000043869019,
            2.9737000465393066
          ]
        },
        {
          "atom_index": 259,
          "name": "O",
          "element": "O",
          "coord": [
            -2.8232998847961426,
            0.5382999777793884,
            2.9342000484466553
          ]
        },
        {
          "atom_index": 260,
          "name": "CB",
          "element": "C",
          "coord": [
            -2.6285998821258545,
            0.8012999892234802,
            2.9867000579833984
          ]
        },
        {
          "atom_index": 261,
          "name": "CG",
          "element": "C",
          "coord": [
            -2.7060000896453857,
            0.8457000255584717,
            2.8643999099731445
          ]
        },
        {
          "atom_index": 262,
          "name": "CD",
          "element": "C",
          "coord": [
            -2.6366000175476074,
            0.9645000100135803,
            2.8001999855041504
          ]
        },
        {
          "atom_index": 263,
          "name": "NE",
          "element": "N",
          "coord": [
            -2.6110000610351562,
            1.0710999965667725,
            2.8965001106262207
          ]
        },
        {
          "atom_index": 264,
          "name": "CZ",
          "element": "C",
          "coord": [
            -2.494800090789795,
            1.0895999670028687,
            2.958699941635132
          ]
        },
        {
          "atom_index": 265,
          "name": "NH1",
          "element": "N",
          "coord": [
            -2.3935000896453857,
            1.0068000555038452,
            2.937000036239624
          ]
        },
        {
          "atom_index": 266,
          "name": "NH2",
          "element": "N",
          "coord": [
            -2.4809000492095947,
            1.1893999576568604,
            3.0450000762939453
          ]
        }
      ]
    },
    {
      "id": " :750",
      "chain": " ",
      "resseq": 750,
      "icode": "",
      "resname": "THR",
      "hetflag": " ",
      "sasa": 0.12906184792518616,
      "atoms": [
        {
          "atom_index": 267,
          "name": "N",
          "element": "N",
          "coord": [
            -2.601099967956543,
            0.49959999322891235,
            2.9351000785827637
          ]
        },
        {
          "atom_index": 268,
          "name": "CA",
          "element": "C",
          "coord": [
            -2.604099988937378,
            0.3905999958515167,
            2.8380000591278076
          ]
        },
        {
          "atom_index": 269,
          "name": "C",
          "element": "C",
          "coord": [
            -2.6963000297546387,
            0.2777000069618225,
            2.8817999362945557
          ]
        },
        {
          "atom_index": 270,
          "name": "O",
          "element": "O",
          "coord": [
            -2.783799886703491,
            0.2353000044822693,
            2.805999994277954
          ]
        },
        {
          "atom_index": 271,
          "name": "CB",
          "element": "C",
          "coord": [
            -2.4619998931884766,
            0.3334999978542328,
            2.815000057220459
          ]
        },
        {
          "atom_index": 272,
          "name": "OG1",
          "element": "O",
          "coord": [
            -2.375200033187866,
            0.4383000135421753,
            2.76990008354187
          ]
        },
        {
          "atom_index": 273,
          "name": "CG2",
          "element": "C",
          "coord": [
            -2.464099884033203,
            0.22290000319480896,
            2.7105000019073486
          ]
        }
      ]
    },
    {
      "id": " :751",
      "chain": " ",
      "resseq": 751,
      "icode": "",
      "resname": "LEU",
      "hetflag": " ",
      "sasa": 0.2581236958503723,
      "atoms": [
        {
          "atom_index": 274,
          "name": "N",
          "element": "N",
          "coord": [
            -2.677999973297119,
            0.23170000314712524,
            3.0053000450134277
          ]
        },
        {
          "atom_index": 275,
          "name": "CA",
          "element": "C",
          "coord": [
            -2.7614998817443848,
            0.12720000743865967,
            3.0634000301361084
          ]
        },
        {
          "atom_index": 276,
          "name": "C",
          "element": "C",
          "coord": [
            -2.908400058746338,
            0.16979999840259552,
            3.073899984359741
          ]
        },
        {
          "atom_index": 277,
          "name": "O",
          "element": "O",
          "coord": [
            -2.9976000785827637,
            0.09939999878406525,
            3.026599884033203
          ]
        },
        {
          "atom_index": 278,
          "name": "CB",
          "element": "C",
          "coord": [
            -2.707900047302246,
            0.08789999783039093,
            3.2016000747680664
          ]
        },
        {
          "atom_index": 279,
          "name": "CG",
          "element": "C",
          "coord": [
            -2.785799980163574,
            -0.02280000038444996,
            3.2734999656677246
          ]
        },
        {
          "atom_index": 280,
          "name": "CD1",
          "element": "C",
          "coord": [
            -2.7848000526428223,
            -0.14880000054836273,
            3.187999963760376
          ]
        },
        {
          "atom_index": 281,
          "name": "CD2",
          "element": "C",
          "coord": [
            -2.7249999046325684,
            -0.04989999905228615,
            3.410799980163574
          ]
        }
      ]
    },
    {
      "id": " :752",
      "chain": " ",
      "resseq": 752,
      "icode": "",
      "resname": "LEU",
      "hetflag": " ",
      "sasa": 0.0,
      "atoms": [
        {
          "atom_index": 282,
          "name": "N",
          "element": "N",
          "coord": [
            -2.9321999549865723,
            0.28519999980926514,
            3.1354000568389893
          ]
        },
        {
          "atom_index": 283,
          "name": "CA",
          "element": "C",
          "coord": [
            -3.067500114440918,
            0.33880001306533813,
            3.148099899291992
          ]
        },
        {
          "atom_index": 284,
          "name": "C",
          "element": "C",
          "coord": [
            -3.137500047683716,
            0.34709998965263367,
            3.0125999450683594
          ]
        },
        {
          "atom_index": 285,
          "name": "O",
          "element": "O",
          "coord": [
            -3.2492001056671143,
            0.2980000078678131,
            2.9974000453948975
          ]
        },
        {
          "atom_index": 286,
          "name": "CB",
          "element": "C",
          "coord": [
            -3.0648999214172363,
            0.4771000146865845,
            3.212899923324585
          ]
        },
        {
          "atom_index": 287,
          "name": "CG",
          "element": "C",
          "coord": [
            -3.2014000415802,
            0.5447999835014343,
            3.2328999042510986
          ]
        },
        {
          "atom_index": 288,
          "name": "CD1",
          "element": "C",
          "coord": [
            -3.287600040435791,
            0.460099995136261,
            3.325900077819824
          ]
        },
        {
          "atom_index": 289,
          "name": "CD2",
          "element": "C",
          "coord": [
            -3.1826999187469482,
            0.684499979019165,
            3.2904000282287598
          ]
        }
      ]
    },
    {
      "id": " :753",
      "chain": " ",
      "resseq": 753,
      "icode": "",
      "resname": "ALA",
      "hetflag": " ",
      "sasa": 0.0,
      "atoms": [
        {
          "atom_index": 290,
          "name": "N",
          "element": "N",
          "coord": [
            -3.0671000480651855,
            0.39980000257492065,
            2.912400007247925
          ]
        },
        {
          "atom_index": 291,
          "name": "CA",
          "element": "C",
          "coord": [
            -3.1224000453948975,
            0.4133000075817108,
            2.7783000469207764
          ]
        },
        {
          "atom_index": 292,
          "name": "C",
          "element": "C",
          "coord": [
            -3.168800115585327,
            0.27900001406669617,
            2.7223000526428223
          ]
        },
        {
          "atom_index": 293,
          "name": "O",
          "element": "O",
          "coord": [
            -3.281399965286255,
            0.2669999897480011,
            2.6726999282836914
          ]
        },
        {
          "atom_index": 294,
          "name": "CB",
          "element": "C",
          "coord": [
            -3.0195000171661377,
            0.4763999879360199,
            2.6856000423431396
          ]
        }
      ]
    },
    {
      "id": " :754",
      "chain": " ",
      "resseq": 754,
      "icode": "",
      "resname": "SER",
      "hetflag": " ",
      "sasa": 0.0,
      "atoms": [
        {
          "atom_index": 295,
          "name": "N",
          "element": "N",
          "coord": [
            -3.0843000411987305,
            0.17710000276565552,
            2.737299919128418
          ]
        },
        {
          "atom_index": 296,
          "name": "CA",
          "element": "C",
          "coord": [
            -3.111599922180176,
            0.04230000078678131,
            2.6875
          ]
        },
        {
          "atom_index": 297,
          "name": "C",
          "element": "C",
          "coord": [
            -3.2386999130249023,
            -0.014600000344216824,
            2.746999979019165
          ]
        },
        {
          "atom_index": 298,
          "name": "O",
          "element": "O",
          "coord": [
            -3.318000078201294,
            -0.07649999856948853,
            2.676800012588501
          ]
        },
        {
          "atom_index": 299,
          "name": "CB",
          "element": "C",
          "coord": [
            -2.994999885559082,
            -0.05130000039935112,
            2.7207999229431152
          ]
        },
        {
          "atom_index": 300,
          "name": "OG",
          "element": "O",
          "coord": [
            -2.876699924468994,
            -0.006000000052154064,
            2.658600091934204
          ]
        }
      ]
    },
    {
      "id": " :755",
      "chain": " ",
      "resseq": 755,
      "icode": "",
      "resname": "ILE",
      "hetflag": " ",
      "sasa": 0.0,
      "atoms": [
        {
          "atom_index": 301,
          "name": "N",
          "element": "N",
          "coord": [
            -3.2525999546051025,
            -0.0006000000284984708,
            2.8789000511169434
          ]
        },
        {
          "atom_index": 302,
          "name": "CA",
          "element": "C",
          "coord": [
            -3.365299940109253,
            -0.05869999900460243,
            2.951900005340576
          ]
        },
        {
          "atom_index": 303,
          "name": "C",
          "element": "C",
          "coord": [
            -3.4921000003814697,
            0.01600000075995922,
            2.9149999618530273
          ]
        },
        {
          "atom_index": 304,
          "name": "O",
          "element": "O",
          "coord": [
            -3.593600034713745,
            -0.045099999755620956,
            2.8819000720977783
          ]
        },
        {
          "atom_index": 305,
          "name": "CB",
          "element": "C",
          "coord": [
            -3.344899892807007,
            -0.05130000039935112,
            3.106800079345703
          ]
        },
        {
          "atom_index": 306,
          "name": "CG1",
          "element": "C",
          "coord": [
            -3.2223000526428223,
            -0.13339999318122864,
            3.1486001014709473
          ]
        },
        {
          "atom_index": 307,
          "name": "CG2",
          "element": "C",
          "coord": [
            -3.4674999713897705,
            -0.10769999772310257,
            3.1784000396728516
          ]
        },
        {
          "atom_index": 308,
          "name": "CD1",
          "element": "C",
          "coord": [
            -3.1607000827789307,
            -0.09109999984502792,
            3.2811999320983887
          ]
        }
      ]
    },
    {
      "id": " :756",
      "chain": " ",
      "resseq": 756,
      "icode": "",
      "resname": "LEU",
      "hetflag": " ",
      "sasa": 0.0,
      "atoms": [
        {
          "atom_index": 309,
          "name": "N",
          "element": "N",
          "coord": [
            -3.4839000701904297,
            0.1485999971628189,
            2.914799928665161
          ]
        },
        {
          "atom_index": 310,
          "name": "CA",
          "element": "C",
          "coord": [
            -3.6003000736236572,
            0.23180000483989716,
            2.8847999572753906
          ]
        },
        {
          "atom_index": 311,
          "name": "C",
          "element": "C",
          "coord": [
            -3.650599956512451,
            0.2078000009059906,
            2.7434000968933105
          ]
        },
        {
          "atom_index": 312,
          "name": "O",
          "element": "O",
          "coord": [
            -3.77020001411438,
            0.19300000369548798,
            2.7218000888824463
          ]
        },
        {
          "atom_index": 313,
          "name": "CB",
          "element": "C",
          "coord": [
            -3.5671000480651855,
            0.3797999918460846,
            2.902400016784668
          ]
        },
        {
          "atom_index": 314,
          "name": "CG",
          "element": "C",
          "coord": [
            -3.5492000579833984,
            0.4325000047683716,
            3.0450000762939453
          ]
        },
        {
          "atom_index": 315,
          "name": "CD1",
          "element": "C",
          "coord": [
            -3.5151000022888184,
            0.5803999900817871,
            3.0373001098632812
          ]
        },
        {
          "atom_index": 316,
          "name": "CD2",
          "element": "C",
          "coord": [
            -3.67549991607666,
            0.40950000286102295,
            3.1273999214172363
          ]
        }
      ]
    },
    {
      "id": " :757",
      "chain": " ",
      "resseq": 757,
      "icode": "",
      "resname": "LEU",
      "hetflag": " ",
      "sasa": 0.0,
      "atoms": [
        {
          "atom_index": 317,
          "name": "N",
          "element": "N",
          "coord": [
            -3.558500051498413,
            0.19699999690055847,
            2.648200035095215
          ]
        },
        {
          "atom_index": 318,
          "name": "CA",
          "element": "C",
          "coord": [
            -3.597899913787842,
            0.1745000034570694,
            2.5102999210357666
          ]
        },
        {
          "atom_index": 319,
          "name": "C",
          "element": "C",
          "coord": [
            -3.667099952697754,
            0.039500001817941666,
            2.490299940109253
          ]
        },
        {
          "atom_index": 320,
          "name": "O",
          "element": "O",
          "coord": [
            -3.771699905395508,
            0.03310000151395798,
            2.42549991607666
          ]
        },
        {
          "atom_index": 321,
          "name": "CB",
          "element": "C",
          "coord": [
            -3.478300094604492,
            0.1873999983072281,
            2.4163999557495117
          ]
        },
        {
          "atom_index": 322,
          "name": "CG",
          "element": "C",
          "coord": [
            -3.5190000534057617,
            0.20839999616146088,
            2.2704999446868896
          ]
        },
        {
          "atom_index": 323,
          "name": "CD1",
          "element": "C",
          "coord": [
            -3.585599899291992,
            0.3441999852657318,
            2.2544000148773193
          ]
        },
        {
          "atom_index": 324,
          "name": "CD2",
          "element": "C",
          "coord": [
            -3.3968000411987305,
            0.19740000367164612,
            2.1809000968933105
          ]
        }
      ]
    },
    {
      "id": " :758",
      "chain": " ",
      "resseq": 758,
      "icode": "",
      "resname": "ARG",
      "hetflag": " ",
      "sasa": 0.0,
      "atoms": [
        {
          "atom_index": 325,
          "name": "N",
          "element": "N",
          "coord": [
            -3.6138999462127686,
            -0.06620000302791595,
            2.5517001152038574
          ]
        },
        {
          "atom_index": 326,
          "name": "CA",
          "element": "C",
          "coord": [
            -3.680000066757202,
            -0.19580000638961792,
            2.5485000610351562
          ]
        },
        {
          "atom_index": 327,
          "name": "C",
          "element": "C",
          "coord": [
            -3.819499969482422,
            -0.19329999387264252,
            2.6126999855041504
          ]
        },
        {
          "atom_index": 328,
          "name": "O",
          "element": "O",
          "coord": [
            -3.914400100708008,
            -0.24979999661445618,
            2.558799982070923
          ]
        },
        {
          "atom_index": 329,
          "name": "CB",
          "element": "C",
          "coord": [
            -3.5927000045776367,
            -0.3018999993801117,
            2.615499973297119
          ]
        },
        {
          "atom_index": 330,
          "name": "CG",
          "element": "C",
          "coord": [
            -3.4870998859405518,
            -0.36039999127388,
            2.5223000049591064
          ]
        },
        {
          "atom_index": 331,
          "name": "CD",
          "element": "C",
          "coord": [
            -3.4240000247955322,
            -0.48730000853538513,
            2.5785000324249268
          ]
        },
        {
          "atom_index": 332,
          "name": "NE",
          "element": "N",
          "coord": [
            -3.365499973297119,
            -0.4636000096797943,
            2.709700107574463
          ]
        },
        {
          "atom_index": 333,
          "name": "CZ",
          "element": "C",
          "coord": [
            -3.239300012588501,
            -0.427700012922287,
            2.731100082397461
          ]
        },
        {
          "atom_index": 334,
          "name": "NH1",
          "element": "N",
          "coord": [
            -3.152100086212158,
            -0.4262000024318695,
            2.631200075149536
          ]
        },
        {
          "atom_index": 335,
          "name": "NH2",
          "element": "N",
          "coord": [
            -3.198899984359741,
            -0.39910000562667847,
            2.853800058364868
          ]
        }
      ]
    },
    {
      "id": " :759",
      "chain": " ",
      "resseq": 759,
      "icode": "",
      "resname": "ILE",
      "hetflag": " ",
      "sasa": 0.0,
      "atoms": [
        {
          "atom_index": 336,
          "name": "N",
          "element": "N",
          "coord": [
            -3.833699941635132,
            -0.12430000305175781,
            2.7253000736236572
          ]
        },
        {
          "atom_index": 337,
          "name": "CA",
          "element": "C",
          "coord": [
            -3.9630000591278076,
            -0.11810000240802765,
            2.7918999195098877
          ]
        },
        {
          "atom_index": 338,
          "name": "C",
          "element": "C",
          "coord": [
            -4.063199996948242,
            -0.04450000077486038,
            2.703900098800659
          ]
        },
        {
          "atom_index": 339,
          "name": "O",
          "element": "O",
          "coord": [
            -4.171000003814697,
            -0.09600000083446503,
            2.677000045776367
          ]
        },
        {
          "atom_index": 340,
          "name": "CB",
          "element": "C",
          "coord": [
            -3.9528000354766846,
            -0.04910000041127205,
            2.9310998916625977
          ]
        },
        {
          "atom_index": 341,
          "name": "CG1",
          "element": "C",
          "coord": [
            -3.889699935913086,
            -0.14489999413490295,
            3.0329999923706055
          ]
        },
        {
          "atom_index": 342,
          "name": "CG2",
          "element": "C",
          "coord": [
            -4.092100143432617,
            -0.005900000222027302,
            2.9811999797821045
          ]
        },
        {
          "atom_index": 343,
          "name": "CD1",
          "element": "C",
          "coord": [
            -3.8452000617980957,
            -0.07490000128746033,
            3.1623001098632812
          ]
        }
      ]
    },
    {
      "id": " :760",
      "chain": " ",
      "resseq": 760,
      "icode": "",
      "resname": "PHE",
      "hetflag": " ",
      "sasa": 0.0,
      "atoms": [
        {
          "atom_index": 344,
          "name": "N",
          "element": "N",
          "coord": [
            -4.025400161743164,
            0.07270000129938126,
            2.6542000770568848
          ]
        },
        {
          "atom_index": 345,
          "name": "CA",
          "element": "C",
          "coord": [
            -4.118299961090088,
            0.155799999833107,
            2.5782999992370605
          ]
        },
        {
          "atom_index": 346,
          "name": "C",
          "element": "C",
          "coord": [
            -4.146500110626221,
            0.09860000014305115,
            2.4409000873565674
          ]
        },
        {
          "atom_index": 347,
          "name": "O",
          "element": "O",
          "coord": [
            -4.257599830627441,
            0.11140000075101852,
            2.390500068664551
          ]
        },
        {
          "atom_index": 348,
          "name": "CB",
          "element": "C",
          "coord": [
            -4.065800189971924,
            0.2987000048160553,
            2.5659000873565674
          ]
        },
        {
          "atom_index": 349,
          "name": "CG",
          "element": "C",
          "coord": [
            -4.096099853515625,
            0.384799987077713,
            2.6856000423431396
          ]
        },
        {
          "atom_index": 350,
          "name": "CD1",
          "element": "C",
          "coord": [
            -4.0229997634887695,
            0.3707999885082245,
            2.8036999702453613
          ]
        },
        {
          "atom_index": 351,
          "name": "CD2",
          "element": "C",
          "coord": [
            -4.19950008392334,
            0.4781000018119812,
            2.6816999912261963
          ]
        },
        {
          "atom_index": 352,
          "name": "CE1",
          "element": "C",
          "coord": [
            -4.052700042724609,
            0.4487000107765198,
            2.916300058364868
          ]
        },
        {
          "atom_index": 353,
          "name": "CE2",
          "element": "C",
          "coord": [
            -4.230100154876709,
            0.5565000176429749,
            2.7934999465942383
          ]
        },
        {
          "atom_index": 354,
          "name": "CZ",
          "element": "C",
          "coord": [
            -4.156599998474121,
            0.5415999889373779,
            2.910900115966797
          ]
        }
      ]
    },
    {
      "id": " :761",
      "chain": " ",
      "resseq": 761,
      "icode": "",
      "resname": "LEU",
      "hetflag": " ",
      "sasa": 0.0,
      "atoms": [
        {
          "atom_index": 355,
          "name": "N",
          "element": "N",
          "coord": [
            -4.049099922180176,
            0.027499999850988388,
            2.3845999240875244
          ]
        },
        {
          "atom_index": 356,
          "name": "CA",
          "element": "C",
          "coord": [
            -4.06790018081665,
            -0.042500000447034836,
            2.257699966430664
          ]
        },
        {
          "atom_index": 357,
          "name": "C",
          "element": "C",
          "coord": [
            -4.168799877166748,
            -0.1550000011920929,
            2.273699998855591
          ]
        },
        {
          "atom_index": 358,
          "name": "O",
          "element": "O",
          "coord": [
            -4.2631001472473145,
            -0.16699999570846558,
            2.1951000690460205
          ]
        },
        {
          "atom_index": 359,
          "name": "CB",
          "element": "C",
          "coord": [
            -3.9356000423431396,
            -0.10029999911785126,
            2.2076001167297363
          ]
        },
        {
          "atom_index": 360,
          "name": "CG",
          "element": "C",
          "coord": [
            -3.8580000400543213,
            -0.016100000590085983,
            2.1059999465942383
          ]
        },
        {
          "atom_index": 361,
          "name": "CD1",
          "element": "C",
          "coord": [
            -3.7112998962402344,
            -0.05979999899864197,
            2.10260009765625
          ]
        },
        {
          "atom_index": 362,
          "name": "CD2",
          "element": "C",
          "coord": [
            -3.921999931335449,
            -0.03099999949336052,
            1.968000054359436
          ]
        }
      ]
    },
    {
      "id": " :762",
      "chain": " ",
      "resseq": 762,
      "icode": "",
      "resname": "HIS",
      "hetflag": " ",
      "sasa": 0.0,
      "atoms": [
        {
          "atom_index": 363,
          "name": "N",
          "element": "N",
          "coord": [
            -4.153200149536133,
            -0.23119999468326569,
            2.3815999031066895
          ]
        },
        {
          "atom_index": 364,
          "name": "CA",
          "element": "C",
          "coord": [
            -4.242300033569336,
            -0.3424000144004822,
            2.4114999771118164
          ]
        },
        {
          "atom_index": 365,
          "name": "C",
          "element": "C",
          "coord": [
            -4.388500213623047,
            -0.29679998755455017,
            2.412600040435791
          ]
        },
        {
          "atom_index": 366,
          "name": "O",
          "element": "O",
          "coord": [
            -4.475599765777588,
            -0.3668999969959259,
            2.361999988555908
          ]
        },
        {
          "atom_index": 367,
          "name": "CB",
          "element": "C",
          "coord": [
            -4.204899787902832,
            -0.40290001034736633,
            2.546999931335449
          ]
        },
        {
          "atom_index": 368,
          "name": "CG",
          "element": "C",
          "coord": [
            -4.272900104522705,
            -0.5329999923706055,
            2.5761001110076904
          ]
        },
        {
          "atom_index": 369,
          "name": "ND1",
          "element": "N",
          "coord": [
            -4.404200077056885,
            -0.5406000018119812,
            2.616300106048584
          ]
        },
        {
          "atom_index": 370,
          "name": "CD2",
          "element": "C",
          "coord": [
            -4.228300094604492,
            -0.6606000065803528,
            2.5678000450134277
          ]
        },
        {
          "atom_index": 371,
          "name": "CE1",
          "element": "C",
          "coord": [
            -4.4380998611450195,
            -0.6675000190734863,
            2.6315999031066895
          ]
        },
        {
          "atom_index": 372,
          "name": "NE2",
          "element": "N",
          "coord": [
            -4.3333001136779785,
            -0.7421000003814697,
            2.602299928665161
          ]
        }
      ]
    },
    {
      "id": " :763",
      "chain": " ",
      "resseq": 763,
      "icode": "",
      "resname": "GLU",
      "hetflag": " ",
      "sasa": 0.0,
      "atoms": [
        {
          "atom_index": 373,
          "name": "N",
          "element": "N",
          "coord": [
            -4.411300182342529,
            -0.17329999804496765,
            2.45770001411438
          ]
        },
        {
          "atom_index": 374,
          "name": "CA",
          "element": "C",
          "coord": [
            -4.545599937438965,
            -0.12030000239610672,
            2.478600025177002
          ]
        },
        {
          "atom_index": 375,
          "name": "C",
          "element": "C",
          "coord": [
            -4.594900131225586,
            -0.03610000014305115,
            2.3617000579833984
          ]
        },
        {
          "atom_index": 376,
          "name": "O",
          "element": "O",
          "coord": [
            -4.701099872589111,
            0.02630000002682209,
            2.370500087738037
          ]
        },
        {
          "atom_index": 377,
          "name": "CB",
          "element": "C",
          "coord": [
            -4.549699783325195,
            -0.03449999913573265,
            2.6048998832702637
          ]
        },
        {
          "atom_index": 378,
          "name": "CG",
          "element": "C",
          "coord": [
            -4.492400169372559,
            -0.10100000351667404,
            2.7279000282287598
          ]
        },
        {
          "atom_index": 379,
          "name": "CD",
          "element": "C",
          "coord": [
            -4.566699981689453,
            -0.22630000114440918,
            2.7653000354766846
          ]
        },
        {
          "atom_index": 380,
          "name": "OE1",
          "element": "O",
          "coord": [
            -4.690800189971924,
            -0.2198999971151352,
            2.779099941253662
          ]
        },
        {
          "atom_index": 381,
          "name": "OE2",
          "element": "O",
          "coord": [
            -4.501100063323975,
            -0.33169999718666077,
            2.7792999744415283
          ]
        }
      ]
    },
    {
      "id": " :764",
      "chain": " ",
      "resseq": 764,
      "icode": "",
      "resname": "LYS",
      "hetflag": " ",
      "sasa": 0.0,
      "atoms": [
        {
          "atom_index": 382,
          "name": "N",
          "element": "N",
          "coord": [
            -4.514200210571289,
            -0.02759999968111515,
            2.2564001083374023
          ]
        },
        {
          "atom_index": 383,
          "name": "CA",
          "element": "C",
          "coord": [
            -4.546000003814697,
            0.05570000037550926,
            2.140700101852417
          ]
        },
        {
          "atom_index": 384,
          "name": "C",
          "element": "C",
          "coord": [
            -4.554100036621094,
            0.20430000126361847,
            2.178299903869629
          ]
        },
        {
          "atom_index": 385,
          "name": "O",
          "element": "O",
          "coord": [
            -4.627500057220459,
            0.28209999203681946,
            2.11680006980896
          ]
        },
        {
          "atom_index": 386,
          "name": "CB",
          "element": "C",
          "coord": [
            -4.677700042724609,
            0.009999999776482582,
            2.0761001110076904
          ]
        },
        {
          "atom_index": 387,
          "name": "CG",
          "element": "C",
          "coord": [
            -4.674799919128418,
            -0.13189999759197235,
            2.01990008354187
          ]
        },
        {
          "atom_index": 388,
          "name": "CD",
          "element": "C",
          "coord": [
            -4.713500022888184,
            -0.13339999318122864,
            1.871999979019165
          ]
        },
        {
          "atom_index": 389,
          "name": "CE",
          "element": "C",
          "coord": [
            -4.863800048828125,
            -0.11620000004768372,
            1.8523000478744507
          ]
        },
        {
          "atom_index": 390,
          "name": "NZ",
          "element": "N",
          "coord": [
            -4.89870023727417,
            -0.0868000015616417,
            1.7101999521255493
          ]
        }
      ]
    },
    {
      "id": " :765",
      "chain": " ",
      "resseq": 765,
      "icode": "",
      "resname": "LEU",
      "hetflag": " ",
      "sasa": 0.0,
      "atoms": [
        {
          "atom_index": 391,
          "name": "N",
          "element": "N",
          "coord": [
            -4.471499919891357,
            0.24390000104904175,
            2.2746999263763428
          ]
        },
        {
          "atom_index": 392,
          "name": "CA",
          "element": "C",
          "coord": [
            -4.468299865722656,
            0.3817000091075897,
            2.32069993019104
          ]
        },
        {
          "atom_index": 393,
          "name": "C",
          "element": "C",
          "coord": [
            -4.330699920654297,
            0.4471000134944916,
            2.3004000186920166
          ]
        },
        {
          "atom_index": 394,
          "name": "O",
          "element": "O",
          "coord": [
            -4.301300048828125,
            0.5508999824523926,
            2.359800100326538
          ]
        },
        {
          "atom_index": 395,
          "name": "CB",
          "element": "C",
          "coord": [
            -4.511099815368652,
            0.38839998841285706,
            2.4681999683380127
          ]
        },
        {
          "atom_index": 396,
          "name": "CG",
          "element": "C",
          "coord": [
            -4.658100128173828,
            0.35690000653266907,
            2.502500057220459
          ]
        },
        {
          "atom_index": 397,
          "name": "CD1",
          "element": "C",
          "coord": [
            -4.682000160217285,
            0.3765000104904175,
            2.651099920272827
          ]
        },
        {
          "atom_index": 398,
          "name": "CD2",
          "element": "C",
          "coord": [
            -4.752399921417236,
            0.4458000063896179,
            2.4223999977111816
          ]
        }
      ]
    },
    {
      "id": " :766",
      "chain": " ",
      "resseq": 766,
      "icode": "",
      "resname": "GLU",
      "hetflag": " ",
      "sasa": 0.0,
      "atoms": [
        {
          "atom_index": 399,
          "name": "N",
          "element": "N",
          "coord": [
            -4.252099990844727,
            0.392300009727478,
            2.20770001411438
          ]
        },
        {
          "atom_index": 400,
          "name": "CA",
          "element": "C",
          "coord": [
            -4.119900226593018,
            0.447299987077713,
            2.1756999492645264
          ]
        },
        {
          "atom_index": 401,
          "name": "C",
          "element": "C",
          "coord": [
            -4.125899791717529,
            0.5939000248908997,
            2.1308999061584473
          ]
        },
        {
          "atom_index": 402,
          "name": "O",
          "element": "O",
          "coord": [
            -4.035200119018555,
            0.6718999743461609,
            2.1607000827789307
          ]
        },
        {
          "atom_index": 403,
          "name": "CB",
          "element": "C",
          "coord": [
            -4.050000190734863,
            0.365200012922287,
            2.0666000843048096
          ]
        },
        {
          "atom_index": 404,
          "name": "CG",
          "element": "C",
          "coord": [
            -4.10860013961792,
            0.22840000689029694,
            2.0406999588012695
          ]
        },
        {
          "atom_index": 405,
          "name": "CD",
          "element": "C",
          "coord": [
            -4.210700035095215,
            0.2290000021457672,
            1.9292000532150269
          ]
        },
        {
          "atom_index": 406,
          "name": "OE1",
          "element": "O",
          "coord": [
            -4.1768999099731445,
            0.27129998803138733,
            1.8167999982833862
          ]
        },
        {
          "atom_index": 407,
          "name": "OE2",
          "element": "O",
          "coord": [
            -4.325399875640869,
            0.1873999983072281,
            1.954300045967102
          ]
        }
      ]
    },
    {
      "id": " :767",
      "chain": " ",
      "resseq": 767,
      "icode": "",
      "resname": "SER",
      "hetflag": " ",
      "sasa": 0.0,
      "atoms": [
        {
          "atom_index": 408,
          "name": "N",
          "element": "N",
          "coord": [
            -4.2316999435424805,
            0.630299985408783,
            2.058300018310547
          ]
        },
        {
          "atom_index": 409,
          "name": "CA",
          "element": "C",
          "coord": [
            -4.251100063323975,
            0.7689999938011169,
            2.0171000957489014
          ]
        },
        {
          "atom_index": 410,
          "name": "C",
          "element": "C",
          "coord": [
            -4.282700061798096,
            0.8615000247955322,
            2.132699966430664
          ]
        },
        {
          "atom_index": 411,
          "name": "O",
          "element": "O",
          "coord": [
            -4.2368998527526855,
            0.9749000072479248,
            2.1342999935150146
          ]
        },
        {
          "atom_index": 412,
          "name": "CB",
          "element": "C",
          "coord": [
            -4.361100196838379,
            0.7795000076293945,
            1.912600040435791
          ]
        },
        {
          "atom_index": 413,
          "name": "OG",
          "element": "O",
          "coord": [
            -4.319499969482422,
            0.7135999798774719,
            1.7948999404907227
          ]
        }
      ]
    },
    {
      "id": " :768",
      "chain": " ",
      "resseq": 768,
      "icode": "",
      "resname": "LEU",
      "hetflag": " ",
      "sasa": 0.0,
      "atoms": [
        {
          "atom_index": 414,
          "name": "N",
          "element": "N",
          "coord": [
            -4.36460018157959,
            0.8155999779701233,
            2.227099895477295
          ]
        },
        {
          "atom_index": 415,
          "name": "CA",
          "element": "C",
          "coord": [
            -4.393599987030029,
            0.8931999802589417,
            2.3471999168395996
          ]
        },
        {
          "atom_index": 416,
          "name": "C",
          "element": "C",
          "coord": [
            -4.263500213623047,
            0.927299976348877,
            2.4202001094818115
          ]
        },
        {
          "atom_index": 417,
          "name": "O",
          "element": "O",
          "coord": [
            -4.239999771118164,
            1.0424000024795532,
            2.4567999839782715
          ]
        },
        {
          "atom_index": 418,
          "name": "CB",
          "element": "C",
          "coord": [
            -4.487400054931641,
            0.815500020980835,
            2.4410998821258545
          ]
        },
        {
          "atom_index": 419,
          "name": "CG",
          "element": "C",
          "coord": [
            -4.50629997253418,
            0.8817999958992004,
            2.5780999660491943
          ]
        },
        {
          "atom_index": 420,
          "name": "CD1",
          "element": "C",
          "coord": [
            -4.595600128173828,
            1.0053000450134277,
            2.561800003051758
          ]
        },
        {
          "atom_index": 421,
          "name": "CD2",
          "element": "C",
          "coord": [
            -4.565299987792969,
            0.7832000255584717,
            2.67930006980896
          ]
        }
      ]
    },
    {
      "id": " :769",
      "chain": " ",
      "resseq": 769,
      "icode": "",
      "resname": "LEU",
      "hetflag": " ",
      "sasa": 0.0,
      "atoms": [
        {
          "atom_index": 422,
          "name": "N",
          "element": "N",
          "coord": [
            -4.177199840545654,
            0.8274000287055969,
            2.436500072479248
          ]
        },
        {
          "atom_index": 423,
          "name": "CA",
          "element": "C",
          "coord": [
            -4.0493998527526855,
            0.8468999862670898,
            2.5032999515533447
          ]
        },
        {
          "atom_index": 424,
          "name": "C",
          "element": "C",
          "coord": [
            -3.9570000171661377,
            0.9424999952316284,
            2.4260001182556152
          ]
        },
        {
          "atom_index": 425,
          "name": "O",
          "element": "O",
          "coord": [
            -3.912400007247925,
            1.0439000129699707,
            2.480600118637085
          ]
        },
        {
          "atom_index": 426,
          "name": "CB",
          "element": "C",
          "coord": [
            -3.9804999828338623,
            0.7123000025749207,
            2.5225000381469727
          ]
        },
        {
          "atom_index": 427,
          "name": "CG",
          "element": "C",
          "coord": [
            -3.8447999954223633,
            0.7190999984741211,
            2.592099905014038
          ]
        },
        {
          "atom_index": 428,
          "name": "CD1",
          "element": "C",
          "coord": [
            -3.8626999855041504,
            0.7638999819755554,
            2.736599922180176
          ]
        },
        {
          "atom_index": 429,
          "name": "CD2",
          "element": "C",
          "coord": [
            -3.776099920272827,
            0.5830000042915344,
            2.5829999446868896
          ]
        }
      ]
    },
    {
      "id": " :770",
      "chain": " ",
      "resseq": 770,
      "icode": "",
      "resname": "LEU",
      "hetflag": " ",
      "sasa": 0.0,
      "atoms": [
        {
          "atom_index": 430,
          "name": "N",
          "element": "N",
          "coord": [
            -3.9319000244140625,
            0.9117000102996826,
            2.2987000942230225
          ]
        },
        {
          "atom_index": 431,
          "name": "CA",
          "element": "C",
          "coord": [
            -3.836199998855591,
            0.9879999756813049,
            2.2191998958587646
          ]
        },
        {
          "atom_index": 432,
          "name": "C",
          "element": "C",
          "coord": [
            -3.884999990463257,
            1.1294000148773193,
            2.190200090408325
          ]
        },
        {
          "atom_index": 433,
          "name": "O",
          "element": "O",
          "coord": [
            -3.8104000091552734,
            1.2264000177383423,
            2.2084999084472656
          ]
        },
        {
          "atom_index": 434,
          "name": "CB",
          "element": "C",
          "coord": [
            -3.8052000999450684,
            0.9156000018119812,
            2.087599992752075
          ]
        },
        {
          "atom_index": 435,
          "name": "CG",
          "element": "C",
          "coord": [
            -3.7423999309539795,
            0.7756999731063843,
            2.0982000827789307
          ]
        },
        {
          "atom_index": 436,
          "name": "CD1",
          "element": "C",
          "coord": [
            -3.7028000354766846,
            0.7285000085830688,
            1.9606000185012817
          ]
        },
        {
          "atom_index": 437,
          "name": "CD2",
          "element": "C",
          "coord": [
            -3.6221001148223877,
            0.7764000296592712,
            2.18969988822937
          ]
        }
      ]
    },
    {
      "id": " :771",
      "chain": " ",
      "resseq": 771,
      "icode": "",
      "resname": "CYS",
      "hetflag": " ",
      "sasa": 0.0,
      "atoms": [
        {
          "atom_index": 438,
          "name": "N",
          "element": "N",
          "coord": [
            -4.011199951171875,
            1.1412999629974365,
            2.148900032043457
          ]
        },
        {
          "atom_index": 439,
          "name": "CA",
          "element": "C",
          "coord": [
            -4.067299842834473,
            1.270799994468689,
            2.112299919128418
          ]
        },
        {
          "atom_index": 440,
          "name": "C",
          "element": "C",
          "coord": [
            -4.0731000900268555,
            1.3652000427246094,
            2.2302000522613525
          ]
        },
        {
          "atom_index": 441,
          "name": "O",
          "element": "O",
          "coord": [
            -4.037399768829346,
            1.482800006866455,
            2.2177000045776367
          ]
        },
        {
          "atom_index": 442,
          "name": "CB",
          "element": "C",
          "coord": [
            -4.2067999839782715,
            1.2539000511169434,
            2.0527000427246094
          ]
        },
        {
          "atom_index": 443,
          "name": "SG",
          "element": "S",
          "coord": [
            -4.207799911499023,
            1.1816999912261963,
            1.8865000009536743
          ]
        }
      ]
    },
    {
      "id": " :772",
      "chain": " ",
      "resseq": 772,
      "icode": "",
      "resname": "THR",
      "hetflag": " ",
      "sasa": 0.0,
      "atoms": [
        {
          "atom_index": 444,
          "name": "N",
          "element": "N",
          "coord": [
            -4.105999946594238,
            1.3108999729156494,
            2.3473000526428223
          ]
        },
        {
          "atom_index": 445,
          "name": "CA",
          "element": "C",
          "coord": [
            -4.115900039672852,
            1.3912999629974365,
            2.4686999320983887
          ]
        },
        {
          "atom_index": 446,
          "name": "C",
          "element": "C",
          "coord": [
            -3.9783999919891357,
            1.440999984741211,
            2.51419997215271
          ]
        },
        {
          "atom_index": 447,
          "name": "O",
          "element": "O",
          "coord": [
            -3.960400104522705,
            1.5609999895095825,
            2.539400100708008
          ]
        },
        {
          "atom_index": 448,
          "name": "CB",
          "element": "C",
          "coord": [
            -4.184500217437744,
            1.3121000528335571,
            2.5843000411987305
          ]
        },
        {
          "atom_index": 449,
          "name": "OG1",
          "element": "O",
          "coord": [
            -4.313600063323975,
            1.2661999464035034,
            2.541800022125244
          ]
        },
        {
          "atom_index": 450,
          "name": "CG2",
          "element": "C",
          "coord": [
            -4.202199935913086,
            1.4005000591278076,
            2.70740008354187
          ]
        }
      ]
    },
    {
      "id": " :773",
      "chain": " ",
      "resseq": 773,
      "icode": "",
      "resname": "LEU",
      "hetflag": " ",
      "sasa": 0.0,
      "atoms": [
        {
          "atom_index": 451,
          "name": "N",
          "element": "N",
          "coord": [
            -3.8803000450134277,
            1.3507000207901,
            2.5169999599456787
          ]
        },
        {
          "atom_index": 452,
          "name": "CA",
          "element": "C",
          "coord": [
            -3.7453999519348145,
            1.3880000114440918,
            2.557800054550171
          ]
        },
        {
          "atom_index": 453,
          "name": "C",
          "element": "C",
          "coord": [
            -3.6810998916625977,
            1.486299991607666,
            2.4605000019073486
          ]
        },
        {
          "atom_index": 454,
          "name": "O",
          "element": "O",
          "coord": [
            -3.609600067138672,
            1.5786000490188599,
            2.5023999214172363
          ]
        },
        {
          "atom_index": 455,
          "name": "CB",
          "element": "C",
          "coord": [
            -3.6568000316619873,
            1.26419997215271,
            2.5722999572753906
          ]
        },
        {
          "atom_index": 456,
          "name": "CG",
          "element": "C",
          "coord": [
            -3.6809000968933105,
            1.182800054550171,
            2.699899911880493
          ]
        },
        {
          "atom_index": 457,
          "name": "CD1",
          "element": "C",
          "coord": [
            -3.5929999351501465,
            1.0604000091552734,
            2.6993000507354736
          ]
        },
        {
          "atom_index": 458,
          "name": "CD2",
          "element": "C",
          "coord": [
            -3.652600049972534,
            1.2661999464035034,
            2.8215999603271484
          ]
        }
      ]
    },
    {
      "id": " :774",
      "chain": " ",
      "resseq": 774,
      "icode": "",
      "resname": "ASN",
      "hetflag": " ",
      "sasa": 0.0,
      "atoms": [
        {
          "atom_index": 459,
          "name": "N",
          "element": "N",
          "coord": [
            -3.7105000019073486,
            1.4699000120162964,
            2.331399917602539
          ]
        },
        {
          "atom_index": 460,
          "name": "CA",
          "element": "C",
          "coord": [
            -3.6565001010894775,
            1.5592000484466553,
            2.2284998893737793
          ]
        },
        {
          "atom_index": 461,
          "name": "C",
          "element": "C",
          "coord": [
            -3.7139999866485596,
            1.6983000040054321,
            2.24399995803833
          ]
        },
        {
          "atom_index": 462,
          "name": "O",
          "element": "O",
          "coord": [
            -3.639899969100952,
            1.7968000173568726,
            2.2416000366210938
          ]
        },
        {
          "atom_index": 463,
          "name": "CB",
          "element": "C",
          "coord": [
            -3.6872000694274902,
            1.5063999891281128,
            2.0882999897003174
          ]
        },
        {
          "atom_index": 464,
          "name": "CG",
          "element": "C",
          "coord": [
            -3.6059000492095947,
            1.3832000494003296,
            2.0532000064849854
          ]
        },
        {
          "atom_index": 465,
          "name": "OD1",
          "element": "O",
          "coord": [
            -3.513200044631958,
            1.3453999757766724,
            2.1254000663757324
          ]
        },
        {
          "atom_index": 466,
          "name": "ND2",
          "element": "N",
          "coord": [
            -3.642699956893921,
            1.3174999952316284,
            1.9434000253677368
          ]
        }
      ]
    },
    {
      "id": " :775",
      "chain": " ",
      "resseq": 775,
      "icode": "",
      "resname": "ASP",
      "hetflag": " ",
      "sasa": 0.0,
      "atoms": [
        {
          "atom_index": 467,
          "name": "N",
          "element": "N",
          "coord": [
            -3.8441998958587646,
            1.7063000202178955,
            2.269700050354004
          ]
        },
        {
          "atom_index": 468,
          "name": "CA",
          "element": "C",
          "coord": [
            -3.9077999591827393,
            1.8365999460220337,
            2.2860000133514404
          ]
        },
        {
          "atom_index": 469,
          "name": "C",
          "element": "C",
          "coord": [
            -3.8578999042510986,
            1.906599998474121,
            2.411600112915039
          ]
        },
        {
          "atom_index": 470,
          "name": "O",
          "element": "O",
          "coord": [
            -3.84060001373291,
            2.0280001163482666,
            2.4114999771118164
          ]
        },
        {
          "atom_index": 471,
          "name": "CB",
          "element": "C",
          "coord": [
            -4.059899806976318,
            1.8245999813079834,
            2.2894999980926514
          ]
        },
        {
          "atom_index": 472,
          "name": "CG",
          "element": "C",
          "coord": [
            -4.128200054168701,
            1.9594999551773071,
            2.299799919128418
          ]
        },
        {
          "atom_index": 473,
          "name": "OD1",
          "element": "O",
          "coord": [
            -4.106900215148926,
            2.0453999042510986,
            2.211400032043457
          ]
        },
        {
          "atom_index": 474,
          "name": "OD2",
          "element": "O",
          "coord": [
            -4.196000099182129,
            1.9837000370025635,
            2.4017999172210693
          ]
        }
      ]
    },
    {
      "id": " :776",
      "chain": " ",
      "resseq": 776,
      "icode": "",
      "resname": "ARG",
      "hetflag": " ",
      "sasa": 0.0,
      "atoms": [
        {
          "atom_index": 475,
          "name": "N",
          "element": "N",
          "coord": [
            -3.8264999389648438,
            1.8286999464035034,
            2.514699935913086
          ]
        },
        {
          "atom_index": 476,
          "name": "CA",
          "element": "C",
          "coord": [
            -3.7713000774383545,
            1.8828999996185303,
            2.6380999088287354
          ]
        },
        {
          "atom_index": 477,
          "name": "C",
          "element": "C",
          "coord": [
            -3.631500005722046,
            1.9429999589920044,
            2.615000009536743
          ]
        },
        {
          "atom_index": 478,
          "name": "O",
          "element": "O",
          "coord": [
            -3.6043999195098877,
            2.0552000999450684,
            2.657099962234497
          ]
        },
        {
          "atom_index": 479,
          "name": "CB",
          "element": "C",
          "coord": [
            -3.7676000595092773,
            1.7734999656677246,
            2.7458999156951904
          ]
        },
        {
          "atom_index": 480,
          "name": "CG",
          "element": "C",
          "coord": [
            -3.6751999855041504,
            1.801900029182434,
            2.8647000789642334
          ]
        },
        {
          "atom_index": 481,
          "name": "CD",
          "element": "C",
          "coord": [
            -3.743499994277954,
            1.8813999891281128,
            2.974400043487549
          ]
        },
        {
          "atom_index": 482,
          "name": "NE",
          "element": "N",
          "coord": [
            -3.7802999019622803,
            1.7968000173568726,
            3.0880000591278076
          ]
        },
        {
          "atom_index": 483,
          "name": "CZ",
          "element": "C",
          "coord": [
            -3.7527999877929688,
            1.825600028038025,
            3.2149999141693115
          ]
        },
        {
          "atom_index": 484,
          "name": "NH1",
          "element": "N",
          "coord": [
            -3.6812000274658203,
            1.9332000017166138,
            3.245500087738037
          ]
        },
        {
          "atom_index": 485,
          "name": "NH2",
          "element": "N",
          "coord": [
            -3.7953999042510986,
            1.74590003490448,
            3.311800003051758
          ]
        }
      ]
    },
    {
      "id": " :777",
      "chain": " ",
      "resseq": 777,
      "icode": "",
      "resname": "GLU",
      "hetflag": " ",
      "sasa": 0.0,
      "atoms": [
        {
          "atom_index": 486,
          "name": "N",
          "element": "N",
          "coord": [
            -3.5462000370025635,
            1.8727999925613403,
            2.5411999225616455
          ]
        },
        {
          "atom_index": 487,
          "name": "CA",
          "element": "C",
          "coord": [
            -3.416100025177002,
            1.9286999702453613,
            2.5041000843048096
          ]
        },
        {
          "atom_index": 488,
          "name": "C",
          "element": "C",
          "coord": [
            -3.4300999641418457,
            2.0585999488830566,
            2.4237000942230225
          ]
        },
        {
          "atom_index": 489,
          "name": "O",
          "element": "O",
          "coord": [
            -3.360300064086914,
            2.1561999320983887,
            2.449899911880493
          ]
        },
        {
          "atom_index": 490,
          "name": "CB",
          "element": "C",
          "coord": [
            -3.3348000049591064,
            1.8272000551223755,
            2.423099994659424
          ]
        },
        {
          "atom_index": 491,
          "name": "CG",
          "element": "C",
          "coord": [
            -3.2834999561309814,
            1.7086000442504883,
            2.503000020980835
          ]
        },
        {
          "atom_index": 492,
          "name": "CD",
          "element": "C",
          "coord": [
            -3.190999984741211,
            1.748900055885315,
            2.6168999671936035
          ]
        },
        {
          "atom_index": 493,
          "name": "OE1",
          "element": "O",
          "coord": [
            -3.102299928665161,
            1.8351999521255493,
            2.5961999893188477
          ]
        },
        {
          "atom_index": 494,
          "name": "OE2",
          "element": "O",
          "coord": [
            -3.206899881362915,
            1.6934000253677368,
            2.7276999950408936
          ]
        }
      ]
    },
    {
      "id": " :778",
      "chain": " ",
      "resseq": 778,
      "icode": "",
      "resname": "ILE",
      "hetflag": " ",
      "sasa": 0.0,
      "atoms": [
        {
          "atom_index": 495,
          "name": "N",
          "element": "N",
          "coord": [
            -3.5188000202178955,
            2.0587000846862793,
            2.3245999813079834
          ]
        },
        {
          "atom_index": 496,
          "name": "CA",
          "element": "C",
          "coord": [
            -3.541100025177002,
            2.176300048828125,
            2.2414000034332275
          ]
        },
        {
          "atom_index": 497,
          "name": "C",
          "element": "C",
          "coord": [
            -3.5871999263763428,
            2.2969000339508057,
            2.3250999450683594
          ]
        },
        {
          "atom_index": 498,
          "name": "O",
          "element": "O",
          "coord": [
            -3.534600019454956,
            2.4072000980377197,
            2.3104000091552734
          ]
        },
        {
          "atom_index": 499,
          "name": "CB",
          "element": "C",
          "coord": [
            -3.6445000171661377,
            2.1440000534057617,
            2.128000020980835
          ]
        },
        {
          "atom_index": 500,
          "name": "CG1",
          "element": "C",
          "coord": [
            -3.577899932861328,
            2.055999994277954,
            2.0220000743865967
          ]
        },
        {
          "atom_index": 501,
          "name": "CG2",
          "element": "C",
          "coord": [
            -3.6963000297546387,
            2.272599935531616,
            2.0620999336242676
          ]
        },
        {
          "atom_index": 502,
          "name": "CD1",
          "element": "C",
          "coord": [
            -3.6749000549316406,
            1.9803999662399292,
            1.9329999685287476
          ]
        }
      ]
    },
    {
      "id": " :779",
      "chain": " ",
      "resseq": 779,
      "icode": "",
      "resname": "SER",
      "hetflag": " ",
      "sasa": 0.0,
      "atoms": [
        {
          "atom_index": 503,
          "name": "N",
          "element": "N",
          "coord": [
            -3.6774001121520996,
            2.272900104522705,
            2.419800043106079
          ]
        },
        {
          "atom_index": 504,
          "name": "CA",
          "element": "C",
          "coord": [
            -3.7304000854492188,
            2.379699945449829,
            2.504300117492676
          ]
        },
        {
          "atom_index": 505,
          "name": "C",
          "element": "C",
          "coord": [
            -3.6226999759674072,
            2.4402999877929688,
            2.5957999229431152
          ]
        },
        {
          "atom_index": 506,
          "name": "O",
          "element": "O",
          "coord": [
            -3.624000072479248,
            2.56030011177063,
            2.6238999366760254
          ]
        },
        {
          "atom_index": 507,
          "name": "CB",
          "element": "C",
          "coord": [
            -3.8468000888824463,
            2.32669997215271,
            2.588900089263916
          ]
        },
        {
          "atom_index": 508,
          "name": "OG",
          "element": "O",
          "coord": [
            -3.799299955368042,
            2.2462000846862793,
            2.695199966430664
          ]
        }
      ]
    },
    {
      "id": " :780",
      "chain": " ",
      "resseq": 780,
      "icode": "",
      "resname": "MET",
      "hetflag": " ",
      "sasa": 0.0,
      "atoms": [
        {
          "atom_index": 509,
          "name": "N",
          "element": "N",
          "coord": [
            -3.5276999473571777,
            2.3578999042510986,
            2.6382999420166016
          ]
        },
        {
          "atom_index": 510,
          "name": "CA",
          "element": "C",
          "coord": [
            -3.422100067138672,
            2.402100086212158,
            2.7290000915527344
          ]
        },
        {
          "atom_index": 511,
          "name": "C",
          "element": "C",
          "coord": [
            -3.3041000366210938,
            2.4690001010894775,
            2.6584999561309814
          ]
        },
        {
          "atom_index": 512,
          "name": "O",
          "element": "O",
          "coord": [
            -3.2132999897003174,
            2.5188000202178955,
            2.724299907684326
          ]
        },
        {
          "atom_index": 513,
          "name": "CB",
          "element": "C",
          "coord": [
            -3.36929988861084,
            2.283900022506714,
            2.810699939727783
          ]
        },
        {
          "atom_index": 514,
          "name": "CG",
          "element": "C",
          "coord": [
            -3.472399950027466,
            2.216200113296509,
            2.8984999656677246
          ]
        },
        {
          "atom_index": 515,
          "name": "SD",
          "element": "S",
          "coord": [
            -3.404099941253662,
            2.0785000324249268,
            2.9939000606536865
          ]
        },
        {
          "atom_index": 516,
          "name": "CE",
          "element": "C",
          "coord": [
            -3.2950000762939453,
            2.0,
            2.8731000423431396
          ]
        }
      ]
    },
    {
      "id": " :781",
      "chain": " ",
      "resseq": 781,
      "icode": "",
      "resname": "GLU",
      "hetflag": " ",
      "sasa": 0.0,
      "atoms": [
        {
          "atom_index": 517,
          "name": "N",
          "element": "N",
          "coord": [
            -3.3011999130249023,
            2.4646999835968018,
            2.525899887084961
          ]
        },
        {
          "atom_index": 518,
          "name": "CA",
          "element": "C",
          "coord": [
            -3.1870999336242676,
            2.517699956893921,
            2.4521000385284424
          ]
        },
        {
          "atom_index": 519,
          "name": "C",
          "element": "C",
          "coord": [
            -3.2004001140594482,
            2.6679000854492188,
            2.4303998947143555
          ]
        },
        {
          "atom_index": 520,
          "name": "O",
          "element": "O",
          "coord": [
            -3.29830002784729,
            2.715100049972534,
            2.374000072479248
          ]
        },
        {
          "atom_index": 521,
          "name": "CB",
          "element": "C",
          "coord": [
            -3.1717000007629395,
            2.4463999271392822,
            2.3173999786376953
          ]
        },
        {
          "atom_index": 522,
          "name": "CG",
          "element": "C",
          "coord": [
            -3.0518999099731445,
            2.490999937057495,
            2.235300064086914
          ]
        },
        {
          "atom_index": 523,
          "name": "CD",
          "element": "C",
          "coord": [
            -2.9202001094818115,
            2.48009991645813,
            2.3111000061035156
          ]
        },
        {
          "atom_index": 524,
          "name": "OE1",
          "element": "O",
          "coord": [
            -2.860599994659424,
            2.370800018310547,
            2.3127999305725098
          ]
        },
        {
          "atom_index": 525,
          "name": "OE2",
          "element": "O",
          "coord": [
            -2.8742001056671143,
            2.5817999839782715,
            2.3664000034332275
          ]
        }
      ]
    },
    {
      "id": " :782",
      "chain": " ",
      "resseq": 782,
      "icode": "",
      "resname": "ASP",
      "hetflag": " ",
      "sasa": 5.2956461906433105,
      "atoms": [
        {
          "atom_index": 526,
          "name": "N",
          "element": "N",
          "coord": [
            -3.1001999378204346,
            2.7425999641418457,
            2.475100040435791
          ]
        },
        {
          "atom_index": 527,
          "name": "CA",
          "element": "C",
          "coord": [
            -3.10260009765625,
            2.8877999782562256,
            2.462100028991699
          ]
        },
        {
          "atom_index": 528,
          "name": "C",
          "element": "C",
          "coord": [
            -3.0118000507354736,
            2.9382998943328857,
            2.350600004196167
          ]
        },
        {
          "atom_index": 529,
          "name": "O",
          "element": "O",
          "coord": [
            -2.9927000999450684,
            3.058799982070923,
            2.3350000381469727
          ]
        },
        {
          "atom_index": 530,
          "name": "CB",
          "element": "C",
          "coord": [
            -3.06469988822937,
            2.9532999992370605,
            2.5947000980377197
          ]
        },
        {
          "atom_index": 531,
          "name": "CG",
          "element": "C",
          "coord": [
            -2.9379000663757324,
            2.8959999084472656,
            2.6540000438690186
          ]
        },
        {
          "atom_index": 532,
          "name": "OD1",
          "element": "O",
          "coord": [
            -2.9447999000549316,
            2.788800001144409,
            2.7174999713897705
          ]
        },
        {
          "atom_index": 533,
          "name": "OD2",
          "element": "O",
          "coord": [
            -2.8317999839782715,
            2.960400104522705,
            2.6403000354766846
          ]
        }
      ]
    },
    {
      "id": " :783",
      "chain": " ",
      "resseq": 783,
      "icode": "",
      "resname": "GLU",
      "hetflag": " ",
      "sasa": 3.216045618057251,
      "atoms": [
        {
          "atom_index": 534,
          "name": "N",
          "element": "N",
          "coord": [
            -2.9584999084472656,
            2.8461999893188477,
            2.271199941635132
          ]
        },
        {
          "atom_index": 535,
          "name": "CA",
          "element": "C",
          "coord": [
            -2.8828999996185303,
            2.8817999362945557,
            2.151700019836426
          ]
        },
        {
          "atom_index": 536,
          "name": "C",
          "element": "C",
          "coord": [
            -2.8996999263763428,
            2.7725000381469727,
            2.046600103378296
          ]
        },
        {
          "atom_index": 537,
          "name": "O",
          "element": "O",
          "coord": [
            -2.8466999530792236,
            2.662100076675415,
            2.0608999729156494
          ]
        },
        {
          "atom_index": 538,
          "name": "CB",
          "element": "C",
          "coord": [
            -2.734800100326538,
            2.9012999534606934,
            2.186300039291382
          ]
        },
        {
          "atom_index": 539,
          "name": "CG",
          "element": "C",
          "coord": [
            -2.641400098800659,
            2.9124999046325684,
            2.065999984741211
          ]
        },
        {
          "atom_index": 540,
          "name": "CD",
          "element": "C",
          "coord": [
            -2.671799898147583,
            3.0318000316619873,
            1.9767999649047852
          ]
        },
        {
          "atom_index": 541,
          "name": "OE1",
          "element": "O",
          "coord": [
            -2.6273999214172363,
            3.1438000202178955,
            2.010499954223633
          ]
        },
        {
          "atom_index": 542,
          "name": "OE2",
          "element": "O",
          "coord": [
            -2.7369000911712646,
            3.0125999450683594,
            1.8711999654769897
          ]
        }
      ]
    },
    {
      "id": " :784",
      "chain": " ",
      "resseq": 784,
      "icode": "",
      "resname": "ALA",
      "hetflag": " ",
      "sasa": 0.0,
      "atoms": [
        {
          "atom_index": 543,
          "name": "N",
          "element": "N",
          "coord": [
            -2.970099925994873,
            2.805999994277954,
            1.9390000104904175
          ]
        },
        {
          "atom_index": 544,
          "name": "CA",
          "element": "C",
          "coord": [
            -3.0102999210357666,
            2.708199977874756,
            1.8385000228881836
          ]
        },
        {
          "atom_index": 545,
          "name": "C",
          "element": "C",
          "coord": [
            -2.8919999599456787,
            2.6414999961853027,
            1.7691999673843384
          ]
        },
        {
          "atom_index": 546,
          "name": "O",
          "element": "O",
          "coord": [
            -2.9063000679016113,
            2.5316998958587646,
            1.7151000499725342
          ]
        },
        {
          "atom_index": 547,
          "name": "CB",
          "element": "C",
          "coord": [
            -3.1005001068115234,
            2.7736001014709473,
            1.7346999645233154
          ]
        }
      ]
    },
    {
      "id": " :785",
      "chain": " ",
      "resseq": 785,
      "icode": "",
      "resname": "THR",
      "hetflag": " ",
      "sasa": 0.22585824131965637,
      "atoms": [
        {
          "atom_index": 548,
          "name": "N",
          "element": "N",
          "coord": [
            -2.7755000591278076,
            2.706399917602539,
            1.7736999988555908
          ]
        },
        {
          "atom_index": 549,
          "name": "CA",
          "element": "C",
          "coord": [
            -2.656100034713745,
            2.6552000045776367,
            1.7069000005722046
          ]
        },
        {
          "atom_index": 550,
          "name": "C",
          "element": "C",
          "coord": [
            -2.59879994392395,
            2.5343000888824463,
            1.778499960899353
          ]
        },
        {
          "atom_index": 551,
          "name": "O",
          "element": "O",
          "coord": [
            -2.5285000801086426,
            2.4542999267578125,
            1.7173999547958374
          ]
        },
        {
          "atom_index": 552,
          "name": "CB",
          "element": "C",
          "coord": [
            -2.5436999797821045,
            2.762200117111206,
            1.6955000162124634
          ]
        },
        {
          "atom_index": 553,
          "name": "OG1",
          "element": "O",
          "coord": [
            -2.5035998821258545,
            2.8055999279022217,
            1.826300024986267
          ]
        },
        {
          "atom_index": 554,
          "name": "CG2",
          "element": "C",
          "coord": [
            -2.591099977493286,
            2.8810999393463135,
            1.6128000020980835
          ]
        }
      ]
    },
    {
      "id": " :786",
      "chain": " ",
      "resseq": 786,
      "icode": "",
      "resname": "THR",
      "hetflag": " ",
      "sasa": 0.6453092098236084,
      "atoms": [
        {
          "atom_index": 555,
          "name": "N",
          "element": "N",
          "coord": [
            -2.628200054168701,
            2.521399974822998,
            1.9072999954223633
          ]
        },
        {
          "atom_index": 556,
          "name": "CA",
          "element": "C",
          "coord": [
            -2.5748000144958496,
            2.410099983215332,
            1.9853999614715576
          ]
        },
        {
          "atom_index": 557,
          "name": "C",
          "element": "C",
          "coord": [
            -2.675600051879883,
            2.2978999614715576,
            2.0078999996185303
          ]
        },
        {
          "atom_index": 558,
          "name": "O",
          "element": "O",
          "coord": [
            -2.6512999534606934,
            2.20770001411438,
            2.088399887084961
          ]
        },
        {
          "atom_index": 559,
          "name": "CB",
          "element": "C",
          "coord": [
            -2.524600028991699,
            2.45740008354187,
            2.123800039291382
          ]
        },
        {
          "atom_index": 560,
          "name": "OG1",
          "element": "O",
          "coord": [
            -2.6333999633789062,
            2.515899896621704,
            2.197000026702881
          ]
        },
        {
          "atom_index": 561,
          "name": "CG2",
          "element": "C",
          "coord": [
            -2.4119999408721924,
            2.558799982070923,
            2.1082000732421875
          ]
        }
      ]
    },
    {
      "id": " :787",
      "chain": " ",
      "resseq": 787,
      "icode": "",
      "resname": "LEU",
      "hetflag": " ",
      "sasa": 0.0,
      "atoms": [
        {
          "atom_index": 562,
          "name": "N",
          "element": "N",
          "coord": [
            -2.7873001098632812,
            2.302000045776367,
            1.9358999729156494
          ]
        },
        {
          "atom_index": 563,
          "name": "CA",
          "element": "C",
          "coord": [
            -2.8970000743865967,
            2.2093000411987305,
            1.9630999565124512
          ]
        },
        {
          "atom_index": 564,
          "name": "C",
          "element": "C",
          "coord": [
            -2.8564999103546143,
            2.0641000270843506,
            1.940999984741211
          ]
        },
        {
          "atom_index": 565,
          "name": "O",
          "element": "O",
          "coord": [
            -2.8025999069213867,
            2.02839994430542,
            1.8353999853134155
          ]
        },
        {
          "atom_index": 566,
          "name": "CB",
          "element": "C",
          "coord": [
            -3.0192999839782715,
            2.242500066757202,
            1.8769999742507935
          ]
        },
        {
          "atom_index": 567,
          "name": "CG",
          "element": "C",
          "coord": [
            -3.138400077819824,
            2.1486001014709473,
            1.8997999429702759
          ]
        },
        {
          "atom_index": 568,
          "name": "CD1",
          "element": "C",
          "coord": [
            -3.1884000301361084,
            2.1610000133514404,
            2.0439000129699707
          ]
        },
        {
          "atom_index": 569,
          "name": "CD2",
          "element": "C",
          "coord": [
            -3.249000072479248,
            2.180299997329712,
            1.7997000217437744
          ]
        }
      ]
    },
    {
      "id": " :788",
      "chain": " ",
      "resseq": 788,
      "icode": "",
      "resname": "PHE",
      "hetflag": " ",
      "sasa": 0.0,
      "atoms": [
        {
          "atom_index": 570,
          "name": "N",
          "element": "N",
          "coord": [
            -2.873699903488159,
            1.9838999509811401,
            2.045799970626831
          ]
        },
        {
          "atom_index": 571,
          "name": "CA",
          "element": "C",
          "coord": [
            -2.8461999893188477,
            1.840000033378601,
            2.0429999828338623
          ]
        },
        {
          "atom_index": 572,
          "name": "C",
          "element": "C",
          "coord": [
            -2.698199987411499,
            1.8020000457763672,
            2.0297000408172607
          ]
        },
        {
          "atom_index": 573,
          "name": "O",
          "element": "O",
          "coord": [
            -2.6658999919891357,
            1.686900019645691,
            2.001800060272217
          ]
        },
        {
          "atom_index": 574,
          "name": "CB",
          "element": "C",
          "coord": [
            -2.927799940109253,
            1.7714999914169312,
            1.9316999912261963
          ]
        },
        {
          "atom_index": 575,
          "name": "CG",
          "element": "C",
          "coord": [
            -3.072499990463257,
            1.7516000270843506,
            1.9661999940872192
          ]
        },
        {
          "atom_index": 576,
          "name": "CD1",
          "element": "C",
          "coord": [
            -3.1094000339508057,
            1.6794999837875366,
            2.0790998935699463
          ]
        },
        {
          "atom_index": 577,
          "name": "CD2",
          "element": "C",
          "coord": [
            -3.171799898147583,
            1.8071999549865723,
            1.8875000476837158
          ]
        },
        {
          "atom_index": 578,
          "name": "CE1",
          "element": "C",
          "coord": [
            -3.242799997329712,
            1.6634000539779663,
            2.1135001182556152
          ]
        },
        {
          "atom_index": 579,
          "name": "CE2",
          "element": "C",
          "coord": [
            -3.3060998916625977,
            1.7918000221252441,
            1.9213999509811401
          ]
        },
        {
          "atom_index": 580,
          "name": "CZ",
          "element": "C",
          "coord": [
            -3.341399908065796,
            1.7196999788284302,
            2.0348000526428223
          ]
        }
      ]
    },
    {
      "id": " :789",
      "chain": " ",
      "resseq": 789,
      "icode": "",
      "resname": "ARG",
      "hetflag": " ",
      "sasa": 0.0,
      "atoms": [
        {
          "atom_index": 581,
          "name": "N",
          "element": "N",
          "coord": [
            -2.608299970626831,
            1.8964999914169312,
            2.0539000034332275
          ]
        },
        {
          "atom_index": 582,
          "name": "CA",
          "element": "C",
          "coord": [
            -2.4656999111175537,
            1.8671000003814697,
            2.0418999195098877
          ]
        },
        {
          "atom_index": 583,
          "name": "C",
          "element": "C",
          "coord": [
            -2.4138998985290527,
            1.7862999439239502,
            2.1602001190185547
          ]
        },
        {
          "atom_index": 584,
          "name": "O",
          "element": "O",
          "coord": [
            -2.3359999656677246,
            1.6928000450134277,
            2.142699956893921
          ]
        },
        {
          "atom_index": 585,
          "name": "CB",
          "element": "C",
          "coord": [
            -2.384399890899658,
            1.9955999851226807,
            2.0280001163482666
          ]
        },
        {
          "atom_index": 586,
          "name": "CG",
          "element": "C",
          "coord": [
            -2.3017001152038574,
            1.9996999502182007,
            1.902400016784668
          ]
        },
        {
          "atom_index": 587,
          "name": "CD",
          "element": "C",
          "coord": [
            -2.389400005340576,
            2.0111000537872314,
            1.7773000001907349
          ]
        },
        {
          "atom_index": 588,
          "name": "NE",
          "element": "N",
          "coord": [
            -2.393399953842163,
            2.147599935531616,
            1.7242000102996826
          ]
        },
        {
          "atom_index": 589,
          "name": "CZ",
          "element": "C",
          "coord": [
            -2.291800022125244,
            2.2074999809265137,
            1.6624000072479248
          ]
        },
        {
          "atom_index": 590,
          "name": "NH1",
          "element": "N",
          "coord": [
            -2.1747000217437744,
            2.145900011062622,
            1.6503000259399414
          ]
        },
        {
          "atom_index": 591,
          "name": "NH2",
          "element": "N",
          "coord": [
            -2.305999994277954,
            2.3303000926971436,
            1.6140999794006348
          ]
        }
      ]
    },
    {
      "id": " :790",
      "chain": " ",
      "resseq": 790,
      "icode": "",
      "resname": "ALA",
      "hetflag": " ",
      "sasa": 0.5807783603668213,
      "atoms": [
        {
          "atom_index": 592,
          "name": "N",
          "element": "N",
          "coord": [
            -2.4656999111175537,
            1.8157000541687012,
            2.278899908065796
          ]
        },
        {
          "atom_index": 593,
          "name": "CA",
          "element": "C",
          "coord": [
            -2.4230000972747803,
            1.7462999820709229,
            2.400399923324585
          ]
        },
        {
          "atom_index": 594,
          "name": "C",
          "element": "C",
          "coord": [
            -2.473900079727173,
            1.6014000177383423,
            2.403899908065796
          ]
        },
        {
          "atom_index": 595,
          "name": "O",
          "element": "O",
          "coord": [
            -2.5697999000549316,
            1.5667999982833862,
            2.3334999084472656
          ]
        },
        {
          "atom_index": 596,
          "name": "CB",
          "element": "C",
          "coord": [
            -2.470900058746338,
            1.8221999406814575,
            2.5241000652313232
          ]
        }
      ]
    },
    {
      "id": " :791",
      "chain": " ",
      "resseq": 791,
      "icode": "",
      "resname": "THR",
      "hetflag": " ",
      "sasa": 0.2522388696670532,
      "atoms": [
        {
          "atom_index": 597,
          "name": "N",
          "element": "N",
          "coord": [
            -2.4045000076293945,
            1.5163999795913696,
            2.47979998588562
          ]
        },
        {
          "atom_index": 598,
          "name": "CA",
          "element": "C",
          "coord": [
            -2.448699951171875,
            1.3792999982833862,
            2.502700090408325
          ]
        },
        {
          "atom_index": 599,
          "name": "C",
          "element": "C",
          "coord": [
            -2.5560998916625977,
            1.381100058555603,
            2.6110999584198
          ]
        },
        {
          "atom_index": 600,
          "name": "O",
          "element": "O",
          "coord": [
            -2.530600070953369,
            1.423200011253357,
            2.724100112915039
          ]
        },
        {
          "atom_index": 601,
          "name": "CB",
          "element": "C",
          "coord": [
            -2.3301000595092773,
            1.2891000509262085,
            2.548099994659424
          ]
        },
        {
          "atom_index": 602,
          "name": "OG1",
          "element": "O",
          "coord": [
            -2.2339000701904297,
            1.277899980545044,
            2.4421000480651855
          ]
        },
        {
          "atom_index": 603,
          "name": "CG2",
          "element": "C",
          "coord": [
            -2.3785998821258545,
            1.1497000455856323,
            2.5838000774383545
          ]
        }
      ]
    },
    {
      "id": " :792",
      "chain": " ",
      "resseq": 792,
      "icode": "",
      "resname": "THR",
      "hetflag": " ",
      "sasa": 0.0,
      "atoms": [
        {
          "atom_index": 604,
          "name": "N",
          "element": "N",
          "coord": [
            -2.67930006980896,
            1.348099946975708,
            2.5731000900268555
          ]
        },
        {
          "atom_index": 605,
          "name": "CA",
          "element": "C",
          "coord": [
            -2.790299892425537,
            1.3447999954223633,
            2.6684999465942383
          ]
        },
        {
          "atom_index": 606,
          "name": "C",
          "element": "C",
          "coord": [
            -2.862499952316284,
            1.2101000547409058,
            2.663800001144409
          ]
        },
        {
          "atom_index": 607,
          "name": "O",
          "element": "O",
          "coord": [
            -2.8397998809814453,
            1.1303999423980713,
            2.572999954223633
          ]
        },
        {
          "atom_index": 608,
          "name": "CB",
          "element": "C",
          "coord": [
            -2.8935999870300293,
            1.455199956893921,
            2.637500047683716
          ]
        },
        {
          "atom_index": 609,
          "name": "OG1",
          "element": "O",
          "coord": [
            -2.934999942779541,
            1.444100022315979,
            2.500999927520752
          ]
        },
        {
          "atom_index": 610,
          "name": "CG2",
          "element": "C",
          "coord": [
            -2.834700107574463,
            1.5931999683380127,
            2.661600112915039
          ]
        }
      ]
    },
    {
      "id": " :793",
      "chain": " ",
      "resseq": 793,
      "icode": "",
      "resname": "LEU",
      "hetflag": " ",
      "sasa": 0.0,
      "atoms": [
        {
          "atom_index": 611,
          "name": "N",
          "element": "N",
          "coord": [
            -2.9535999298095703,
            1.1863000392913818,
            2.75819993019104
          ]
        },
        {
          "atom_index": 612,
          "name": "CA",
          "element": "C",
          "coord": [
            -3.0397000312805176,
            1.0687999725341797,
            2.748699903488159
          ]
        },
        {
          "atom_index": 613,
          "name": "C",
          "element": "C",
          "coord": [
            -3.1171998977661133,
            1.0708999633789062,
            2.6171998977661133
          ]
        },
        {
          "atom_index": 614,
          "name": "O",
          "element": "O",
          "coord": [
            -3.127700090408325,
            0.968999981880188,
            2.5494000911712646
          ]
        },
        {
          "atom_index": 615,
          "name": "CB",
          "element": "C",
          "coord": [
            -3.137700080871582,
            1.0616999864578247,
            2.8659000396728516
          ]
        },
        {
          "atom_index": 616,
          "name": "CG",
          "element": "C",
          "coord": [
            -3.2283999919891357,
            0.9383000135421753,
            2.8615000247955322
          ]
        },
        {
          "atom_index": 617,
          "name": "CD1",
          "element": "C",
          "coord": [
            -3.1435999870300293,
            0.8111000061035156,
            2.861299991607666
          ]
        },
        {
          "atom_index": 618,
          "name": "CD2",
          "element": "C",
          "coord": [
            -3.3220999240875244,
            0.9390000104904175,
            2.980600118637085
          ]
        }
      ]
    },
    {
      "id": " :794",
      "chain": " ",
      "resseq": 794,
      "icode": "",
      "resname": "ALA",
      "hetflag": " ",
      "sasa": 0.0,
      "atoms": [
        {
          "atom_index": 619,
          "name": "N",
          "element": "N",
          "coord": [
            -3.1659998893737793,
            1.1886999607086182,
            2.579200029373169
          ]
        },
        {
          "atom_index": 620,
          "name": "CA",
          "element": "C",
          "coord": [
            -3.240499973297119,
            1.2055000066757202,
            2.454699993133545
          ]
        },
        {
          "atom_index": 621,
          "name": "C",
          "element": "C",
          "coord": [
            -3.1591999530792236,
            1.1603000164031982,
            2.3331000804901123
          ]
        },
        {
          "atom_index": 622,
          "name": "O",
          "element": "O",
          "coord": [
            -3.2070999145507812,
            1.080399990081787,
            2.2520999908447266
          ]
        },
        {
          "atom_index": 623,
          "name": "CB",
          "element": "C",
          "coord": [
            -3.283400058746338,
            1.3517999649047852,
            2.437999963760376
          ]
        }
      ]
    },
    {
      "id": " :795",
      "chain": " ",
      "resseq": 795,
      "icode": "",
      "resname": "SER",
      "hetflag": " ",
      "sasa": 0.0,
      "atoms": [
        {
          "atom_index": 624,
          "name": "N",
          "element": "N",
          "coord": [
            -3.036099910736084,
            1.2102999687194824,
            2.3210999965667725
          ]
        },
        {
          "atom_index": 625,
          "name": "CA",
          "element": "C",
          "coord": [
            -2.954400062561035,
            1.1793999671936035,
            2.2049999237060547
          ]
        },
        {
          "atom_index": 626,
          "name": "C",
          "element": "C",
          "coord": [
            -2.9096999168395996,
            1.033400058746338,
            2.207200050354004
          ]
        },
        {
          "atom_index": 627,
          "name": "O",
          "element": "O",
          "coord": [
            -2.9072999954223633,
            0.9672999978065491,
            2.1033999919891357
          ]
        },
        {
          "atom_index": 628,
          "name": "CB",
          "element": "C",
          "coord": [
            -2.833699941635132,
            1.2734999656677246,
            2.1982998847961426
          ]
        },
        {
          "atom_index": 629,
          "name": "OG",
          "element": "O",
          "coord": [
            -2.7448999881744385,
            1.2522000074386597,
            2.306299924850464
          ]
        }
      ]
    },
    {
      "id": " :796",
      "chain": " ",
      "resseq": 796,
      "icode": "",
      "resname": "THR",
      "hetflag": " ",
      "sasa": 0.0,
      "atoms": [
        {
          "atom_index": 630,
          "name": "N",
          "element": "N",
          "coord": [
            -2.889400005340576,
            0.9793000221252441,
            2.326900005340576
          ]
        },
        {
          "atom_index": 631,
          "name": "CA",
          "element": "C",
          "coord": [
            -2.84879994392395,
            0.8400999903678894,
            2.342900037765503
          ]
        },
        {
          "atom_index": 632,
          "name": "C",
          "element": "C",
          "coord": [
            -2.9619998931884766,
            0.7444999814033508,
            2.3060998916625977
          ]
        },
        {
          "atom_index": 633,
          "name": "O",
          "element": "O",
          "coord": [
            -2.9405999183654785,
            0.6456000208854675,
            2.235100030899048
          ]
        },
        {
          "atom_index": 634,
          "name": "CB",
          "element": "C",
          "coord": [
            -2.8039000034332275,
            0.8126000165939331,
            2.4869000911712646
          ]
        },
        {
          "atom_index": 635,
          "name": "OG1",
          "element": "O",
          "coord": [
            -2.689500093460083,
            0.8934999704360962,
            2.516400098800659
          ]
        },
        {
          "atom_index": 636,
          "name": "CG2",
          "element": "C",
          "coord": [
            -2.7681000232696533,
            0.6658999919891357,
            2.5048999786376953
          ]
        }
      ]
    },
    {
      "id": " :797",
      "chain": " ",
      "resseq": 797,
      "icode": "",
      "resname": "LEU",
      "hetflag": " ",
      "sasa": 0.0,
      "atoms": [
        {
          "atom_index": 637,
          "name": "N",
          "element": "N",
          "coord": [
            -3.083699941635132,
            0.7802000045776367,
            2.3459999561309814
          ]
        },
        {
          "atom_index": 638,
          "name": "CA",
          "element": "C",
          "coord": [
            -3.2016000747680664,
            0.7056999802589417,
            2.3053998947143555
          ]
        },
        {
          "atom_index": 639,
          "name": "C",
          "element": "C",
          "coord": [
            -3.2202000617980957,
            0.7085000276565552,
            2.1535000801086426
          ]
        },
        {
          "atom_index": 640,
          "name": "O",
          "element": "O",
          "coord": [
            -3.239500045776367,
            0.6037999987602234,
            2.0906999111175537
          ]
        },
        {
          "atom_index": 641,
          "name": "CB",
          "element": "C",
          "coord": [
            -3.325700044631958,
            0.7605000138282776,
            2.3761000633239746
          ]
        },
        {
          "atom_index": 642,
          "name": "CG",
          "element": "C",
          "coord": [
            -3.3389999866485596,
            0.7081999778747559,
            2.5190999507904053
          ]
        },
        {
          "atom_index": 643,
          "name": "CD1",
          "element": "C",
          "coord": [
            -3.440000057220459,
            0.7907999753952026,
            2.594399929046631
          ]
        },
        {
          "atom_index": 644,
          "name": "CD2",
          "element": "C",
          "coord": [
            -3.38070011138916,
            0.5629000067710876,
            2.5172998905181885
          ]
        }
      ]
    },
    {
      "id": " :798",
      "chain": " ",
      "resseq": 798,
      "icode": "",
      "resname": "MET",
      "hetflag": " ",
      "sasa": 0.0,
      "atoms": [
        {
          "atom_index": 645,
          "name": "N",
          "element": "N",
          "coord": [
            -3.2040998935699463,
            0.8259999752044678,
            2.0931999683380127
          ]
        },
        {
          "atom_index": 646,
          "name": "CA",
          "element": "C",
          "coord": [
            -3.2183001041412354,
            0.8364999890327454,
            1.9493000507354736
          ]
        },
        {
          "atom_index": 647,
          "name": "C",
          "element": "C",
          "coord": [
            -3.1159000396728516,
            0.7490000128746033,
            1.8746999502182007
          ]
        },
        {
          "atom_index": 648,
          "name": "O",
          "element": "O",
          "coord": [
            -3.1510000228881836,
            0.6794000267982483,
            1.7790000438690186
          ]
        },
        {
          "atom_index": 649,
          "name": "CB",
          "element": "C",
          "coord": [
            -3.2067999839782715,
            0.9825999736785889,
            1.9062000513076782
          ]
        },
        {
          "atom_index": 650,
          "name": "CG",
          "element": "C",
          "coord": [
            -3.3301000595092773,
            1.066100001335144,
            1.9368000030517578
          ]
        },
        {
          "atom_index": 651,
          "name": "SD",
          "element": "S",
          "coord": [
            -3.4697000980377197,
            1.0200999975204468,
            1.8310999870300293
          ]
        },
        {
          "atom_index": 652,
          "name": "CE",
          "element": "C",
          "coord": [
            -3.4158999919891357,
            1.079200029373169,
            1.6717000007629395
          ]
        }
      ]
    },
    {
      "id": " :799",
      "chain": " ",
      "resseq": 799,
      "icode": "",
      "resname": "GLU",
      "hetflag": " ",
      "sasa": 0.0,
      "atoms": [
        {
          "atom_index": 653,
          "name": "N",
          "element": "N",
          "coord": [
            -2.99180006980896,
            0.7461000084877014,
            1.923200011253357
          ]
        },
        {
          "atom_index": 654,
          "name": "CA",
          "element": "C",
          "coord": [
            -2.8870999813079834,
            0.6664999723434448,
            1.8596999645233154
          ]
        },
        {
          "atom_index": 655,
          "name": "C",
          "element": "C",
          "coord": [
            -2.9137001037597656,
            0.5164999961853027,
            1.8695000410079956
          ]
        },
        {
          "atom_index": 656,
          "name": "O",
          "element": "O",
          "coord": [
            -2.91129994392395,
            0.4456000030040741,
            1.7684999704360962
          ]
        },
        {
          "atom_index": 657,
          "name": "CB",
          "element": "C",
          "coord": [
            -2.750699996948242,
            0.7006000280380249,
            1.920699954032898
          ]
        },
        {
          "atom_index": 658,
          "name": "CG",
          "element": "C",
          "coord": [
            -2.7060000896453857,
            0.8417999744415283,
            1.8853000402450562
          ]
        },
        {
          "atom_index": 659,
          "name": "CD",
          "element": "C",
          "coord": [
            -2.586400032043457,
            0.8907999992370605,
            1.965000033378601
          ]
        },
        {
          "atom_index": 660,
          "name": "OE1",
          "element": "O",
          "coord": [
            -2.5671000480651855,
            0.8478999733924866,
            2.081199884414673
          ]
        },
        {
          "atom_index": 661,
          "name": "OE2",
          "element": "O",
          "coord": [
            -2.5134999752044678,
            0.9768000245094299,
            1.9119999408721924
          ]
        }
      ]
    },
    {
      "id": " :800",
      "chain": " ",
      "resseq": 800,
      "icode": "",
      "resname": "GLN",
      "hetflag": " ",
      "sasa": 0.0,
      "atoms": [
        {
          "atom_index": 662,
          "name": "N",
          "element": "N",
          "coord": [
            -2.9523000717163086,
            0.47130000591278076,
            1.988700032234192
          ]
        },
        {
          "atom_index": 663,
          "name": "CA",
          "element": "C",
          "coord": [
            -2.9909000396728516,
            0.3319000005722046,
            2.009399890899658
          ]
        },
        {
          "atom_index": 664,
          "name": "C",
          "element": "C",
          "coord": [
            -3.112299919128418,
            0.2946999967098236,
            1.9247000217437744
          ]
        },
        {
          "atom_index": 665,
          "name": "O",
          "element": "O",
          "coord": [
            -3.11929988861084,
            0.18520000576972961,
            1.8688000440597534
          ]
        },
        {
          "atom_index": 666,
          "name": "CB",
          "element": "C",
          "coord": [
            -3.021699905395508,
            0.30630001425743103,
            2.1572000980377197
          ]
        },
        {
          "atom_index": 667,
          "name": "CG",
          "element": "C",
          "coord": [
            -2.899399995803833,
            0.3165999948978424,
            2.248800039291382
          ]
        },
        {
          "atom_index": 668,
          "name": "CD",
          "element": "C",
          "coord": [
            -2.920099973678589,
            0.2483000010251999,
            2.382699966430664
          ]
        },
        {
          "atom_index": 669,
          "name": "OE1",
          "element": "O",
          "coord": [
            -3.0106000900268555,
            0.16670000553131104,
            2.398200035095215
          ]
        },
        {
          "atom_index": 670,
          "name": "NE2",
          "element": "N",
          "coord": [
            -2.8317999839782715,
            0.2766999900341034,
            2.4779999256134033
          ]
        }
      ]
    },
    {
      "id": " :801",
      "chain": " ",
      "resseq": 801,
      "icode": "",
      "resname": "TYR",
      "hetflag": " ",
      "sasa": 0.0,
      "atoms": [
        {
          "atom_index": 671,
          "name": "N",
          "element": "N",
          "coord": [
            -3.207900047302246,
            0.38609999418258667,
            1.9151999950408936
          ]
        },
        {
          "atom_index": 672,
          "name": "CA",
          "element": "C",
          "coord": [
            -3.3304998874664307,
            0.35760000348091125,
            1.8427000045776367
          ]
        },
        {
          "atom_index": 673,
          "name": "C",
          "element": "C",
          "coord": [
            -3.3029000759124756,
            0.34459999203681946,
            1.6936999559402466
          ]
        },
        {
          "atom_index": 674,
          "name": "O",
          "element": "O",
          "coord": [
            -3.352099895477295,
            0.25200000405311584,
            1.628499984741211
          ]
        },
        {
          "atom_index": 675,
          "name": "CB",
          "element": "C",
          "coord": [
            -3.4344000816345215,
            0.4668000042438507,
            1.8687000274658203
          ]
        },
        {
          "atom_index": 676,
          "name": "CG",
          "element": "C",
          "coord": [
            -3.5632998943328857,
            0.44679999351501465,
            1.7934999465942383
          ]
        },
        {
          "atom_index": 677,
          "name": "CD1",
          "element": "C",
          "coord": [
            -3.643899917602539,
            0.3361000120639801,
            1.8179999589920044
          ]
        },
        {
          "atom_index": 678,
          "name": "CD2",
          "element": "C",
          "coord": [
            -3.6008999347686768,
            0.5350000262260437,
            1.6923999786376953
          ]
        },
        {
          "atom_index": 679,
          "name": "CE1",
          "element": "C",
          "coord": [
            -3.7588000297546387,
            0.3131999969482422,
            1.7425999641418457
          ]
        },
        {
          "atom_index": 680,
          "name": "CE2",
          "element": "C",
          "coord": [
            -3.715100049972534,
            0.5138000249862671,
            1.617400050163269
          ]
        },
        {
          "atom_index": 681,
          "name": "CZ",
          "element": "C",
          "coord": [
            -3.7934999465942383,
            0.4032999873161316,
            1.6425000429153442
          ]
        },
        {
          "atom_index": 682,
          "name": "OH",
          "element": "O",
          "coord": [
            -3.907399892807007,
            0.38359999656677246,
            1.5684000253677368
          ]
        }
      ]
    },
    {
      "id": " :802",
      "chain": " ",
      "resseq": 802,
      "icode": "",
      "resname": "MET",
      "hetflag": " ",
      "sasa": 0.0,
      "atoms": [
        {
          "atom_index": 683,
          "name": "N",
          "element": "N",
          "coord": [
            -3.2258999347686768,
            0.4390999972820282,
            1.6398999691009521
          ]
        },
        {
          "atom_index": 684,
          "name": "CA",
          "element": "C",
          "coord": [
            -3.190000057220459,
            0.4375999867916107,
            1.4984999895095825
          ]
        },
        {
          "atom_index": 685,
          "name": "C",
          "element": "C",
          "coord": [
            -3.1061999797821045,
            0.3149000108242035,
            1.4673000574111938
          ]
        },
        {
          "atom_index": 686,
          "name": "O",
          "element": "O",
          "coord": [
            -3.124300003051758,
            0.25279998779296875,
            1.3639999628067017
          ]
        },
        {
          "atom_index": 687,
          "name": "CB",
          "element": "C",
          "coord": [
            -3.112299919128418,
            0.5633999705314636,
            1.4595999717712402
          ]
        },
        {
          "atom_index": 688,
          "name": "CG",
          "element": "C",
          "coord": [
            -3.1933000087738037,
            0.6915000081062317,
            1.4658000469207764
          ]
        },
        {
          "atom_index": 689,
          "name": "SD",
          "element": "S",
          "coord": [
            -3.106800079345703,
            0.8309000134468079,
            1.3913999795913696
          ]
        },
        {
          "atom_index": 690,
          "name": "CE",
          "element": "C",
          "coord": [
            -2.998500108718872,
            0.8840000033378601,
            1.5282000303268433
          ]
        }
      ]
    },
    {
      "id": " :803",
      "chain": " ",
      "resseq": 803,
      "icode": "",
      "resname": "LYS",
      "hetflag": " ",
      "sasa": 0.0,
      "atoms": [
        {
          "atom_index": 691,
          "name": "N",
          "element": "N",
          "coord": [
            -3.017899990081787,
            0.27720001339912415,
            1.5591000318527222
          ]
        },
        {
          "atom_index": 692,
          "name": "CA",
          "element": "C",
          "coord": [
            -2.9375998973846436,
            0.15710000693798065,
            1.5418000221252441
          ]
        },
        {
          "atom_index": 693,
          "name": "C",
          "element": "C",
          "coord": [
            -3.0276999473571777,
            0.03400000184774399,
            1.5292999744415283
          ]
        },
        {
          "atom_index": 694,
          "name": "O",
          "element": "O",
          "coord": [
            -3.0153000354766846,
            -0.043299999088048935,
            1.434000015258789
          ]
        },
        {
          "atom_index": 695,
          "name": "CB",
          "element": "C",
          "coord": [
            -2.838900089263916,
            0.14239999651908875,
            1.6588000059127808
          ]
        },
        {
          "atom_index": 696,
          "name": "CG",
          "element": "C",
          "coord": [
            -2.846100091934204,
            0.010700000450015068,
            1.7352999448776245
          ]
        },
        {
          "atom_index": 697,
          "name": "CD",
          "element": "C",
          "coord": [
            -2.848099946975708,
            0.03449999913573265,
            1.8858000040054321
          ]
        },
        {
          "atom_index": 698,
          "name": "CE",
          "element": "C",
          "coord": [
            -2.951200008392334,
            -0.05389999970793724,
            1.9529999494552612
          ]
        },
        {
          "atom_index": 699,
          "name": "NZ",
          "element": "N",
          "coord": [
            -2.973099946975708,
            -0.01510000042617321,
            2.0947000980377197
          ]
        }
      ]
    },
    {
      "id": " :804",
      "chain": " ",
      "resseq": 804,
      "icode": "",
      "resname": "ALA",
      "hetflag": " ",
      "sasa": 0.0,
      "atoms": [
        {
          "atom_index": 700,
          "name": "N",
          "element": "N",
          "coord": [
            -3.1303000450134277,
            0.02810000069439411,
            1.6138999462127686
          ]
        },
        {
          "atom_index": 701,
          "name": "CA",
          "element": "C",
          "coord": [
            -3.221299886703491,
            -0.08579999953508377,
            1.617900013923645
          ]
        },
        {
          "atom_index": 702,
          "name": "C",
          "element": "C",
          "coord": [
            -3.3125998973846436,
            -0.09510000050067902,
            1.4951000213623047
          ]
        },
        {
          "atom_index": 703,
          "name": "O",
          "element": "O",
          "coord": [
            -3.357100009918213,
            -0.20409999787807465,
            1.458799958229065
          ]
        },
        {
          "atom_index": 704,
          "name": "CB",
          "element": "C",
          "coord": [
            -3.3055999279022217,
            -0.08009999990463257,
            1.7446999549865723
          ]
        }
      ]
    },
    {
      "id": " :805",
      "chain": " ",
      "resseq": 805,
      "icode": "",
      "resname": "THR",
      "hetflag": " ",
      "sasa": 0.0,
      "atoms": [
        {
          "atom_index": 705,
          "name": "N",
          "element": "N",
          "coord": [
            -3.3441998958587646,
            0.018699999898672104,
            1.4335999488830566
          ]
        },
        {
          "atom_index": 706,
          "name": "CA",
          "element": "C",
          "coord": [
            -3.450000047683716,
            0.02199999988079071,
            1.3325999975204468
          ]
        },
        {
          "atom_index": 707,
          "name": "C",
          "element": "C",
          "coord": [
            -3.4077999591827393,
            0.06750000268220901,
            1.1924999952316284
          ]
        },
        {
          "atom_index": 708,
          "name": "O",
          "element": "O",
          "coord": [
            -3.4779999256134033,
            0.04039999842643738,
            1.0951999425888062
          ]
        },
        {
          "atom_index": 709,
          "name": "CB",
          "element": "C",
          "coord": [
            -3.571700096130371,
            0.10890000313520432,
            1.3782999515533447
          ]
        },
        {
          "atom_index": 710,
          "name": "OG1",
          "element": "O",
          "coord": [
            -3.530400037765503,
            0.24459999799728394,
            1.3986999988555908
          ]
        },
        {
          "atom_index": 711,
          "name": "CG2",
          "element": "C",
          "coord": [
            -3.6319000720977783,
            0.054499998688697815,
            1.5068999528884888
          ]
        }
      ]
    },
    {
      "id": " :806",
      "chain": " ",
      "resseq": 806,
      "icode": "",
      "resname": "ALA",
      "hetflag": " ",
      "sasa": 0.0,
      "atoms": [
        {
          "atom_index": 712,
          "name": "N",
          "element": "N",
          "coord": [
            -3.2955000400543213,
            0.13740000128746033,
            1.181399941444397
          ]
        },
        {
          "atom_index": 713,
          "name": "CA",
          "element": "C",
          "coord": [
            -3.2588999271392822,
            0.2003999948501587,
            1.0540000200271606
          ]
        },
        {
          "atom_index": 714,
          "name": "C",
          "element": "C",
          "coord": [
            -3.150399923324585,
            0.125900000333786,
            0.9760000109672546
          ]
        },
        {
          "atom_index": 715,
          "name": "O",
          "element": "O",
          "coord": [
            -3.0917000770568848,
            0.18170000612735748,
            0.8830000162124634
          ]
        },
        {
          "atom_index": 716,
          "name": "CB",
          "element": "C",
          "coord": [
            -3.216599941253662,
            0.34630000591278076,
            1.0765999555587769
          ]
        }
      ]
    },
    {
      "id": " :807",
      "chain": " ",
      "resseq": 807,
      "icode": "",
      "resname": "THR",
      "hetflag": " ",
      "sasa": 0.0,
      "atoms": [
        {
          "atom_index": 717,
          "name": "N",
          "element": "N",
          "coord": [
            -3.1296000480651855,
            -0.0019000000320374966,
            1.0084999799728394
          ]
        },
        {
          "atom_index": 718,
          "name": "CA",
          "element": "C",
          "coord": [
            -3.0257999897003174,
            -0.08219999819993973,
            0.9434000253677368
          ]
        },
        {
          "atom_index": 719,
          "name": "C",
          "element": "C",
          "coord": [
            -3.046999931335449,
            -0.09449999779462814,
            0.7925000190734863
          ]
        },
        {
          "atom_index": 720,
          "name": "O",
          "element": "O",
          "coord": [
            -2.9512999057769775,
            -0.08470000326633453,
            0.7159000039100647
          ]
        },
        {
          "atom_index": 721,
          "name": "CB",
          "element": "C",
          "coord": [
            -3.0160000324249268,
            -0.22470000386238098,
            1.0068999528884888
          ]
        },
        {
          "atom_index": 722,
          "name": "OG1",
          "element": "O",
          "coord": [
            -2.9598000049591064,
            -0.2143000066280365,
            1.1378999948501587
          ]
        },
        {
          "atom_index": 723,
          "name": "CG2",
          "element": "C",
          "coord": [
            -2.9272000789642334,
            -0.31690001487731934,
            0.9236000180244446
          ]
        }
      ]
    },
    {
      "id": " :808",
      "chain": " ",
      "resseq": 808,
      "icode": "",
      "resname": "GLN",
      "hetflag": " ",
      "sasa": 2.5223886966705322,
      "atoms": [
        {
          "atom_index": 724,
          "name": "N",
          "element": "N",
          "coord": [
            -3.171999931335449,
            -0.11140000075101852,
            0.7498000264167786
          ]
        },
        {
          "atom_index": 725,
          "name": "CA",
          "element": "C",
          "coord": [
            -3.2004001140594482,
            -0.12559999525547028,
            0.6075000166893005
          ]
        },
        {
          "atom_index": 726,
          "name": "C",
          "element": "C",
          "coord": [
            -3.175600051879883,
            0.00419999985024333,
            0.5310999751091003
          ]
        },
        {
          "atom_index": 727,
          "name": "O",
          "element": "O",
          "coord": [
            -3.1180999279022217,
            0.0026000000070780516,
            0.42179998755455017
          ]
        },
        {
          "atom_index": 728,
          "name": "CB",
          "element": "C",
          "coord": [
            -3.3436999320983887,
            -0.17419999837875366,
            0.5856000185012817
          ]
        },
        {
          "atom_index": 729,
          "name": "CG",
          "element": "C",
          "coord": [
            -3.3638999462127686,
            -0.31769999861717224,
            0.6294999718666077
          ]
        },
        {
          "atom_index": 730,
          "name": "CD",
          "element": "C",
          "coord": [
            -3.5099000930786133,
            -0.3578000068664551,
            0.6348999738693237
          ]
        },
        {
          "atom_index": 731,
          "name": "OE1",
          "element": "O",
          "coord": [
            -3.5517001152038574,
            -0.45350000262260437,
            0.5687000155448914
          ]
        },
        {
          "atom_index": 732,
          "name": "NE2",
          "element": "N",
          "coord": [
            -3.587399959564209,
            -0.28839999437332153,
            0.7178999781608582
          ]
        }
      ]
    },
    {
      "id": " :809",
      "chain": " ",
      "resseq": 809,
      "icode": "",
      "resname": "PHE",
      "hetflag": " ",
      "sasa": 0.0,
      "atoms": [
        {
          "atom_index": 733,
          "name": "N",
          "element": "N",
          "coord": [
            -3.208199977874756,
            0.1168999969959259,
            0.593500018119812
          ]
        },
        {
          "atom_index": 734,
          "name": "CA",
          "element": "C",
          "coord": [
            -3.1756999492645264,
            0.24639999866485596,
            0.5361999869346619
          ]
        },
        {
          "atom_index": 735,
          "name": "C",
          "element": "C",
          "coord": [
            -3.024399995803833,
            0.26080000400543213,
            0.5236999988555908
          ]
        },
        {
          "atom_index": 736,
          "name": "O",
          "element": "O",
          "coord": [
            -2.974600076675415,
            0.3012000024318695,
            0.4187000095844269
          ]
        },
        {
          "atom_index": 737,
          "name": "CB",
          "element": "C",
          "coord": [
            -3.2311999797821045,
            0.3594000041484833,
            0.6229000091552734
          ]
        },
        {
          "atom_index": 738,
          "name": "CG",
          "element": "C",
          "coord": [
            -3.1775999069213867,
            0.4950000047683716,
            0.5871000289916992
          ]
        },
        {
          "atom_index": 739,
          "name": "CD1",
          "element": "C",
          "coord": [
            -3.2248001098632812,
            0.5627999901771545,
            0.475600004196167
          ]
        },
        {
          "atom_index": 740,
          "name": "CD2",
          "element": "C",
          "coord": [
            -3.0785999298095703,
            0.5547999739646912,
            0.6647999882698059
          ]
        },
        {
          "atom_index": 741,
          "name": "CE1",
          "element": "C",
          "coord": [
            -3.174499988555908,
            0.6881999969482422,
            0.44179999828338623
          ]
        },
        {
          "atom_index": 742,
          "name": "CE2",
          "element": "C",
          "coord": [
            -3.027400016784668,
            0.6800000071525574,
            0.6324999928474426
          ]
        },
        {
          "atom_index": 743,
          "name": "CZ",
          "element": "C",
          "coord": [
            -3.0752999782562256,
            0.7470999956130981,
            0.5206000208854675
          ]
        }
      ]
    },
    {
      "id": " :810",
      "chain": " ",
      "resseq": 810,
      "icode": "",
      "resname": "VAL",
      "hetflag": " ",
      "sasa": 0.0,
      "atoms": [
        {
          "atom_index": 744,
          "name": "N",
          "element": "N",
          "coord": [
            -2.952199935913086,
            0.2289000004529953,
            0.6312000155448914
          ]
        },
        {
          "atom_index": 745,
          "name": "CA",
          "element": "C",
          "coord": [
            -2.8069000244140625,
            0.24529999494552612,
            0.632099986076355
          ]
        },
        {
          "atom_index": 746,
          "name": "C",
          "element": "C",
          "coord": [
            -2.7409000396728516,
            0.15629999339580536,
            0.5256999731063843
          ]
        },
        {
          "atom_index": 747,
          "name": "O",
          "element": "O",
          "coord": [
            -2.6521999835968018,
            0.20180000364780426,
            0.45320001244544983
          ]
        },
        {
          "atom_index": 748,
          "name": "CB",
          "element": "C",
          "coord": [
            -2.745699882507324,
            0.21580000221729279,
            0.7735000252723694
          ]
        },
        {
          "atom_index": 749,
          "name": "CG1",
          "element": "C",
          "coord": [
            -2.592600107192993,
            0.22269999980926514,
            0.7688000202178955
          ]
        },
        {
          "atom_index": 750,
          "name": "CG2",
          "element": "C",
          "coord": [
            -2.7962000370025635,
            0.31610000133514404,
            0.8748000264167786
          ]
        }
      ]
    },
    {
      "id": " :811",
      "chain": " ",
      "resseq": 811,
      "icode": "",
      "resname": "HIS",
      "hetflag": " ",
      "sasa": 0.03226546198129654,
      "atoms": [
        {
          "atom_index": 751,
          "name": "N",
          "element": "N",
          "coord": [
            -2.7908999919891357,
            0.033799998462200165,
            0.5097000002861023
          ]
        },
        {
          "atom_index": 752,
          "name": "CA",
          "element": "C",
          "coord": [
            -2.7381999492645264,
            -0.055399999022483826,
            0.4066999852657318
          ]
        },
        {
          "atom_index": 753,
          "name": "C",
          "element": "C",
          "coord": [
            -2.7708001136779785,
            -0.004900000058114529,
            0.2660999894142151
          ]
        },
        {
          "atom_index": 754,
          "name": "O",
          "element": "O",
          "coord": [
            -2.6814000606536865,
            0.008500000461935997,
            0.18199999630451202
          ]
        },
        {
          "atom_index": 755,
          "name": "CB",
          "element": "C",
          "coord": [
            -2.7918999195098877,
            -0.19779999554157257,
            0.42410001158714294
          ]
        },
        {
          "atom_index": 756,
          "name": "CG",
          "element": "C",
          "coord": [
            -2.7246999740600586,
            -0.2750000059604645,
            0.5336999893188477
          ]
        },
        {
          "atom_index": 757,
          "name": "ND1",
          "element": "N",
          "coord": [
            -2.621299982070923,
            -0.22360000014305115,
            0.6087999939918518
          ]
        },
        {
          "atom_index": 758,
          "name": "CD2",
          "element": "C",
          "coord": [
            -2.7504000663757324,
            -0.39800000190734863,
            0.5842000246047974
          ]
        },
        {
          "atom_index": 759,
          "name": "CE1",
          "element": "C",
          "coord": [
            -2.5864999294281006,
            -0.31139999628067017,
            0.7013999819755554
          ]
        },
        {
          "atom_index": 760,
          "name": "NE2",
          "element": "N",
          "coord": [
            -2.663100004196167,
            -0.4180000126361847,
            0.6886000037193298
          ]
        }
      ]
    },
    {
      "id": " :812",
      "chain": " ",
      "resseq": 812,
      "icode": "",
      "resname": "HIS",
      "hetflag": " ",
      "sasa": 1.869555950164795,
      "atoms": [
        {
          "atom_index": 761,
          "name": "N",
          "element": "N",
          "coord": [
            -2.8970000743865967,
            0.02979999966919422,
            0.24320000410079956
          ]
        },
        {
          "atom_index": 762,
          "name": "CA",
          "element": "C",
          "coord": [
            -2.9374001026153564,
            0.08739999681711197,
            0.1151999980211258
          ]
        },
        {
          "atom_index": 763,
          "name": "C",
          "element": "C",
          "coord": [
            -2.856100082397461,
            0.211899995803833,
            0.07970000058412552
          ]
        },
        {
          "atom_index": 764,
          "name": "O",
          "element": "O",
          "coord": [
            -2.809999942779541,
            0.22630000114440918,
            -0.03290000185370445
          ]
        },
        {
          "atom_index": 765,
          "name": "CB",
          "element": "C",
          "coord": [
            -3.0859999656677246,
            0.12300000339746475,
            0.11829999834299088
          ]
        },
        {
          "atom_index": 766,
          "name": "CG",
          "element": "C",
          "coord": [
            -3.1760001182556152,
            0.008299999870359898,
            0.08649999648332596
          ]
        },
        {
          "atom_index": 767,
          "name": "ND1",
          "element": "N",
          "coord": [
            -3.2607998847961426,
            0.00800000037997961,
            -0.022700000554323196
          ]
        },
        {
          "atom_index": 768,
          "name": "CD2",
          "element": "C",
          "coord": [
            -3.1953999996185303,
            -0.10999999940395355,
            0.1492999941110611
          ]
        },
        {
          "atom_index": 769,
          "name": "CE1",
          "element": "C",
          "coord": [
            -3.3282999992370605,
            -0.10530000180006027,
            -0.025200000032782555
          ]
        },
        {
          "atom_index": 770,
          "name": "NE2",
          "element": "N",
          "coord": [
            -3.290600061416626,
            -0.17870000004768372,
            0.07810000330209732
          ]
        }
      ]
    },
    {
      "id": " :813",
      "chain": " ",
      "resseq": 813,
      "icode": "",
      "resname": "ALA",
      "hetflag": " ",
      "sasa": 0.0,
      "atoms": [
        {
          "atom_index": 771,
          "name": "N",
          "element": "N",
          "coord": [
            -2.8320999145507812,
            0.29679998755455017,
            0.17919999361038208
          ]
        },
        {
          "atom_index": 772,
          "name": "CA",
          "element": "C",
          "coord": [
            -2.7585999965667725,
            0.4212000072002411,
            0.15960000455379486
          ]
        },
        {
          "atom_index": 773,
          "name": "C",
          "element": "C",
          "coord": [
            -2.6094000339508057,
            0.4000999927520752,
            0.13420000672340393
          ]
        },
        {
          "atom_index": 774,
          "name": "O",
          "element": "O",
          "coord": [
            -2.551300048828125,
            0.46720001101493835,
            0.048500001430511475
          ]
        },
        {
          "atom_index": 775,
          "name": "CB",
          "element": "C",
          "coord": [
            -2.7781999111175537,
            0.5127999782562256,
            0.2799000144004822
          ]
        }
      ]
    },
    {
      "id": " :814",
      "chain": " ",
      "resseq": 814,
      "icode": "",
      "resname": "LEU",
      "hetflag": " ",
      "sasa": 0.0,
      "atoms": [
        {
          "atom_index": 776,
          "name": "N",
          "element": "N",
          "coord": [
            -2.548099994659424,
            0.3077999949455261,
            0.20829999446868896
          ]
        },
        {
          "atom_index": 777,
          "name": "CA",
          "element": "C",
          "coord": [
            -2.4021999835968018,
            0.3061999976634979,
            0.22499999403953552
          ]
        },
        {
          "atom_index": 778,
          "name": "C",
          "element": "C",
          "coord": [
            -2.329400062561035,
            0.18129999935626984,
            0.17640000581741333
          ]
        },
        {
          "atom_index": 779,
          "name": "O",
          "element": "O",
          "coord": [
            -2.211699962615967,
            0.18940000236034393,
            0.14090000092983246
          ]
        },
        {
          "atom_index": 780,
          "name": "CB",
          "element": "C",
          "coord": [
            -2.3642001152038574,
            0.3285999894142151,
            0.3723999857902527
          ]
        },
        {
          "atom_index": 781,
          "name": "CG",
          "element": "C",
          "coord": [
            -2.412899971008301,
            0.4528999924659729,
            0.447299987077713
          ]
        },
        {
          "atom_index": 782,
          "name": "CD1",
          "element": "C",
          "coord": [
            -2.3477001190185547,
            0.45500001311302185,
            0.5866000056266785
          ]
        },
        {
          "atom_index": 783,
          "name": "CD2",
          "element": "C",
          "coord": [
            -2.378000020980835,
            0.5807999968528748,
            0.36899998784065247
          ]
        }
      ]
    },
    {
      "id": " :815",
      "chain": " ",
      "resseq": 815,
      "icode": "",
      "resname": "LYS",
      "hetflag": " ",
      "sasa": 0.8954563140869141,
      "atoms": [
        {
          "atom_index": 784,
          "name": "N",
          "element": "N",
          "coord": [
            -2.3945999145507812,
            0.06560000032186508,
            0.18250000476837158
          ]
        },
        {
          "atom_index": 785,
          "name": "CA",
          "element": "C",
          "coord": [
            -2.324399948120117,
            -0.06159999966621399,
            0.16220000386238098
          ]
        },
        {
          "atom_index": 786,
          "name": "C",
          "element": "C",
          "coord": [
            -2.2418999671936035,
            -0.07069999724626541,
            0.03290000185370445
          ]
        },
        {
          "atom_index": 787,
          "name": "O",
          "element": "O",
          "coord": [
            -2.122499942779541,
            -0.09950000047683716,
            0.037300001829862595
          ]
        },
        {
          "atom_index": 788,
          "name": "CB",
          "element": "C",
          "coord": [
            -2.421600103378296,
            -0.17960000038146973,
            0.16840000450611115
          ]
        },
        {
          "atom_index": 789,
          "name": "CG",
          "element": "C",
          "coord": [
            -2.351799964904785,
            -0.3158999979496002,
            0.16249999403953552
          ]
        },
        {
          "atom_index": 790,
          "name": "CD",
          "element": "C",
          "coord": [
            -2.4523000717163086,
            -0.4287000000476837,
            0.15189999341964722
          ]
        },
        {
          "atom_index": 791,
          "name": "CE",
          "element": "C",
          "coord": [
            -2.4784998893737793,
            -0.4916999936103821,
            0.2870999872684479
          ]
        },
        {
          "atom_index": 792,
          "name": "NZ",
          "element": "N",
          "coord": [
            -2.355299949645996,
            -0.5565000176429749,
            0.34060001373291016
          ]
        }
      ]
    },
    {
      "id": " :816",
      "chain": " ",
      "resseq": 816,
      "icode": "",
      "resname": "ASP",
      "hetflag": " ",
      "sasa": 1.2927241325378418,
      "atoms": [
        {
          "atom_index": 793,
          "name": "N",
          "element": "N",
          "coord": [
            -2.305000066757202,
            -0.04259999841451645,
            -0.08060000091791153
          ]
        },
        {
          "atom_index": 794,
          "name": "CA",
          "element": "C",
          "coord": [
            -2.238600015640259,
            -0.05249999836087227,
            -0.210099995136261
          ]
        },
        {
          "atom_index": 795,
          "name": "C",
          "element": "C",
          "coord": [
            -2.120800018310547,
            0.042399998754262924,
            -0.22419999539852142
          ]
        },
        {
          "atom_index": 796,
          "name": "O",
          "element": "O",
          "coord": [
            -2.0179998874664307,
            0.005499999970197678,
            -0.2800999879837036
          ]
        },
        {
          "atom_index": 797,
          "name": "CB",
          "element": "C",
          "coord": [
            -2.338399887084961,
            -0.026599999517202377,
            -0.3228999972343445
          ]
        },
        {
          "atom_index": 798,
          "name": "CG",
          "element": "C",
          "coord": [
            -2.4465999603271484,
            -0.13249999284744263,
            -0.33090001344680786
          ]
        },
        {
          "atom_index": 799,
          "name": "OD1",
          "element": "O",
          "coord": [
            -2.4245998859405518,
            -0.2451999932527542,
            -0.2806999981403351
          ]
        },
        {
          "atom_index": 800,
          "name": "OD2",
          "element": "O",
          "coord": [
            -2.5541999340057373,
            -0.1023000031709671,
            -0.3871999979019165
          ]
        }
      ]
    },
    {
      "id": " :817",
      "chain": " ",
      "resseq": 817,
      "icode": "",
      "resname": "SER",
      "hetflag": " ",
      "sasa": 0.0,
      "atoms": [
        {
          "atom_index": 801,
          "name": "N",
          "element": "N",
          "coord": [
            -2.13700008392334,
            0.1655000001192093,
            -0.17659999430179596
          ]
        },
        {
          "atom_index": 802,
          "name": "CA",
          "element": "C",
          "coord": [
            -2.0297999382019043,
            0.26460000872612,
            -0.18310000002384186
          ]
        },
        {
          "atom_index": 803,
          "name": "C",
          "element": "C",
          "coord": [
            -1.9103000164031982,
            0.22290000319480896,
            -0.09769999980926514
          ]
        },
        {
          "atom_index": 804,
          "name": "O",
          "element": "O",
          "coord": [
            -1.794700026512146,
            0.2313999980688095,
            -0.14169999957084656
          ]
        },
        {
          "atom_index": 805,
          "name": "CB",
          "element": "C",
          "coord": [
            -2.0810000896453857,
            0.4016000032424927,
            -0.13680000603199005
          ]
        },
        {
          "atom_index": 806,
          "name": "OG",
          "element": "O",
          "coord": [
            -2.168299913406372,
            0.4586000144481659,
            -0.2328999936580658
          ]
        }
      ]
    },
    {
      "id": " :818",
      "chain": " ",
      "resseq": 818,
      "icode": "",
      "resname": "ILE",
      "hetflag": " ",
      "sasa": 0.0,
      "atoms": [
        {
          "atom_index": 807,
          "name": "N",
          "element": "N",
          "coord": [
            -1.9390000104904175,
            0.1728000044822693,
            0.021900000050663948
          ]
        },
        {
          "atom_index": 808,
          "name": "CA",
          "element": "C",
          "coord": [
            -1.833299994468689,
            0.1331000030040741,
            0.11429999768733978
          ]
        },
        {
          "atom_index": 809,
          "name": "C",
          "element": "C",
          "coord": [
            -1.7581000328063965,
            0.00860000029206276,
            0.06719999760389328
          ]
        },
        {
          "atom_index": 810,
          "name": "O",
          "element": "O",
          "coord": [
            -1.6358000040054321,
            0.005900000222027302,
            0.07020000368356705
          ]
        },
        {
          "atom_index": 811,
          "name": "CB",
          "element": "C",
          "coord": [
            -1.888800024986267,
            0.11270000040531158,
            0.2581999897956848
          ]
        },
        {
          "atom_index": 812,
          "name": "CG1",
          "element": "C",
          "coord": [
            -1.9242000579833984,
            0.249099999666214,
            0.3197999894618988
          ]
        },
        {
          "atom_index": 813,
          "name": "CG2",
          "element": "C",
          "coord": [
            -1.7851999998092651,
            0.042100001126527786,
            0.34630000591278076
          ]
        },
        {
          "atom_index": 814,
          "name": "CD1",
          "element": "C",
          "coord": [
            -1.9948999881744385,
            0.24130000174045563,
            0.45339998602867126
          ]
        }
      ]
    },
    {
      "id": " :819",
      "chain": " ",
      "resseq": 819,
      "icode": "",
      "resname": "LEU",
      "hetflag": " ",
      "sasa": 0.29038915038108826,
      "atoms": [
        {
          "atom_index": 815,
          "name": "N",
          "element": "N",
          "coord": [
            -1.829300045967102,
            -0.08860000222921371,
            0.011599999852478504
          ]
        },
        {
          "atom_index": 816,
          "name": "CA",
          "element": "C",
          "coord": [
            -1.7653000354766846,
            -0.21050000190734863,
            -0.03840000182390213
          ]
        },
        {
          "atom_index": 817,
          "name": "C",
          "element": "C",
          "coord": [
            -1.6754000186920166,
            -0.18119999766349792,
            -0.1581999957561493
          ]
        },
        {
          "atom_index": 818,
          "name": "O",
          "element": "O",
          "coord": [
            -1.5707000494003296,
            -0.2433999925851822,
            -0.17399999499320984
          ]
        },
        {
          "atom_index": 819,
          "name": "CB",
          "element": "C",
          "coord": [
            -1.8698999881744385,
            -0.3154999911785126,
            -0.07680000364780426
          ]
        },
        {
          "atom_index": 820,
          "name": "CG",
          "element": "C",
          "coord": [
            -1.9580999612808228,
            -0.3709000051021576,
            0.03519999980926514
          ]
        },
        {
          "atom_index": 821,
          "name": "CD1",
          "element": "C",
          "coord": [
            -2.0557000637054443,
            -0.4697999954223633,
            -0.02539999969303608
          ]
        },
        {
          "atom_index": 822,
          "name": "CD2",
          "element": "C",
          "coord": [
            -1.8720999956130981,
            -0.4375999867916107,
            0.14249999821186066
          ]
        }
      ]
    },
    {
      "id": " :820",
      "chain": " ",
      "resseq": 820,
      "icode": "",
      "resname": "LYS",
      "hetflag": " ",
      "sasa": 2.500498056411743,
      "atoms": [
        {
          "atom_index": 823,
          "name": "N",
          "element": "N",
          "coord": [
            -1.7152999639511108,
            -0.08460000157356262,
            -0.24050000309944153
          ]
        },
        {
          "atom_index": 824,
          "name": "CA",
          "element": "C",
          "coord": [
            -1.6302000284194946,
            -0.03709999844431877,
            -0.3488999903202057
          ]
        },
        {
          "atom_index": 825,
          "name": "C",
          "element": "C",
          "coord": [
            -1.5024000406265259,
            0.029400000348687172,
            -0.29670000076293945
          ]
        },
        {
          "atom_index": 826,
          "name": "O",
          "element": "O",
          "coord": [
            -1.3920999765396118,
            0.0017000000225380063,
            -0.3456999957561493
          ]
        },
        {
          "atom_index": 827,
          "name": "CB",
          "element": "C",
          "coord": [
            -1.707200050354004,
            0.06040000170469284,
            -0.43790000677108765
          ]
        },
        {
          "atom_index": 828,
          "name": "CG",
          "element": "C",
          "coord": [
            -1.780400037765503,
            -0.007000000216066837,
            -0.5527999997138977
          ]
        },
        {
          "atom_index": 829,
          "name": "CD",
          "element": "C",
          "coord": [
            -1.878999948501587,
            0.08780000358819962,
            -0.6207000017166138
          ]
        },
        {
          "atom_index": 830,
          "name": "CE",
          "element": "C",
          "coord": [
            -1.8361999988555908,
            0.120899997651577,
            -0.7630000114440918
          ]
        },
        {
          "atom_index": 831,
          "name": "NZ",
          "element": "N",
          "coord": [
            -1.951200008392334,
            0.11940000206232071,
            -0.8593999743461609
          ]
        }
      ]
    },
    {
      "id": " :821",
      "chain": " ",
      "resseq": 821,
      "icode": "",
      "resname": "ILE",
      "hetflag": " ",
      "sasa": 0.0,
      "atoms": [
        {
          "atom_index": 832,
          "name": "N",
          "element": "N",
          "coord": [
            -1.517300009727478,
            0.11420000344514847,
            -0.19519999623298645
          ]
        },
        {
          "atom_index": 833,
          "name": "CA",
          "element": "C",
          "coord": [
            -1.402899980545044,
            0.18129999935626984,
            -0.13349999487400055
          ]
        },
        {
          "atom_index": 834,
          "name": "C",
          "element": "C",
          "coord": [
            -1.305899977684021,
            0.07880000025033951,
            -0.07360000163316727
          ]
        },
        {
          "atom_index": 835,
          "name": "O",
          "element": "O",
          "coord": [
            -1.184499979019165,
            0.08709999918937683,
            -0.09600000083446503
          ]
        },
        {
          "atom_index": 836,
          "name": "CB",
          "element": "C",
          "coord": [
            -1.4498000144958496,
            0.2825999855995178,
            -0.024800000712275505
          ]
        },
        {
          "atom_index": 837,
          "name": "CG1",
          "element": "C",
          "coord": [
            -1.517799973487854,
            0.40290001034736633,
            -0.09189999848604202
          ]
        },
        {
          "atom_index": 838,
          "name": "CG2",
          "element": "C",
          "coord": [
            -1.3312000036239624,
            0.3325999975204468,
            0.05869999900460243
          ]
        },
        {
          "atom_index": 839,
          "name": "CD1",
          "element": "C",
          "coord": [
            -1.579699993133545,
            0.5026999711990356,
            0.006500000134110451
          ]
        }
      ]
    },
    {
      "id": " :822",
      "chain": " ",
      "resseq": 822,
      "icode": "",
      "resname": "MET",
      "hetflag": " ",
      "sasa": 0.0,
      "atoms": [
        {
          "atom_index": 840,
          "name": "N",
          "element": "N",
          "coord": [
            -1.3604999780654907,
            -0.02280000038444996,
            -0.006599999964237213
          ]
        },
        {
          "atom_index": 841,
          "name": "CA",
          "element": "C",
          "coord": [
            -1.2797000408172607,
            -0.12919999659061432,
            0.05380000174045563
          ]
        },
        {
          "atom_index": 842,
          "name": "C",
          "element": "C",
          "coord": [
            -1.194000005722046,
            -0.20180000364780426,
            -0.048900000751018524
          ]
        },
        {
          "atom_index": 843,
          "name": "O",
          "element": "O",
          "coord": [
            -1.086899995803833,
            -0.2522999942302704,
            -0.01640000008046627
          ]
        },
        {
          "atom_index": 844,
          "name": "CB",
          "element": "C",
          "coord": [
            -1.36899995803833,
            -0.23119999468326569,
            0.12470000237226486
          ]
        },
        {
          "atom_index": 845,
          "name": "CG",
          "element": "C",
          "coord": [
            -1.444000005722046,
            -0.17589999735355377,
            0.24459999799728394
          ]
        },
        {
          "atom_index": 846,
          "name": "SD",
          "element": "S",
          "coord": [
            -1.3351000547409058,
            -0.12349999696016312,
            0.37959998846054077
          ]
        },
        {
          "atom_index": 847,
          "name": "CE",
          "element": "C",
          "coord": [
            -1.3565000295639038,
            0.050700001418590546,
            0.36719998717308044
          ]
        }
      ]
    },
    {
      "id": " :823",
      "chain": " ",
      "resseq": 823,
      "icode": "",
      "resname": "GLU",
      "hetflag": " ",
      "sasa": 4.225000858306885,
      "atoms": [
        {
          "atom_index": 848,
          "name": "N",
          "element": "N",
          "coord": [
            -1.2424999475479126,
            -0.20669999718666077,
            -0.17239999771118164
          ]
        },
        {
          "atom_index": 849,
          "name": "CA",
          "element": "C",
          "coord": [
            -1.1799999475479126,
            -0.28519999980926514,
            -0.2775999903678894
          ]
        },
        {
          "atom_index": 850,
          "name": "C",
          "element": "C",
          "coord": [
            -1.0915000438690186,
            -0.19930000603199005,
            -0.3659999966621399
          ]
        },
        {
          "atom_index": 851,
          "name": "O",
          "element": "O",
          "coord": [
            -1.0202000141143799,
            -0.2508000135421753,
            -0.4528000056743622
          ]
        },
        {
          "atom_index": 852,
          "name": "CB",
          "element": "C",
          "coord": [
            -1.2874000072479248,
            -0.35199999809265137,
            -0.3637999892234802
          ]
        },
        {
          "atom_index": 853,
          "name": "CG",
          "element": "C",
          "coord": [
            -1.3466999530792236,
            -0.4779999852180481,
            -0.30329999327659607
          ]
        },
        {
          "atom_index": 854,
          "name": "CD",
          "element": "C",
          "coord": [
            -1.4349000453948975,
            -0.552299976348877,
            -0.4016999900341034
          ]
        },
        {
          "atom_index": 855,
          "name": "OE1",
          "element": "O",
          "coord": [
            -1.3801000118255615,
            -0.614300012588501,
            -0.49559998512268066
          ]
        },
        {
          "atom_index": 856,
          "name": "OE2",
          "element": "O",
          "coord": [
            -1.558899998664856,
            -0.5472000241279602,
            -0.38659998774528503
          ]
        }
      ]
    },
    {
      "id": " :824",
      "chain": " ",
      "resseq": 824,
      "icode": "",
      "resname": "SER",
      "hetflag": " ",
      "sasa": 0.0,
      "atoms": [
        {
          "atom_index": 857,
          "name": "N",
          "element": "N",
          "coord": [
            -1.0993000268936157,
            -0.06830000132322311,
            -0.34709998965263367
          ]
        },
        {
          "atom_index": 858,
          "name": "CA",
          "element": "C",
          "coord": [
            -1.0354000329971313,
            0.024800000712275505,
            -0.438400000333786
          ]
        },
        {
          "atom_index": 859,
          "name": "C",
          "element": "C",
          "coord": [
            -0.8895999789237976,
            0.04809999838471413,
            -0.40450000762939453
          ]
        },
        {
          "atom_index": 860,
          "name": "O",
          "element": "O",
          "coord": [
            -0.8514999747276306,
            0.056699998676776886,
            -0.2879999876022339
          ]
        },
        {
          "atom_index": 861,
          "name": "CB",
          "element": "C",
          "coord": [
            -1.1095000505447388,
            0.1582999974489212,
            -0.43970000743865967
          ]
        },
        {
          "atom_index": 862,
          "name": "OG",
          "element": "O",
          "coord": [
            -1.0463000535964966,
            0.2500999867916107,
            -0.5273000001907349
          ]
        }
      ]
    },
    {
      "id": " :825",
      "chain": " ",
      "resseq": 825,
      "icode": "",
      "resname": "LYS",
      "hetflag": " ",
      "sasa": 5.906166076660156,
      "atoms": [
        {
          "atom_index": 863,
          "name": "N",
          "element": "N",
          "coord": [
            -0.8100000023841858,
            0.061500001698732376,
            -0.5095000267028809
          ]
        },
        {
          "atom_index": 864,
          "name": "CA",
          "element": "C",
          "coord": [
            -0.6675000190734863,
            0.09019999951124191,
            -0.4984000027179718
          ]
        },
        {
          "atom_index": 865,
          "name": "C",
          "element": "C",
          "coord": [
            -0.6412000060081482,
            0.23880000412464142,
            -0.5264999866485596
          ]
        },
        {
          "atom_index": 866,
          "name": "O",
          "element": "O",
          "coord": [
            -0.5291000008583069,
            0.2863999903202057,
            -0.508899986743927
          ]
        },
        {
          "atom_index": 867,
          "name": "CB",
          "element": "C",
          "coord": [
            -0.590499997138977,
            0.003599999938160181,
            -0.5982000231742859
          ]
        },
        {
          "atom_index": 868,
          "name": "CG",
          "element": "C",
          "coord": [
            -0.45179998874664307,
            -0.033799998462200165,
            -0.5559999942779541
          ]
        },
        {
          "atom_index": 869,
          "name": "CD",
          "element": "C",
          "coord": [
            -0.38929998874664307,
            -0.12849999964237213,
            -0.6581000089645386
          ]
        },
        {
          "atom_index": 870,
          "name": "CE",
          "element": "C",
          "coord": [
            -0.357699990272522,
            -0.05829999968409538,
            -0.7904999852180481
          ]
        },
        {
          "atom_index": 871,
          "name": "NZ",
          "element": "N",
          "coord": [
            -0.2337000072002411,
            0.025699999183416367,
            -0.7849000096321106
          ]
        }
      ]
    },
    {
      "id": " :826",
      "chain": " ",
      "resseq": 826,
      "icode": "",
      "resname": "GLN",
      "hetflag": " ",
      "sasa": 0.2848668694496155,
      "atoms": [
        {
          "atom_index": 872,
          "name": "N",
          "element": "N",
          "coord": [
            -0.7452999949455261,
            0.31189998984336853,
            -0.5666000247001648
          ]
        },
        {
          "atom_index": 873,
          "name": "CA",
          "element": "C",
          "coord": [
            -0.73089998960495,
            0.4526999890804291,
            -0.6037999987602234
          ]
        },
        {
          "atom_index": 874,
          "name": "C",
          "element": "C",
          "coord": [
            -0.7473000288009644,
            0.5468000173568726,
            -0.484499990940094
          ]
        },
        {
          "atom_index": 875,
          "name": "O",
          "element": "O",
          "coord": [
            -0.8500000238418579,
            0.5471000075340271,
            -0.41609999537467957
          ]
        },
        {
          "atom_index": 876,
          "name": "CB",
          "element": "C",
          "coord": [
            -0.8287000060081482,
            0.490200012922287,
            -0.7161999940872192
          ]
        },
        {
          "atom_index": 877,
          "name": "CG",
          "element": "C",
          "coord": [
            -0.8605999946594238,
            0.6401000022888184,
            -0.7271000146865845
          ]
        },
        {
          "atom_index": 878,
          "name": "CD",
          "element": "C",
          "coord": [
            -0.7634000182151794,
            0.7214000225067139,
            -0.8123999834060669
          ]
        },
        {
          "atom_index": 879,
          "name": "OE1",
          "element": "O",
          "coord": [
            -0.690500020980835,
            0.8080000281333923,
            -0.7610999941825867
          ]
        },
        {
          "atom_index": 880,
          "name": "NE2",
          "element": "N",
          "coord": [
            -0.7735999822616577,
            0.7056000232696533,
            -0.9440000057220459
          ]
        }
      ]
    },
    {
      "id": " :827",
      "chain": " ",
      "resseq": 827,
      "icode": "",
      "resname": "SER",
      "hetflag": " ",
      "sasa": 0.0,
      "atoms": [
        {
          "atom_index": 881,
          "name": "N",
          "element": "N",
          "coord": [
            -0.6467000246047974,
            0.631600022315979,
            -0.4668999910354614
          ]
        },
        {
          "atom_index": 882,
          "name": "CA",
          "element": "C",
          "coord": [
            -0.6373999714851379,
            0.7232000231742859,
            -0.35429999232292175
          ]
        },
        {
          "atom_index": 883,
          "name": "C",
          "element": "C",
          "coord": [
            -0.7328000068664551,
            0.8411999940872192,
            -0.3709999918937683
          ]
        },
        {
          "atom_index": 884,
          "name": "O",
          "element": "O",
          "coord": [
            -0.7620000243186951,
            0.8830000162124634,
            -0.48249998688697815
          ]
        },
        {
          "atom_index": 885,
          "name": "CB",
          "element": "C",
          "coord": [
            -0.4936000108718872,
            0.774399995803833,
            -0.34380000829696655
          ]
        },
        {
          "atom_index": 886,
          "name": "OG",
          "element": "O",
          "coord": [
            -0.4722999930381775,
            0.8513000011444092,
            -0.22699999809265137
          ]
        }
      ]
    },
    {
      "id": " :828",
      "chain": " ",
      "resseq": 828,
      "icode": "",
      "resname": "CYS",
      "hetflag": " ",
      "sasa": 0.0,
      "atoms": [
        {
          "atom_index": 887,
          "name": "N",
          "element": "N",
          "coord": [
            -0.7803999781608582,
            0.89410001039505,
            -0.2590000033378601
          ]
        },
        {
          "atom_index": 888,
          "name": "CA",
          "element": "C",
          "coord": [
            -0.8539999723434448,
            1.0202000141143799,
            -0.25619998574256897
          ]
        },
        {
          "atom_index": 889,
          "name": "C",
          "element": "C",
          "coord": [
            -0.7741000056266785,
            1.1236000061035156,
            -0.1777999997138977
          ]
        },
        {
          "atom_index": 890,
          "name": "O",
          "element": "O",
          "coord": [
            -0.8263999819755554,
            1.2288999557495117,
            -0.14139999449253082
          ]
        },
        {
          "atom_index": 891,
          "name": "CB",
          "element": "C",
          "coord": [
            -0.9905999898910522,
            1.000599980354309,
            -0.18979999423027039
          ]
        },
        {
          "atom_index": 892,
          "name": "SG",
          "element": "S",
          "coord": [
            -1.104699969291687,
            0.8981000185012817,
            -0.2851000130176544
          ]
        }
      ]
    },
    {
      "id": " :829",
      "chain": " ",
      "resseq": 829,
      "icode": "",
      "resname": "GLU",
      "hetflag": " ",
      "sasa": 0.0,
      "atoms": [
        {
          "atom_index": 893,
          "name": "N",
          "element": "N",
          "coord": [
            -0.6470000147819519,
            1.0928000211715698,
            -0.15289999544620514
          ]
        },
        {
          "atom_index": 894,
          "name": "CA",
          "element": "C",
          "coord": [
            -0.5594000220298767,
            1.1785999536514282,
            -0.07329999655485153
          ]
        },
        {
          "atom_index": 895,
          "name": "C",
          "element": "C",
          "coord": [
            -0.5472000241279602,
            1.3198000192642212,
            -0.13169999420642853
          ]
        },
        {
          "atom_index": 896,
          "name": "O",
          "element": "O",
          "coord": [
            -0.5112000107765198,
            1.3378000259399414,
            -0.24799999594688416
          ]
        },
        {
          "atom_index": 897,
          "name": "CB",
          "element": "C",
          "coord": [
            -0.4205000102519989,
            1.1145999431610107,
            -0.06129999831318855
          ]
        },
        {
          "atom_index": 898,
          "name": "CG",
          "element": "C",
          "coord": [
            -0.32600000500679016,
            1.1878999471664429,
            0.03229999914765358
          ]
        },
        {
          "atom_index": 899,
          "name": "CD",
          "element": "C",
          "coord": [
            -0.3790000081062317,
            1.193600058555603,
            0.1745000034570694
          ]
        },
        {
          "atom_index": 900,
          "name": "OE1",
          "element": "O",
          "coord": [
            -0.3736000061035156,
            1.0896999835968018,
            0.24379999935626984
          ]
        },
        {
          "atom_index": 901,
          "name": "OE2",
          "element": "O",
          "coord": [
            -0.4287000000476837,
            1.3006000518798828,
            0.21629999577999115
          ]
        }
      ]
    },
    {
      "id": " :830",
      "chain": " ",
      "resseq": 830,
      "icode": "",
      "resname": "LEU",
      "hetflag": " ",
      "sasa": 0.0,
      "atoms": [
        {
          "atom_index": 902,
          "name": "N",
          "element": "N",
          "coord": [
            -0.5791000127792358,
            1.419600009918213,
            -0.05000000074505806
          ]
        },
        {
          "atom_index": 903,
          "name": "CA",
          "element": "C",
          "coord": [
            -0.5813999772071838,
            1.5579999685287476,
            -0.09589999914169312
          ]
        },
        {
          "atom_index": 904,
          "name": "C",
          "element": "C",
          "coord": [
            -0.4699999988079071,
            1.6410000324249268,
            -0.0333000011742115
          ]
        },
        {
          "atom_index": 905,
          "name": "O",
          "element": "O",
          "coord": [
            -0.44279998540878296,
            1.752500057220459,
            -0.07750000059604645
          ]
        },
        {
          "atom_index": 906,
          "name": "CB",
          "element": "C",
          "coord": [
            -0.7174000144004822,
            1.6212999820709229,
            -0.06440000236034393
          ]
        },
        {
          "atom_index": 907,
          "name": "CG",
          "element": "C",
          "coord": [
            -0.8428999781608582,
            1.5511000156402588,
            -0.1177000030875206
          ]
        },
        {
          "atom_index": 908,
          "name": "CD1",
          "element": "C",
          "coord": [
            -0.9664999842643738,
            1.6200000047683716,
            -0.05959999933838844
          ]
        },
        {
          "atom_index": 909,
          "name": "CD2",
          "element": "C",
          "coord": [
            -0.8446999788284302,
            1.5533000230789185,
            -0.2703000009059906
          ]
        }
      ]
    },
    {
      "id": " :831",
      "chain": " ",
      "resseq": 831,
      "icode": "",
      "resname": "SER",
      "hetflag": " ",
      "sasa": 0.0,
      "atoms": [
        {
          "atom_index": 910,
          "name": "N",
          "element": "N",
          "coord": [
            -0.41280001401901245,
            1.5902999639511108,
            0.07540000230073929
          ]
        },
        {
          "atom_index": 911,
          "name": "CA",
          "element": "C",
          "coord": [
            -0.29829999804496765,
            1.6539000272750854,
            0.14059999585151672
          ]
        },
        {
          "atom_index": 912,
          "name": "C",
          "element": "C",
          "coord": [
            -0.16979999840259552,
            1.6240999698638916,
            0.06310000270605087
          ]
        },
        {
          "atom_index": 913,
          "name": "O",
          "element": "O",
          "coord": [
            -0.11840000003576279,
            1.5124000310897827,
            0.0681999996304512
          ]
        },
        {
          "atom_index": 914,
          "name": "CB",
          "element": "C",
          "coord": [
            -0.28369998931884766,
            1.6029000282287598,
            0.28450000286102295
          ]
        },
        {
          "atom_index": 915,
          "name": "OG",
          "element": "O",
          "coord": [
            -0.4065999984741211,
            1.5520999431610107,
            0.3345000147819519
          ]
        }
      ]
    },
    {
      "id": " :832",
      "chain": " ",
      "resseq": 832,
      "icode": "",
      "resname": "PRO",
      "hetflag": " ",
      "sasa": 1.2260875701904297,
      "atoms": [
        {
          "atom_index": 916,
          "name": "N",
          "element": "N",
          "coord": [
            -0.11630000174045563,
            1.7239999771118164,
            -0.009399999864399433
          ]
        },
        {
          "atom_index": 917,
          "name": "CA",
          "element": "C",
          "coord": [
            0.003000000026077032,
            1.7060999870300293,
            -0.09290000051259995
          ]
        },
        {
          "atom_index": 918,
          "name": "C",
          "element": "C",
          "coord": [
            0.12200000137090683,
            1.6450999975204468,
            -0.018799999728798866
          ]
        },
        {
          "atom_index": 919,
          "name": "O",
          "element": "O",
          "coord": [
            0.1923000067472458,
            1.5597000122070312,
            -0.0729999989271164
          ]
        },
        {
          "atom_index": 920,
          "name": "CB",
          "element": "C",
          "coord": [
            0.03229999914765358,
            1.8473999500274658,
            -0.14239999651908875
          ]
        },
        {
          "atom_index": 921,
          "name": "CG",
          "element": "C",
          "coord": [
            -0.10249999910593033,
            1.910599946975708,
            -0.14800000190734863
          ]
        },
        {
          "atom_index": 922,
          "name": "CD",
          "element": "C",
          "coord": [
            -0.17110000550746918,
            1.8600000143051147,
            -0.023600000888109207
          ]
        }
      ]
    },
    {
      "id": " :833",
      "chain": " ",
      "resseq": 833,
      "icode": "",
      "resname": "SER",
      "hetflag": " ",
      "sasa": 3.352665662765503,
      "atoms": [
        {
          "atom_index": 923,
          "name": "N",
          "element": "N",
          "coord": [
            0.13670000433921814,
            1.680299997329712,
            0.10849999636411667
          ]
        },
        {
          "atom_index": 924,
          "name": "CA",
          "element": "C",
          "coord": [
            0.24639999866485596,
            1.6295000314712524,
            0.19030000269412994
          ]
        },
        {
          "atom_index": 925,
          "name": "C",
          "element": "C",
          "coord": [
            0.23100000619888306,
            1.4810999631881714,
            0.2207999974489212
          ]
        },
        {
          "atom_index": 926,
          "name": "O",
          "element": "O",
          "coord": [
            0.32919999957084656,
            1.4119999408721924,
            0.2484000027179718
          ]
        },
        {
          "atom_index": 927,
          "name": "CB",
          "element": "C",
          "coord": [
            0.2547999918460846,
            1.7080999612808228,
            0.32109999656677246
          ]
        },
        {
          "atom_index": 928,
          "name": "OG",
          "element": "O",
          "coord": [
            0.12690000236034393,
            1.7187999486923218,
            0.3815000057220459
          ]
        }
      ]
    },
    {
      "id": " :834",
      "chain": " ",
      "resseq": 834,
      "icode": "",
      "resname": "LYS",
      "hetflag": " ",
      "sasa": 1.4786889553070068,
      "atoms": [
        {
          "atom_index": 929,
          "name": "N",
          "element": "N",
          "coord": [
            0.10750000178813934,
            1.4321000576019287,
            0.21639999747276306
          ]
        },
        {
          "atom_index": 930,
          "name": "CA",
          "element": "C",
          "coord": [
            0.08219999819993973,
            1.2894999980926514,
            0.23510000109672546
          ]
        },
        {
          "atom_index": 931,
          "name": "C",
          "element": "C",
          "coord": [
            0.09120000153779984,
            1.2094999551773071,
            0.10499999672174454
          ]
        },
        {
          "atom_index": 932,
          "name": "O",
          "element": "O",
          "coord": [
            0.08020000159740448,
            1.0872000455856323,
            0.10649999976158142
          ]
        },
        {
          "atom_index": 933,
          "name": "CB",
          "element": "C",
          "coord": [
            -0.053700000047683716,
            1.267699956893921,
            0.30149999260902405
          ]
        },
        {
          "atom_index": 934,
          "name": "CG",
          "element": "C",
          "coord": [
            -0.05609999969601631,
            1.3036999702453613,
            0.4489000141620636
          ]
        },
        {
          "atom_index": 935,
          "name": "CD",
          "element": "C",
          "coord": [
            -0.19769999384880066,
            1.2989000082015991,
            0.5037000179290771
          ]
        },
        {
          "atom_index": 936,
          "name": "CE",
          "element": "C",
          "coord": [
            -0.2037999927997589,
            1.3523999452590942,
            0.6456999778747559
          ]
        },
        {
          "atom_index": 937,
          "name": "NZ",
          "element": "N",
          "coord": [
            -0.34439998865127563,
            1.375599980354309,
            0.6891000270843506
          ]
        }
      ]
    },
    {
      "id": " :835",
      "chain": " ",
      "resseq": 835,
      "icode": "",
      "resname": "LEU",
      "hetflag": " ",
      "sasa": 0.0,
      "atoms": [
        {
          "atom_index": 938,
          "name": "N",
          "element": "N",
          "coord": [
            0.11980000138282776,
            1.2777999639511108,
            -0.00559999980032444
          ]
        },
        {
          "atom_index": 939,
          "name": "CA",
          "element": "C",
          "coord": [
            0.14090000092983246,
            1.2110999822616577,
            -0.1339000016450882
          ]
        },
        {
          "atom_index": 940,
          "name": "C",
          "element": "C",
          "coord": [
            0.2745000123977661,
            1.1375999450683594,
            -0.13600000739097595
          ]
        },
        {
          "atom_index": 941,
          "name": "O",
          "element": "O",
          "coord": [
            0.28760001063346863,
            1.034000039100647,
            -0.2011999934911728
          ]
        },
        {
          "atom_index": 942,
          "name": "CB",
          "element": "C",
          "coord": [
            0.13580000400543213,
            1.3118000030517578,
            -0.24940000474452972
          ]
        },
        {
          "atom_index": 943,
          "name": "CG",
          "element": "C",
          "coord": [
            0.004399999976158142,
            1.3859000205993652,
            -0.2775000035762787
          ]
        },
        {
          "atom_index": 944,
          "name": "CD1",
          "element": "C",
          "coord": [
            0.013799999840557575,
            1.4529999494552612,
            -0.41290000081062317
          ]
        },
        {
          "atom_index": 945,
          "name": "CD2",
          "element": "C",
          "coord": [
            -0.11400000005960464,
            1.2901999950408936,
            -0.27379998564720154
          ]
        }
      ]
    },
    {
      "id": " :836",
      "chain": " ",
      "resseq": 836,
      "icode": "",
      "resname": "GLU",
      "hetflag": " ",
      "sasa": 3.5364935398101807,
      "atoms": [
        {
          "atom_index": 946,
          "name": "N",
          "element": "N",
          "coord": [
            0.373199999332428,
            1.1928000450134277,
            -0.0658000037074089
          ]
        },
        {
          "atom_index": 947,
          "name": "CA",
          "element": "C",
          "coord": [
            0.5045999884605408,
            1.1303000450134277,
            -0.050599999725818634
          ]
        },
        {
          "atom_index": 948,
          "name": "C",
          "element": "C",
          "coord": [
            0.566100001335144,
            1.0812000036239624,
            -0.18209999799728394
          ]
        },
        {
          "atom_index": 949,
          "name": "O",
          "element": "O",
          "coord": [
            0.6341999769210815,
            1.1576999425888062,
            -0.2506999969482422
          ]
        },
        {
          "atom_index": 950,
          "name": "CB",
          "element": "C",
          "coord": [
            0.4966999888420105,
            1.0162999629974365,
            0.051600001752376556
          ]
        },
        {
          "atom_index": 951,
          "name": "CG",
          "element": "C",
          "coord": [
            0.48899999260902405,
            1.0644999742507935,
            0.19599999487400055
          ]
        },
        {
          "atom_index": 952,
          "name": "CD",
          "element": "C",
          "coord": [
            0.4542999863624573,
            0.953499972820282,
            0.2937999963760376
          ]
        },
        {
          "atom_index": 953,
          "name": "OE1",
          "element": "O",
          "coord": [
            0.5394999980926514,
            0.8647000193595886,
            0.3165000081062317
          ]
        },
        {
          "atom_index": 954,
          "name": "OE2",
          "element": "O",
          "coord": [
            0.34220001101493835,
            0.9562000036239624,
            0.3490000069141388
          ]
        }
      ]
    },
    {
      "id": " :837",
      "chain": " ",
      "resseq": 837,
      "icode": "",
      "resname": "LYS",
      "hetflag": " ",
      "sasa": 8.658291816711426,
      "atoms": [
        {
          "atom_index": 955,
          "name": "N",
          "element": "N",
          "coord": [
            0.5358999967575073,
            0.9575999975204468,
            -0.2214999943971634
          ]
        },
        {
          "atom_index": 956,
          "name": "CA",
          "element": "C",
          "coord": [
            0.5932999849319458,
            0.9010999798774719,
            -0.3434999883174896
          ]
        },
        {
          "atom_index": 957,
          "name": "C",
          "element": "C",
          "coord": [
            0.5023999810218811,
            0.911300003528595,
            -0.46630001068115234
          ]
        },
        {
          "atom_index": 958,
          "name": "O",
          "element": "O",
          "coord": [
            0.4490000009536743,
            0.8111000061035156,
            -0.5141000151634216
          ]
        },
        {
          "atom_index": 959,
          "name": "CB",
          "element": "C",
          "coord": [
            0.6345999836921692,
            0.7549999952316284,
            -0.32109999656677246
          ]
        },
        {
          "atom_index": 960,
          "name": "CG",
          "element": "C",
          "coord": [
            0.7847999930381775,
            0.7336000204086304,
            -0.30709999799728394
          ]
        },
        {
          "atom_index": 961,
          "name": "CD",
          "element": "C",
          "coord": [
            0.8245000243186951,
            0.5920000076293945,
            -0.3479999899864197
          ]
        },
        {
          "atom_index": 962,
          "name": "CE",
          "element": "C",
          "coord": [
            0.925599992275238,
            0.5317000150680542,
            -0.25110000371932983
          ]
        },
        {
          "atom_index": 963,
          "name": "NZ",
          "element": "N",
          "coord": [
            0.8640000224113464,
            0.4912000000476837,
            -0.12129999697208405
          ]
        }
      ]
    },
    {
      "id": " :838",
      "chain": " ",
      "resseq": 838,
      "icode": "",
      "resname": "ASN",
      "hetflag": " ",
      "sasa": 6.873246669769287,
      "atoms": [
        {
          "atom_index": 964,
          "name": "N",
          "element": "N",
          "coord": [
            0.4837000072002411,
            1.0339000225067139,
            -0.5145999789237976
          ]
        },
        {
          "atom_index": 965,
          "name": "CA",
          "element": "C",
          "coord": [
            0.44130000472068787,
            1.0601999759674072,
            -0.652400016784668
          ]
        },
        {
          "atom_index": 966,
          "name": "C",
          "element": "C",
          "coord": [
            0.30469998717308044,
            1.0063999891281128,
            -0.6935999989509583
          ]
        },
        {
          "atom_index": 967,
          "name": "O",
          "element": "O",
          "coord": [
            0.29409998655319214,
            0.8988999724388123,
            -0.7533000111579895
          ]
        },
        {
          "atom_index": 968,
          "name": "CB",
          "element": "C",
          "coord": [
            0.5468000173568726,
            1.0094000101089478,
            -0.7508999705314636
          ]
        },
        {
          "atom_index": 969,
          "name": "CG",
          "element": "C",
          "coord": [
            0.6855000257492065,
            1.0612000226974487,
            -0.7192999720573425
          ]
        },
        {
          "atom_index": 970,
          "name": "OD1",
          "element": "O",
          "coord": [
            0.7436000108718872,
            1.0276999473571777,
            -0.6159999966621399
          ]
        },
        {
          "atom_index": 971,
          "name": "ND2",
          "element": "N",
          "coord": [
            0.7414000034332275,
            1.139799952507019,
            -0.8105000257492065
          ]
        }
      ]
    },
    {
      "id": " :839",
      "chain": " ",
      "resseq": 839,
      "icode": "",
      "resname": "GLU",
      "hetflag": " ",
      "sasa": 0.0,
      "atoms": [
        {
          "atom_index": 972,
          "name": "N",
          "element": "N",
          "coord": [
            0.20059999823570251,
            1.082200050354004,
            -0.6604999899864197
          ]
        },
        {
          "atom_index": 973,
          "name": "CA",
          "element": "C",
          "coord": [
            0.0714000016450882,
            1.0734000205993652,
            -0.7282000184059143
          ]
        },
        {
          "atom_index": 974,
          "name": "C",
          "element": "C",
          "coord": [
            0.017100000753998756,
            1.214900016784668,
            -0.7439000010490417
          ]
        },
        {
          "atom_index": 975,
          "name": "O",
          "element": "O",
          "coord": [
            0.08500000089406967,
            1.3113000392913818,
            -0.7081999778747559
          ]
        },
        {
          "atom_index": 976,
          "name": "CB",
          "element": "C",
          "coord": [
            -0.026599999517202377,
            0.9869999885559082,
            -0.6486999988555908
          ]
        },
        {
          "atom_index": 977,
          "name": "CG",
          "element": "C",
          "coord": [
            -0.052299998700618744,
            1.033400058746338,
            -0.5065000057220459
          ]
        },
        {
          "atom_index": 978,
          "name": "CD",
          "element": "C",
          "coord": [
            -0.1624000072479248,
            0.9535999894142151,
            -0.43860000371932983
          ]
        },
        {
          "atom_index": 979,
          "name": "OE1",
          "element": "O",
          "coord": [
            -0.24539999663829803,
            0.8938999772071838,
            -0.5108000040054321
          ]
        },
        {
          "atom_index": 980,
          "name": "OE2",
          "element": "O",
          "coord": [
            -0.16689999401569366,
            0.9510999917984009,
            -0.31349998712539673
          ]
        }
      ]
    },
    {
      "id": " :840",
      "chain": " ",
      "resseq": 840,
      "icode": "",
      "resname": "ASP",
      "hetflag": " ",
      "sasa": 0.9151015281677246,
      "atoms": [
        {
          "atom_index": 981,
          "name": "N",
          "element": "N",
          "coord": [
            -0.10490000247955322,
            1.2275999784469604,
            -0.7955999970436096
          ]
        },
        {
          "atom_index": 982,
          "name": "CA",
          "element": "C",
          "coord": [
            -0.15809999406337738,
            1.357800006866455,
            -0.8361999988555908
          ]
        },
        {
          "atom_index": 983,
          "name": "C",
          "element": "C",
          "coord": [
            -0.2849999964237213,
            1.3935999870300293,
            -0.7588000297546387
          ]
        },
        {
          "atom_index": 984,
          "name": "O",
          "element": "O",
          "coord": [
            -0.3873000144958496,
            1.327299952507019,
            -0.7736999988555908
          ]
        },
        {
          "atom_index": 985,
          "name": "CB",
          "element": "C",
          "coord": [
            -0.1868000030517578,
            1.3559000492095947,
            -0.9868999719619751
          ]
        },
        {
          "atom_index": 986,
          "name": "CG",
          "element": "C",
          "coord": [
            -0.24120000004768372,
            1.4874000549316406,
            -1.0390000343322754
          ]
        },
        {
          "atom_index": 987,
          "name": "OD1",
          "element": "O",
          "coord": [
            -0.19660000503063202,
            1.594499945640564,
            -0.9922999739646912
          ]
        },
        {
          "atom_index": 988,
          "name": "OD2",
          "element": "O",
          "coord": [
            -0.32600000500679016,
            1.4836000204086304,
            -1.1305999755859375
          ]
        }
      ]
    },
    {
      "id": " :841",
      "chain": " ",
      "resseq": 841,
      "icode": "",
      "resname": "VAL",
      "hetflag": " ",
      "sasa": 0.0,
      "atoms": [
        {
          "atom_index": 989,
          "name": "N",
          "element": "N",
          "coord": [
            -0.2797999978065491,
            1.5017999410629272,
            -0.6814000010490417
          ]
        },
        {
          "atom_index": 990,
          "name": "CA",
          "element": "C",
          "coord": [
            -0.39719998836517334,
            1.5472999811172485,
            -0.6065000295639038
          ]
        },
        {
          "atom_index": 991,
          "name": "C",
          "element": "C",
          "coord": [
            -0.5192999839782715,
            1.5680999755859375,
            -0.695900022983551
          ]
        },
        {
          "atom_index": 992,
          "name": "O",
          "element": "O",
          "coord": [
            -0.6281999945640564,
            1.5242999792099,
            -0.6621000170707703
          ]
        },
        {
          "atom_index": 993,
          "name": "CB",
          "element": "C",
          "coord": [
            -0.37119999527931213,
            1.6792000532150269,
            -0.5267999768257141
          ]
        },
        {
          "atom_index": 994,
          "name": "CG1",
          "element": "C",
          "coord": [
            -0.2906999886035919,
            1.649999976158142,
            -0.4016999900341034
          ]
        },
        {
          "atom_index": 995,
          "name": "CG2",
          "element": "C",
          "coord": [
            -0.3005000054836273,
            1.7826999425888062,
            -0.6136000156402588
          ]
        }
      ]
    },
    {
      "id": " :842",
      "chain": " ",
      "resseq": 842,
      "icode": "",
      "resname": "ASN",
      "hetflag": " ",
      "sasa": 4.7610087394714355,
      "atoms": [
        {
          "atom_index": 996,
          "name": "N",
          "element": "N",
          "coord": [
            -0.4984000027179718,
            1.625599980354309,
            -0.8141000270843506
          ]
        },
        {
          "atom_index": 997,
          "name": "CA",
          "element": "C",
          "coord": [
            -0.6074000000953674,
            1.6505000591278076,
            -0.9083999991416931
          ]
        },
        {
          "atom_index": 998,
          "name": "C",
          "element": "C",
          "coord": [
            -0.6814000010490417,
            1.5216000080108643,
            -0.9413999915122986
          ]
        },
        {
          "atom_index": 999,
          "name": "O",
          "element": "O",
          "coord": [
            -0.8044999837875366,
            1.5185999870300293,
            -0.9431999921798706
          ]
        },
        {
          "atom_index": 1000,
          "name": "CB",
          "element": "C",
          "coord": [
            -0.5543000102043152,
            1.7122000455856323,
            -1.0383000373840332
          ]
        },
        {
          "atom_index": 1001,
          "name": "CG",
          "element": "C",
          "coord": [
            -0.4839000105857849,
            1.8453999757766724,
            -1.0166000127792358
          ]
        },
        {
          "atom_index": 1002,
          "name": "OD1",
          "element": "O",
          "coord": [
            -0.4153999984264374,
            1.8945000171661377,
            -1.1058000326156616
          ]
        },
        {
          "atom_index": 1003,
          "name": "ND2",
          "element": "N",
          "coord": [
            -0.5024999976158142,
            1.905400037765503,
            -0.899399995803833
          ]
        }
      ]
    },
    {
      "id": " :843",
      "chain": " ",
      "resseq": 843,
      "icode": "",
      "resname": "THR",
      "hetflag": " ",
      "sasa": 1.4614075422286987,
      "atoms": [
        {
          "atom_index": 1004,
          "name": "N",
          "element": "N",
          "coord": [
            -0.6051999926567078,
            1.4155000448226929,
            -0.9663000106811523
          ]
        },
        {
          "atom_index": 1005,
          "name": "CA",
          "element": "C",
          "coord": [
            -0.6621000170707703,
            1.284500002861023,
            -0.9955999851226807
          ]
        },
        {
          "atom_index": 1006,
          "name": "C",
          "element": "C",
          "coord": [
            -0.7325999736785889,
            1.2310999631881714,
            -0.8722000122070312
          ]
        },
        {
          "atom_index": 1007,
          "name": "O",
          "element": "O",
          "coord": [
            -0.8420000076293945,
            1.176300048828125,
            -0.8820000290870667
          ]
        },
        {
          "atom_index": 1008,
          "name": "CB",
          "element": "C",
          "coord": [
            -0.5532000064849854,
            1.184000015258789,
            -1.0378999710083008
          ]
        },
        {
          "atom_index": 1009,
          "name": "OG1",
          "element": "O",
          "coord": [
            -0.4814000129699707,
            1.236199975013733,
            -1.1502000093460083
          ]
        },
        {
          "atom_index": 1010,
          "name": "CG2",
          "element": "C",
          "coord": [
            -0.6154000163078308,
            1.0504000186920166,
            -1.076799988746643
          ]
        }
      ]
    },
    {
      "id": " :844",
      "chain": " ",
      "resseq": 844,
      "icode": "",
      "resname": "ASN",
      "hetflag": " ",
      "sasa": 0.0,
      "atoms": [
        {
          "atom_index": 1011,
          "name": "N",
          "element": "N",
          "coord": [
            -0.6729000210762024,
            1.2546000480651855,
            -0.7559000253677368
          ]
        },
        {
          "atom_index": 1012,
          "name": "CA",
          "element": "C",
          "coord": [
            -0.7315999865531921,
            1.212399959564209,
            -0.6291000247001648
          ]
        },
        {
          "atom_index": 1013,
          "name": "C",
          "element": "C",
          "coord": [
            -0.8616999983787537,
            1.2871999740600586,
            -0.5981000065803528
          ]
        },
        {
          "atom_index": 1014,
          "name": "O",
          "element": "O",
          "coord": [
            -0.9531999826431274,
            1.2310999631881714,
            -0.5375000238418579
          ]
        },
        {
          "atom_index": 1015,
          "name": "CB",
          "element": "C",
          "coord": [
            -0.6315000057220459,
            1.2335000038146973,
            -0.515500009059906
          ]
        },
        {
          "atom_index": 1016,
          "name": "CG",
          "element": "C",
          "coord": [
            -0.5181000232696533,
            1.132200002670288,
            -0.5175999999046326
          ]
        },
        {
          "atom_index": 1017,
          "name": "OD1",
          "element": "O",
          "coord": [
            -0.4388999938964844,
            1.126099944114685,
            -0.4244000017642975
          ]
        },
        {
          "atom_index": 1018,
          "name": "ND2",
          "element": "N",
          "coord": [
            -0.5113999843597412,
            1.051200032234192,
            -0.6220999956130981
          ]
        }
      ]
    },
    {
      "id": " :845",
      "chain": " ",
      "resseq": 845,
      "icode": "",
      "resname": "LEU",
      "hetflag": " ",
      "sasa": 0.0,
      "atoms": [
        {
          "atom_index": 1019,
          "name": "N",
          "element": "N",
          "coord": [
            -0.8723999857902527,
            1.410599946975708,
            -0.6471999883651733
          ]
        },
        {
          "atom_index": 1020,
          "name": "CA",
          "element": "C",
          "coord": [
            -0.9901000261306763,
            1.4916000366210938,
            -0.6225000023841858
          ]
        },
        {
          "atom_index": 1021,
          "name": "C",
          "element": "C",
          "coord": [
            -1.1032999753952026,
            1.4499000310897827,
            -0.7139999866485596
          ]
        },
        {
          "atom_index": 1022,
          "name": "O",
          "element": "O",
          "coord": [
            -1.2175999879837036,
            1.44159996509552,
            -0.6705999970436096
          ]
        },
        {
          "atom_index": 1023,
          "name": "CB",
          "element": "C",
          "coord": [
            -0.9609000086784363,
            1.6403000354766846,
            -0.642300009727478
          ]
        },
        {
          "atom_index": 1024,
          "name": "CG",
          "element": "C",
          "coord": [
            -1.0831999778747559,
            1.7307000160217285,
            -0.6191999912261963
          ]
        },
        {
          "atom_index": 1025,
          "name": "CD1",
          "element": "C",
          "coord": [
            -1.123900055885315,
            1.7309000492095947,
            -0.4708000123500824
          ]
        },
        {
          "atom_index": 1026,
          "name": "CD2",
          "element": "C",
          "coord": [
            -1.052299976348877,
            1.8704999685287476,
            -0.6664000153541565
          ]
        }
      ]
    },
    {
      "id": " :846",
      "chain": " ",
      "resseq": 846,
      "icode": "",
      "resname": "THR",
      "hetflag": " ",
      "sasa": 1.927100419998169,
      "atoms": [
        {
          "atom_index": 1027,
          "name": "N",
          "element": "N",
          "coord": [
            -1.0724999904632568,
            1.4279999732971191,
            -0.8416000008583069
          ]
        },
        {
          "atom_index": 1028,
          "name": "CA",
          "element": "C",
          "coord": [
            -1.1751999855041504,
            1.3873000144958496,
            -0.9368000030517578
          ]
        },
        {
          "atom_index": 1029,
          "name": "C",
          "element": "C",
          "coord": [
            -1.2384999990463257,
            1.2578999996185303,
            -0.8883000016212463
          ]
        },
        {
          "atom_index": 1030,
          "name": "O",
          "element": "O",
          "coord": [
            -1.360700011253357,
            1.2473000288009644,
            -0.8805000185966492
          ]
        },
        {
          "atom_index": 1031,
          "name": "CB",
          "element": "C",
          "coord": [
            -1.1167000532150269,
            1.364300012588501,
            -1.0760999917984009
          ]
        },
        {
          "atom_index": 1032,
          "name": "OG1",
          "element": "O",
          "coord": [
            -1.0628000497817993,
            1.4875999689102173,
            -1.1253999471664429
          ]
        },
        {
          "atom_index": 1033,
          "name": "CG2",
          "element": "C",
          "coord": [
            -1.2243000268936157,
            1.3147000074386597,
            -1.1720999479293823
          ]
        }
      ]
    },
    {
      "id": " :847",
      "chain": " ",
      "resseq": 847,
      "icode": "",
      "resname": "HIS",
      "hetflag": " ",
      "sasa": 0.0,
      "atoms": [
        {
          "atom_index": 1034,
          "name": "N",
          "element": "N",
          "coord": [
            -1.154099941253662,
            1.1669000387191772,
            -0.840499997138977
          ]
        },
        {
          "atom_index": 1035,
          "name": "CA",
          "element": "C",
          "coord": [
            -1.2002999782562256,
            1.0400999784469604,
            -0.7865999937057495
          ]
        },
        {
          "atom_index": 1036,
          "name": "C",
          "element": "C",
          "coord": [
            -1.2906999588012695,
            1.0579999685287476,
            -0.6639000177383423
          ]
        },
        {
          "atom_index": 1037,
          "name": "O",
          "element": "O",
          "coord": [
            -1.4014999866485596,
            1.0041999816894531,
            -0.6614999771118164
          ]
        },
        {
          "atom_index": 1038,
          "name": "CB",
          "element": "C",
          "coord": [
            -1.0809999704360962,
            0.9513000249862671,
            -0.7519999742507935
          ]
        },
        {
          "atom_index": 1039,
          "name": "CG",
          "element": "C",
          "coord": [
            -1.1196999549865723,
            0.8208000063896179,
            -0.6904000043869019
          ]
        },
        {
          "atom_index": 1040,
          "name": "ND1",
          "element": "N",
          "coord": [
            -1.1912000179290771,
            0.7245000004768372,
            -0.758400022983551
          ]
        },
        {
          "atom_index": 1041,
          "name": "CD2",
          "element": "C",
          "coord": [
            -1.0957000255584717,
            0.7699000239372253,
            -0.5672000050544739
          ]
        },
        {
          "atom_index": 1042,
          "name": "CE1",
          "element": "C",
          "coord": [
            -1.2091000080108643,
            0.619700014591217,
            -0.6800000071525574
          ]
        },
        {
          "atom_index": 1043,
          "name": "NE2",
          "element": "N",
          "coord": [
            -1.1514999866485596,
            0.644599974155426,
            -0.5636000037193298
          ]
        }
      ]
    },
    {
      "id": " :848",
      "chain": " ",
      "resseq": 848,
      "icode": "",
      "resname": "LEU",
      "hetflag": " ",
      "sasa": 0.0,
      "atoms": [
        {
          "atom_index": 1044,
          "name": "N",
          "element": "N",
          "coord": [
            -1.2457000017166138,
            1.135699987411499,
            -0.5651999711990356
          ]
        },
        {
          "atom_index": 1045,
          "name": "CA",
          "element": "C",
          "coord": [
            -1.326799988746643,
            1.1646000146865845,
            -0.44670000672340393
          ]
        },
        {
          "atom_index": 1046,
          "name": "C",
          "element": "C",
          "coord": [
            -1.4620000123977661,
            1.2274999618530273,
            -0.4830000102519989
          ]
        },
        {
          "atom_index": 1047,
          "name": "O",
          "element": "O",
          "coord": [
            -1.5651999711990356,
            1.1912000179290771,
            -0.4268999993801117
          ]
        },
        {
          "atom_index": 1048,
          "name": "CB",
          "element": "C",
          "coord": [
            -1.2510000467300415,
            1.257200002670288,
            -0.3515999913215637
          ]
        },
        {
          "atom_index": 1049,
          "name": "CG",
          "element": "C",
          "coord": [
            -1.3240000009536743,
            1.301300048828125,
            -0.2240000069141388
          ]
        },
        {
          "atom_index": 1050,
          "name": "CD1",
          "element": "C",
          "coord": [
            -1.3407000303268433,
            1.1819000244140625,
            -0.131400004029274
          ]
        },
        {
          "atom_index": 1051,
          "name": "CD2",
          "element": "C",
          "coord": [
            -1.246899962425232,
            1.4122999906539917,
            -0.15369999408721924
          ]
        }
      ]
    },
    {
      "id": " :849",
      "chain": " ",
      "resseq": 849,
      "icode": "",
      "resname": "LEU",
      "hetflag": " ",
      "sasa": 0.0,
      "atoms": [
        {
          "atom_index": 1052,
          "name": "N",
          "element": "N",
          "coord": [
            -1.4609999656677246,
            1.320199966430664,
            -0.5781999826431274
          ]
        },
        {
          "atom_index": 1053,
          "name": "CA",
          "element": "C",
          "coord": [
            -1.5842000246047974,
            1.3835999965667725,
            -0.6243000030517578
          ]
        },
        {
          "atom_index": 1054,
          "name": "C",
          "element": "C",
          "coord": [
            -1.6790000200271606,
            1.2855000495910645,
            -0.6937999725341797
          ]
        },
        {
          "atom_index": 1055,
          "name": "O",
          "element": "O",
          "coord": [
            -1.8006999492645264,
            1.294800043106079,
            -0.6769999861717224
          ]
        },
        {
          "atom_index": 1056,
          "name": "CB",
          "element": "C",
          "coord": [
            -1.5520000457763672,
            1.5008000135421753,
            -0.7175999879837036
          ]
        },
        {
          "atom_index": 1057,
          "name": "CG",
          "element": "C",
          "coord": [
            -1.4799000024795532,
            1.6220999956130981,
            -0.6571000218391418
          ]
        },
        {
          "atom_index": 1058,
          "name": "CD1",
          "element": "C",
          "coord": [
            -1.465499997138977,
            1.7302000522613525,
            -0.7623999714851379
          ]
        },
        {
          "atom_index": 1059,
          "name": "CD2",
          "element": "C",
          "coord": [
            -1.555299997329712,
            1.6756999492645264,
            -0.5370000004768372
          ]
        }
      ]
    },
    {
      "id": " :850",
      "chain": " ",
      "resseq": 850,
      "icode": "",
      "resname": "ASN",
      "hetflag": " ",
      "sasa": 1.6109511852264404,
      "atoms": [
        {
          "atom_index": 1060,
          "name": "N",
          "element": "N",
          "coord": [
            -1.6236000061035156,
            1.1886999607086182,
            -0.7664999961853027
          ]
        },
        {
          "atom_index": 1061,
          "name": "CA",
          "element": "C",
          "coord": [
            -1.7039999961853027,
            1.0819000005722046,
            -0.8256999850273132
          ]
        },
        {
          "atom_index": 1062,
          "name": "C",
          "element": "C",
          "coord": [
            -1.7674000263214111,
            0.9918000102043152,
            -0.7192999720573425
          ]
        },
        {
          "atom_index": 1063,
          "name": "O",
          "element": "O",
          "coord": [
            -1.8854999542236328,
            0.9575999975204468,
            -0.728600025177002
          ]
        },
        {
          "atom_index": 1064,
          "name": "CB",
          "element": "C",
          "coord": [
            -1.6193000078201294,
            0.9973000288009644,
            -0.9208999872207642
          ]
        },
        {
          "atom_index": 1065,
          "name": "CG",
          "element": "C",
          "coord": [
            -1.5751999616622925,
            1.0740000009536743,
            -1.0432000160217285
          ]
        },
        {
          "atom_index": 1066,
          "name": "OD1",
          "element": "O",
          "coord": [
            -1.4765000343322754,
            1.038100004196167,
            -1.1075999736785889
          ]
        },
        {
          "atom_index": 1067,
          "name": "ND2",
          "element": "N",
          "coord": [
            -1.6460000276565552,
            1.18149995803833,
            -1.0750000476837158
          ]
        }
      ]
    },
    {
      "id": " :851",
      "chain": " ",
      "resseq": 851,
      "icode": "",
      "resname": "ILE",
      "hetflag": " ",
      "sasa": 0.0,
      "atoms": [
        {
          "atom_index": 1068,
          "name": "N",
          "element": "N",
          "coord": [
            -1.6871999502182007,
            0.9524999856948853,
            -0.6202999949455261
          ]
        },
        {
          "atom_index": 1069,
          "name": "CA",
          "element": "C",
          "coord": [
            -1.7351000308990479,
            0.8759999871253967,
            -0.5056999921798706
          ]
        },
        {
          "atom_index": 1070,
          "name": "C",
          "element": "C",
          "coord": [
            -1.8495999574661255,
            0.9498999714851379,
            -0.4372999966144562
          ]
        },
        {
          "atom_index": 1071,
          "name": "O",
          "element": "O",
          "coord": [
            -1.954200029373169,
            0.8912000060081482,
            -0.4092999994754791
          ]
        },
        {
          "atom_index": 1072,
          "name": "CB",
          "element": "C",
          "coord": [
            -1.621999979019165,
            0.8554999828338623,
            -0.4016999900341034
          ]
        },
        {
          "atom_index": 1073,
          "name": "CG1",
          "element": "C",
          "coord": [
            -1.5154000520706177,
            0.7613999843597412,
            -0.45669999718666077
          ]
        },
        {
          "atom_index": 1074,
          "name": "CG2",
          "element": "C",
          "coord": [
            -1.6780999898910522,
            0.7972999811172485,
            -0.27219998836517334
          ]
        },
        {
          "atom_index": 1075,
          "name": "CD1",
          "element": "C",
          "coord": [
            -1.4026000499725342,
            0.7379000186920166,
            -0.3582000136375427
          ]
        }
      ]
    },
    {
      "id": " :852",
      "chain": " ",
      "resseq": 852,
      "icode": "",
      "resname": "LEU",
      "hetflag": " ",
      "sasa": 0.0,
      "atoms": [
        {
          "atom_index": 1076,
          "name": "N",
          "element": "N",
          "coord": [
            -1.8294999599456787,
            1.0791000127792358,
            -0.41280001401901245
          ]
        },
        {
          "atom_index": 1077,
          "name": "CA",
          "element": "C",
          "coord": [
            -1.9265999794006348,
            1.1617000102996826,
            -0.34139999747276306
          ]
        },
        {
          "atom_index": 1078,
          "name": "C",
          "element": "C",
          "coord": [
            -2.0596001148223877,
            1.176900029182434,
            -0.4142000079154968
          ]
        },
        {
          "atom_index": 1079,
          "name": "O",
          "element": "O",
          "coord": [
            -2.164900064468384,
            1.159500002861023,
            -0.35350000858306885
          ]
        },
        {
          "atom_index": 1080,
          "name": "CB",
          "element": "C",
          "coord": [
            -1.8675999641418457,
            1.2992000579833984,
            -0.311599999666214
          ]
        },
        {
          "atom_index": 1081,
          "name": "CG",
          "element": "C",
          "coord": [
            -1.7654000520706177,
            1.298699975013733,
            -0.1972000002861023
          ]
        },
        {
          "atom_index": 1082,
          "name": "CD1",
          "element": "C",
          "coord": [
            -1.7020000219345093,
            1.4355000257492065,
            -0.18219999969005585
          ]
        },
        {
          "atom_index": 1083,
          "name": "CD2",
          "element": "C",
          "coord": [
            -1.832800030708313,
            1.2568000555038452,
            -0.06719999760389328
          ]
        }
      ]
    },
    {
      "id": " :853",
      "chain": " ",
      "resseq": 853,
      "icode": "",
      "resname": "SER",
      "hetflag": " ",
      "sasa": 0.0,
      "atoms": [
        {
          "atom_index": 1084,
          "name": "N",
          "element": "N",
          "coord": [
            -2.05430006980896,
            1.1984000205993652,
            -0.5454000234603882
          ]
        },
        {
          "atom_index": 1085,
          "name": "CA",
          "element": "C",
          "coord": [
            -2.175299882888794,
            1.2086999416351318,
            -0.6266999840736389
          ]
        },
        {
          "atom_index": 1086,
          "name": "C",
          "element": "C",
          "coord": [
            -2.25819993019104,
            1.0820000171661377,
            -0.6165000200271606
          ]
        },
        {
          "atom_index": 1087,
          "name": "O",
          "element": "O",
          "coord": [
            -2.3763999938964844,
            1.0872999429702759,
            -0.5799000263214111
          ]
        },
        {
          "atom_index": 1088,
          "name": "CB",
          "element": "C",
          "coord": [
            -2.1401000022888184,
            1.233199954032898,
            -0.7735999822616577
          ]
        },
        {
          "atom_index": 1089,
          "name": "OG",
          "element": "O",
          "coord": [
            -2.052999973297119,
            1.3436000347137451,
            -0.7860000133514404
          ]
        }
      ]
    },
    {
      "id": " :854",
      "chain": " ",
      "resseq": 854,
      "icode": "",
      "resname": "GLU",
      "hetflag": " ",
      "sasa": 0.0,
      "atoms": [
        {
          "atom_index": 1090,
          "name": "N",
          "element": "N",
          "coord": [
            -2.195499897003174,
            0.9679999947547913,
            -0.6463000178337097
          ]
        },
        {
          "atom_index": 1091,
          "name": "CA",
          "element": "C",
          "coord": [
            -2.2648000717163086,
            0.8389000296592712,
            -0.6425999999046326
          ]
        },
        {
          "atom_index": 1092,
          "name": "C",
          "element": "C",
          "coord": [
            -2.324700117111206,
            0.8129000067710876,
            -0.5048999786376953
          ]
        },
        {
          "atom_index": 1093,
          "name": "O",
          "element": "O",
          "coord": [
            -2.4403998851776123,
            0.7721999883651733,
            -0.4934000074863434
          ]
        },
        {
          "atom_index": 1094,
          "name": "CB",
          "element": "C",
          "coord": [
            -2.1695001125335693,
            0.7243000268936157,
            -0.6782000064849854
          ]
        },
        {
          "atom_index": 1095,
          "name": "CG",
          "element": "C",
          "coord": [
            -2.2332000732421875,
            0.5855000019073486,
            -0.6633999943733215
          ]
        },
        {
          "atom_index": 1096,
          "name": "CD",
          "element": "C",
          "coord": [
            -2.132699966430664,
            0.47530001401901245,
            -0.6312000155448914
          ]
        },
        {
          "atom_index": 1097,
          "name": "OE1",
          "element": "O",
          "coord": [
            -2.0385000705718994,
            0.45559999346733093,
            -0.7113999724388123
          ]
        },
        {
          "atom_index": 1098,
          "name": "OE2",
          "element": "O",
          "coord": [
            -2.1498000621795654,
            0.40610000491142273,
            -0.5274999737739563
          ]
        }
      ]
    },
    {
      "id": " :855",
      "chain": " ",
      "resseq": 855,
      "icode": "",
      "resname": "LEU",
      "hetflag": " ",
      "sasa": 0.0,
      "atoms": [
        {
          "atom_index": 1099,
          "name": "N",
          "element": "N",
          "coord": [
            -2.2460999488830566,
            0.8407999873161316,
            -0.4009000062942505
          ]
        },
        {
          "atom_index": 1100,
          "name": "CA",
          "element": "C",
          "coord": [
            -2.2880001068115234,
            0.8158000111579895,
            -0.262800008058548
          ]
        },
        {
          "atom_index": 1101,
          "name": "C",
          "element": "C",
          "coord": [
            -2.4082999229431152,
            0.9000999927520752,
            -0.22210000455379486
          ]
        },
        {
          "atom_index": 1102,
          "name": "O",
          "element": "O",
          "coord": [
            -2.5046000480651855,
            0.8499000072479248,
            -0.16439999639987946
          ]
        },
        {
          "atom_index": 1103,
          "name": "CB",
          "element": "C",
          "coord": [
            -2.172300100326538,
            0.8446000218391418,
            -0.16699999570846558
          ]
        },
        {
          "atom_index": 1104,
          "name": "CG",
          "element": "C",
          "coord": [
            -2.2100000381469727,
            0.8379999995231628,
            -0.01889999955892563
          ]
        },
        {
          "atom_index": 1105,
          "name": "CD1",
          "element": "C",
          "coord": [
            -2.2511000633239746,
            0.695900022983551,
            0.01940000057220459
          ]
        },
        {
          "atom_index": 1106,
          "name": "CD2",
          "element": "C",
          "coord": [
            -2.0936999320983887,
            0.8859000205993652,
            0.06499999761581421
          ]
        }
      ]
    },
    {
      "id": " :856",
      "chain": " ",
      "resseq": 856,
      "icode": "",
      "resname": "VAL",
      "hetflag": " ",
      "sasa": 0.0,
      "atoms": [
        {
          "atom_index": 1107,
          "name": "N",
          "element": "N",
          "coord": [
            -2.400700092315674,
            1.029099941253662,
            -0.25119999051094055
          ]
        },
        {
          "atom_index": 1108,
          "name": "CA",
          "element": "C",
          "coord": [
            -2.501499891281128,
            1.1239999532699585,
            -0.2084999978542328
          ]
        },
        {
          "atom_index": 1109,
          "name": "C",
          "element": "C",
          "coord": [
            -2.634200096130371,
            1.09660005569458,
            -0.2793000042438507
          ]
        },
        {
          "atom_index": 1110,
          "name": "O",
          "element": "O",
          "coord": [
            -2.7402000427246094,
            1.100600004196167,
            -0.21690000593662262
          ]
        },
        {
          "atom_index": 1111,
          "name": "CB",
          "element": "C",
          "coord": [
            -2.448499917984009,
            1.2682000398635864,
            -0.23229999840259552
          ]
        },
        {
          "atom_index": 1112,
          "name": "CG1",
          "element": "C",
          "coord": [
            -2.5467000007629395,
            1.3530000448226929,
            -0.3091000020503998
          ]
        },
        {
          "atom_index": 1113,
          "name": "CG2",
          "element": "C",
          "coord": [
            -2.4098000526428223,
            1.330299973487854,
            -0.09929999709129333
          ]
        }
      ]
    },
    {
      "id": " :857",
      "chain": " ",
      "resseq": 857,
      "icode": "",
      "resname": "GLU",
      "hetflag": " ",
      "sasa": 3.1845157146453857,
      "atoms": [
        {
          "atom_index": 1114,
          "name": "N",
          "element": "N",
          "coord": [
            -2.6263999938964844,
            1.049299955368042,
            -0.40299999713897705
          ]
        },
        {
          "atom_index": 1115,
          "name": "CA",
          "element": "C",
          "coord": [
            -2.745500087738037,
            1.0025999546051025,
            -0.4724999964237213
          ]
        },
        {
          "atom_index": 1116,
          "name": "C",
          "element": "C",
          "coord": [
            -2.8064000606536865,
            0.8792999982833862,
            -0.4047999978065491
          ]
        },
        {
          "atom_index": 1117,
          "name": "O",
          "element": "O",
          "coord": [
            -2.927500009536743,
            0.8741999864578247,
            -0.38339999318122864
          ]
        },
        {
          "atom_index": 1118,
          "name": "CB",
          "element": "C",
          "coord": [
            -2.71370005607605,
            0.9721999764442444,
            -0.6187999844551086
          ]
        },
        {
          "atom_index": 1119,
          "name": "CG",
          "element": "C",
          "coord": [
            -2.8315999507904053,
            0.9120000004768372,
            -0.6942999958992004
          ]
        },
        {
          "atom_index": 1120,
          "name": "CD",
          "element": "C",
          "coord": [
            -2.8046998977661133,
            0.8950999975204468,
            -0.8420000076293945
          ]
        },
        {
          "atom_index": 1121,
          "name": "OE1",
          "element": "O",
          "coord": [
            -2.701200008392334,
            0.8355000019073486,
            -0.8795999884605408
          ]
        },
        {
          "atom_index": 1122,
          "name": "OE2",
          "element": "O",
          "coord": [
            -2.8901000022888184,
            0.9380999803543091,
            -0.9215999841690063
          ]
        }
      ]
    },
    {
      "id": " :858",
      "chain": " ",
      "resseq": 858,
      "icode": "",
      "resname": "LYS",
      "hetflag": " ",
      "sasa": 0.03226546198129654,
      "atoms": [
        {
          "atom_index": 1123,
          "name": "N",
          "element": "N",
          "coord": [
            -2.7227001190185547,
            0.7839999794960022,
            -0.3637000024318695
          ]
        },
        {
          "atom_index": 1124,
          "name": "CA",
          "element": "C",
          "coord": [
            -2.7723000049591064,
            0.6657999753952026,
            -0.2930999994277954
          ]
        },
        {
          "atom_index": 1125,
          "name": "C",
          "element": "C",
          "coord": [
            -2.8355000019073486,
            0.6984000205993652,
            -0.15780000388622284
          ]
        },
        {
          "atom_index": 1126,
          "name": "O",
          "element": "O",
          "coord": [
            -2.9398000240325928,
            0.6430000066757202,
            -0.12300000339746475
          ]
        },
        {
          "atom_index": 1127,
          "name": "CB",
          "element": "C",
          "coord": [
            -2.660900115966797,
            0.5616999864578247,
            -0.27730000019073486
          ]
        },
        {
          "atom_index": 1128,
          "name": "CG",
          "element": "C",
          "coord": [
            -2.6572000980377197,
            0.46560001373291016,
            -0.39570000767707825
          ]
        },
        {
          "atom_index": 1129,
          "name": "CD",
          "element": "C",
          "coord": [
            -2.5297999382019043,
            0.3831999897956848,
            -0.4025000035762787
          ]
        },
        {
          "atom_index": 1130,
          "name": "CE",
          "element": "C",
          "coord": [
            -2.5260000228881836,
            0.29829999804496765,
            -0.5302000045776367
          ]
        },
        {
          "atom_index": 1131,
          "name": "NZ",
          "element": "N",
          "coord": [
            -2.390700101852417,
            0.23970000445842743,
            -0.5550000071525574
          ]
        }
      ]
    },
    {
      "id": " :859",
      "chain": " ",
      "resseq": 859,
      "icode": "",
      "resname": "ILE",
      "hetflag": " ",
      "sasa": 0.0,
      "atoms": [
        {
          "atom_index": 1132,
          "name": "N",
          "element": "N",
          "coord": [
            -2.779599905014038,
            0.796999990940094,
            -0.08810000121593475
          ]
        },
        {
          "atom_index": 1133,
          "name": "CA",
          "element": "C",
          "coord": [
            -2.832900047302246,
            0.8388000130653381,
            0.0406000018119812
          ]
        },
        {
          "atom_index": 1134,
          "name": "C",
          "element": "C",
          "coord": [
            -2.9677000045776367,
            0.9067999720573425,
            0.021199999377131462
          ]
        },
        {
          "atom_index": 1135,
          "name": "O",
          "element": "O",
          "coord": [
            -3.0652999877929688,
            0.8701000213623047,
            0.08619999885559082
          ]
        },
        {
          "atom_index": 1136,
          "name": "CB",
          "element": "C",
          "coord": [
            -2.7362000942230225,
            0.9351000189781189,
            0.11339999735355377
          ]
        },
        {
          "atom_index": 1137,
          "name": "CG1",
          "element": "C",
          "coord": [
            -2.6140999794006348,
            0.8571000099182129,
            0.1632000058889389
          ]
        },
        {
          "atom_index": 1138,
          "name": "CG2",
          "element": "C",
          "coord": [
            -2.805500030517578,
            1.0022000074386597,
            0.23149999976158142
          ]
        },
        {
          "atom_index": 1139,
          "name": "CD1",
          "element": "C",
          "coord": [
            -2.506500005722046,
            0.9440000057220459,
            0.22020000219345093
          ]
        }
      ]
    },
    {
      "id": " :860",
      "chain": " ",
      "resseq": 860,
      "icode": "",
      "resname": "PHE",
      "hetflag": " ",
      "sasa": 0.0,
      "atoms": [
        {
          "atom_index": 1140,
          "name": "N",
          "element": "N",
          "coord": [
            -2.973900079727173,
            1.0026999711990356,
            -0.07039999961853027
          ]
        },
        {
          "atom_index": 1141,
          "name": "CA",
          "element": "C",
          "coord": [
            -3.0957999229431152,
            1.0813000202178955,
            -0.08829999715089798
          ]
        },
        {
          "atom_index": 1142,
          "name": "C",
          "element": "C",
          "coord": [
            -3.2123000621795654,
            0.994700014591217,
            -0.13459999859333038
          ]
        },
        {
          "atom_index": 1143,
          "name": "O",
          "element": "O",
          "coord": [
            -3.3229000568389893,
            1.0081000328063965,
            -0.08340000361204147
          ]
        },
        {
          "atom_index": 1144,
          "name": "CB",
          "element": "C",
          "coord": [
            -3.072999954223633,
            1.1938999891281128,
            -0.18880000710487366
          ]
        },
        {
          "atom_index": 1145,
          "name": "CG",
          "element": "C",
          "coord": [
            -2.9781999588012695,
            1.3005000352859497,
            -0.14139999449253082
          ]
        },
        {
          "atom_index": 1146,
          "name": "CD1",
          "element": "C",
          "coord": [
            -2.9630000591278076,
            1.3282999992370605,
            -0.005900000222027302
          ]
        },
        {
          "atom_index": 1147,
          "name": "CD2",
          "element": "C",
          "coord": [
            -2.907900094985962,
            1.3782000541687012,
            -0.2337999939918518
          ]
        },
        {
          "atom_index": 1148,
          "name": "CE1",
          "element": "C",
          "coord": [
            -2.8798999786376953,
            1.4322999715805054,
            0.03700000047683716
          ]
        },
        {
          "atom_index": 1149,
          "name": "CE2",
          "element": "C",
          "coord": [
            -2.8245999813079834,
            1.4823999404907227,
            -0.19140000641345978
          ]
        },
        {
          "atom_index": 1150,
          "name": "CZ",
          "element": "C",
          "coord": [
            -2.8108999729156494,
            1.5092999935150146,
            -0.05609999969601631
          ]
        }
      ]
    },
    {
      "id": " :861",
      "chain": " ",
      "resseq": 861,
      "icode": "",
      "resname": "MET",
      "hetflag": " ",
      "sasa": 2.0099422931671143,
      "atoms": [
        {
          "atom_index": 1151,
          "name": "N",
          "element": "N",
          "coord": [
            -3.184299945831299,
            0.9000999927520752,
            -0.22429999709129333
          ]
        },
        {
          "atom_index": 1152,
          "name": "CA",
          "element": "C",
          "coord": [
            -3.2869999408721924,
            0.8126999735832214,
            -0.2802000045776367
          ]
        },
        {
          "atom_index": 1153,
          "name": "C",
          "element": "C",
          "coord": [
            -3.3243000507354736,
            0.6984000205993652,
            -0.1850000023841858
          ]
        },
        {
          "atom_index": 1154,
          "name": "O",
          "element": "O",
          "coord": [
            -3.416599988937378,
            0.621399998664856,
            -0.21369999647140503
          ]
        },
        {
          "atom_index": 1155,
          "name": "CB",
          "element": "C",
          "coord": [
            -3.240000009536743,
            0.7544999718666077,
            -0.4138999879360199
          ]
        },
        {
          "atom_index": 1156,
          "name": "CG",
          "element": "C",
          "coord": [
            -3.238800048828125,
            0.8544999957084656,
            -0.5297999978065491
          ]
        },
        {
          "atom_index": 1157,
          "name": "SD",
          "element": "S",
          "coord": [
            -3.399399995803833,
            0.9337999820709229,
            -0.558899998664856
          ]
        },
        {
          "atom_index": 1158,
          "name": "CE",
          "element": "C",
          "coord": [
            -3.3485000133514404,
            1.0808000564575195,
            -0.6488999724388123
          ]
        }
      ]
    },
    {
      "id": " :862",
      "chain": " ",
      "resseq": 862,
      "icode": "",
      "resname": "ALA",
      "hetflag": " ",
      "sasa": 0.0,
      "atoms": [
        {
          "atom_index": 1159,
          "name": "N",
          "element": "N",
          "coord": [
            -3.2527999877929688,
            0.6866000294685364,
            -0.0729999989271164
          ]
        },
        {
          "atom_index": 1160,
          "name": "CA",
          "element": "C",
          "coord": [
            -3.2887001037597656,
            0.5911999940872192,
            0.031199999153614044
          ]
        },
        {
          "atom_index": 1161,
          "name": "C",
          "element": "C",
          "coord": [
            -3.3917999267578125,
            0.6481999754905701,
            0.1298000067472458
          ]
        },
        {
          "atom_index": 1162,
          "name": "O",
          "element": "O",
          "coord": [
            -3.4321000576019287,
            0.5807999968528748,
            0.22540000081062317
          ]
        },
        {
          "atom_index": 1163,
          "name": "CB",
          "element": "C",
          "coord": [
            -3.162400007247925,
            0.5462999939918518,
            0.10679999738931656
          ]
        }
      ]
    },
    {
      "id": " :863",
      "chain": " ",
      "resseq": 863,
      "icode": "",
      "resname": "SER",
      "hetflag": " ",
      "sasa": 0.0,
      "atoms": [
        {
          "atom_index": 1164,
          "name": "N",
          "element": "N",
          "coord": [
            -3.4377999305725098,
            0.7702999711036682,
            0.10409999638795853
          ]
        },
        {
          "atom_index": 1165,
          "name": "CA",
          "element": "C",
          "coord": [
            -3.5348000526428223,
            0.836899995803833,
            0.19059999287128448
          ]
        },
        {
          "atom_index": 1166,
          "name": "C",
          "element": "C",
          "coord": [
            -3.6549999713897705,
            0.7483000159263611,
            0.23280000686645508
          ]
        },
        {
          "atom_index": 1167,
          "name": "O",
          "element": "O",
          "coord": [
            -3.6868999004364014,
            0.7355999946594238,
            0.3515999913215637
          ]
        },
        {
          "atom_index": 1168,
          "name": "CB",
          "element": "C",
          "coord": [
            -3.5845999717712402,
            0.9628000259399414,
            0.12049999833106995
          ]
        },
        {
          "atom_index": 1169,
          "name": "OG",
          "element": "O",
          "coord": [
            -3.690700054168701,
            1.0217000246047974,
            0.19300000369548798
          ]
        }
      ]
    },
    {
      "id": " :864",
      "chain": " ",
      "resseq": 864,
      "icode": "",
      "resname": "GLU",
      "hetflag": " ",
      "sasa": 3.1529858112335205,
      "atoms": [
        {
          "atom_index": 1170,
          "name": "N",
          "element": "N",
          "coord": [
            -3.719599962234497,
            0.6852999925613403,
            0.13500000536441803
          ]
        },
        {
          "atom_index": 1171,
          "name": "CA",
          "element": "C",
          "coord": [
            -3.8403000831604004,
            0.6074000000953674,
            0.16030000150203705
          ]
        },
        {
          "atom_index": 1172,
          "name": "C",
          "element": "C",
          "coord": [
            -3.8122000694274902,
            0.47999998927116394,
            0.2395000010728836
          ]
        },
        {
          "atom_index": 1173,
          "name": "O",
          "element": "O",
          "coord": [
            -3.9042999744415283,
            0.4198000133037567,
            0.29499998688697815
          ]
        },
        {
          "atom_index": 1174,
          "name": "CB",
          "element": "C",
          "coord": [
            -3.90910005569458,
            0.5717999935150146,
            0.027899999171495438
          ]
        },
        {
          "atom_index": 1175,
          "name": "CG",
          "element": "C",
          "coord": [
            -3.9621999263763428,
            0.6919000148773193,
            -0.0478999987244606
          ]
        },
        {
          "atom_index": 1176,
          "name": "CD",
          "element": "C",
          "coord": [
            -4.092400074005127,
            0.745199978351593,
            0.009200000204145908
          ]
        },
        {
          "atom_index": 1177,
          "name": "OE1",
          "element": "O",
          "coord": [
            -4.0879998207092285,
            0.8248999714851379,
            0.1054999977350235
          ]
        },
        {
          "atom_index": 1178,
          "name": "OE2",
          "element": "O",
          "coord": [
            -4.199699878692627,
            0.7110000252723694,
            -0.045499999076128006
          ]
        }
      ]
    },
    {
      "id": " :865",
      "chain": " ",
      "resseq": 865,
      "icode": "",
      "resname": "ILE",
      "hetflag": " ",
      "sasa": 0.38718554377555847,
      "atoms": [
        {
          "atom_index": 1179,
          "name": "N",
          "element": "N",
          "coord": [
            -3.6856000423431396,
            0.43880000710487366,
            0.2434999942779541
          ]
        },
        {
          "atom_index": 1180,
          "name": "CA",
          "element": "C",
          "coord": [
            -3.6461000442504883,
            0.3190000057220459,
            0.31709998846054077
          ]
        },
        {
          "atom_index": 1181,
          "name": "C",
          "element": "C",
          "coord": [
            -3.6458001136779785,
            0.34200000762939453,
            0.46889999508857727
          ]
        },
        {
          "atom_index": 1182,
          "name": "O",
          "element": "O",
          "coord": [
            -3.6712000370025635,
            0.24979999661445618,
            0.5468000173568726
          ]
        },
        {
          "atom_index": 1183,
          "name": "CB",
          "element": "C",
          "coord": [
            -3.5058000087738037,
            0.26919999718666077,
            0.27160000801086426
          ]
        },
        {
          "atom_index": 1184,
          "name": "CG1",
          "element": "C",
          "coord": [
            -3.5020999908447266,
            0.2533000111579895,
            0.11949999630451202
          ]
        },
        {
          "atom_index": 1185,
          "name": "CG2",
          "element": "C",
          "coord": [
            -3.4727001190185547,
            0.13600000739097595,
            0.3370000123977661
          ]
        },
        {
          "atom_index": 1186,
          "name": "CD1",
          "element": "C",
          "coord": [
            -3.6098999977111816,
            0.16269999742507935,
            0.06480000168085098
          ]
        }
      ]
    },
    {
      "id": " :866",
      "chain": " ",
      "resseq": 866,
      "icode": "",
      "resname": "LEU",
      "hetflag": " ",
      "sasa": 0.0,
      "atoms": [
        {
          "atom_index": 1187,
          "name": "N",
          "element": "N",
          "coord": [
            -3.6196999549865723,
            0.46549999713897705,
            0.5103999972343445
          ]
        },
        {
          "atom_index": 1188,
          "name": "CA",
          "element": "C",
          "coord": [
            -3.622299909591675,
            0.5005999803543091,
            0.6518999934196472
          ]
        },
        {
          "atom_index": 1189,
          "name": "C",
          "element": "C",
          "coord": [
            -3.761199951171875,
            0.4717999994754791,
            0.7096999883651733
          ]
        },
        {
          "atom_index": 1190,
          "name": "O",
          "element": "O",
          "coord": [
            -3.8626999855041504,
            0.5022000074386597,
            0.6470000147819519
          ]
        },
        {
          "atom_index": 1191,
          "name": "CB",
          "element": "C",
          "coord": [
            -3.5869998931884766,
            0.6485000252723694,
            0.6685000061988831
          ]
        },
        {
          "atom_index": 1192,
          "name": "CG",
          "element": "C",
          "coord": [
            -3.523099899291992,
            0.6937000155448914,
            0.8007000088691711
          ]
        },
        {
          "atom_index": 1193,
          "name": "CD1",
          "element": "C",
          "coord": [
            -3.3789000511169434,
            0.6499999761581421,
            0.8065999746322632
          ]
        },
        {
          "atom_index": 1194,
          "name": "CD2",
          "element": "C",
          "coord": [
            -3.5320000648498535,
            0.8457000255584717,
            0.8123999834060669
          ]
        }
      ]
    },
    {
      "id": " :867",
      "chain": " ",
      "resseq": 867,
      "icode": "",
      "resname": "PRO",
      "hetflag": " ",
      "sasa": 0.0,
      "atoms": [
        {
          "atom_index": 1195,
          "name": "N",
          "element": "N",
          "coord": [
            -3.766900062561035,
            0.3986999988555908,
            0.822700023651123
          ]
        },
        {
          "atom_index": 1196,
          "name": "CA",
          "element": "C",
          "coord": [
            -3.8952999114990234,
            0.35359999537467957,
            0.8772000074386597
          ]
        },
        {
          "atom_index": 1197,
          "name": "C",
          "element": "C",
          "coord": [
            -3.9860000610351562,
            0.47110000252723694,
            0.9101999998092651
          ]
        },
        {
          "atom_index": 1198,
          "name": "O",
          "element": "O",
          "coord": [
            -3.9379000663757324,
            0.5773000121116638,
            0.9508000016212463
          ]
        },
        {
          "atom_index": 1199,
          "name": "CB",
          "element": "C",
          "coord": [
            -3.8552000522613525,
            0.2773999869823456,
            1.003100037574768
          ]
        },
        {
          "atom_index": 1200,
          "name": "CG",
          "element": "C",
          "coord": [
            -3.7155001163482666,
            0.23589999973773956,
            0.9781000018119812
          ]
        },
        {
          "atom_index": 1201,
          "name": "CD",
          "element": "C",
          "coord": [
            -3.6547000408172607,
            0.35109999775886536,
            0.9049999713897705
          ]
        }
      ]
    },
    {
      "id": " :868",
      "chain": " ",
      "resseq": 868,
      "icode": "",
      "resname": "PRO",
      "hetflag": " ",
      "sasa": 0.0,
      "atoms": [
        {
          "atom_index": 1202,
          "name": "N",
          "element": "N",
          "coord": [
            -4.118599891662598,
            0.4526999890804291,
            0.8948000073432922
          ]
        },
        {
          "atom_index": 1203,
          "name": "CA",
          "element": "C",
          "coord": [
            -4.217400074005127,
            0.5601000189781189,
            0.9075999855995178
          ]
        },
        {
          "atom_index": 1204,
          "name": "C",
          "element": "C",
          "coord": [
            -4.2170000076293945,
            0.6215000152587891,
            1.0470000505447388
          ]
        },
        {
          "atom_index": 1205,
          "name": "O",
          "element": "O",
          "coord": [
            -4.238800048828125,
            0.7414000034332275,
            1.0633000135421753
          ]
        },
        {
          "atom_index": 1206,
          "name": "CB",
          "element": "C",
          "coord": [
            -4.35099983215332,
            0.49059998989105225,
            0.8791000247001648
          ]
        },
        {
          "atom_index": 1207,
          "name": "CG",
          "element": "C",
          "coord": [
            -4.316199779510498,
            0.36959999799728394,
            0.8033000230789185
          ]
        },
        {
          "atom_index": 1208,
          "name": "CD",
          "element": "C",
          "coord": [
            -4.182199954986572,
            0.3257000148296356,
            0.8565999865531921
          ]
        }
      ]
    },
    {
      "id": " :869",
      "chain": " ",
      "resseq": 869,
      "icode": "",
      "resname": "THR",
      "hetflag": " ",
      "sasa": 0.0,
      "atoms": [
        {
          "atom_index": 1209,
          "name": "N",
          "element": "N",
          "coord": [
            -4.199100017547607,
            0.5374000072479248,
            1.1481000185012817
          ]
        },
        {
          "atom_index": 1210,
          "name": "CA",
          "element": "C",
          "coord": [
            -4.2027997970581055,
            0.5848000049591064,
            1.2860000133514404
          ]
        },
        {
          "atom_index": 1211,
          "name": "C",
          "element": "C",
          "coord": [
            -4.086699962615967,
            0.6796000003814697,
            1.3125
          ]
        },
        {
          "atom_index": 1212,
          "name": "O",
          "element": "O",
          "coord": [
            -4.108099937438965,
            0.7889000177383423,
            1.3629000186920166
          ]
        },
        {
          "atom_index": 1213,
          "name": "CB",
          "element": "C",
          "coord": [
            -4.202000141143799,
            0.46799999475479126,
            1.3874000310897827
          ]
        },
        {
          "atom_index": 1214,
          "name": "OG1",
          "element": "O",
          "coord": [
            -4.310800075531006,
            0.37880000472068787,
            1.3583999872207642
          ]
        },
        {
          "atom_index": 1215,
          "name": "CG2",
          "element": "C",
          "coord": [
            -4.219699859619141,
            0.5210000276565552,
            1.5293999910354614
          ]
        }
      ]
    },
    {
      "id": " :870",
      "chain": " ",
      "resseq": 870,
      "icode": "",
      "resname": "LEU",
      "hetflag": " ",
      "sasa": 0.0,
      "atoms": [
        {
          "atom_index": 1216,
          "name": "N",
          "element": "N",
          "coord": [
            -3.9681999683380127,
            0.6460000276565552,
            1.2618000507354736
          ]
        },
        {
          "atom_index": 1217,
          "name": "CA",
          "element": "C",
          "coord": [
            -3.8526999950408936,
            0.7347000241279602,
            1.2745000123977661
          ]
        },
        {
          "atom_index": 1218,
          "name": "C",
          "element": "C",
          "coord": [
            -3.8759000301361084,
            0.8659999966621399,
            1.198799967765808
          ]
        },
        {
          "atom_index": 1219,
          "name": "O",
          "element": "O",
          "coord": [
            -3.846299886703491,
            0.9735999703407288,
            1.2488000392913818
          ]
        },
        {
          "atom_index": 1220,
          "name": "CB",
          "element": "C",
          "coord": [
            -3.7256999015808105,
            0.666100025177002,
            1.2223999500274658
          ]
        },
        {
          "atom_index": 1221,
          "name": "CG",
          "element": "C",
          "coord": [
            -3.595599889755249,
            0.7475000023841858,
            1.2303999662399292
          ]
        },
        {
          "atom_index": 1222,
          "name": "CD1",
          "element": "C",
          "coord": [
            -3.573699951171875,
            0.7965999841690063,
            1.3724000453948975
          ]
        },
        {
          "atom_index": 1223,
          "name": "CD2",
          "element": "C",
          "coord": [
            -3.47760009765625,
            0.6610999703407288,
            1.1852999925613403
          ]
        }
      ]
    },
    {
      "id": " :871",
      "chain": " ",
      "resseq": 871,
      "icode": "",
      "resname": "ARG",
      "hetflag": " ",
      "sasa": 0.0,
      "atoms": [
        {
          "atom_index": 1224,
          "name": "N",
          "element": "N",
          "coord": [
            -3.9351999759674072,
            0.8579000234603882,
            1.080399990081787
          ]
        },
        {
          "atom_index": 1225,
          "name": "CA",
          "element": "C",
          "coord": [
            -3.9672999382019043,
            0.9783999919891357,
            1.0058000087738037
          ]
        },
        {
          "atom_index": 1226,
          "name": "C",
          "element": "C",
          "coord": [
            -4.071000099182129,
            1.0648000240325928,
            1.079200029373169
          ]
        },
        {
          "atom_index": 1227,
          "name": "O",
          "element": "O",
          "coord": [
            -4.059800148010254,
            1.187999963760376,
            1.080899953842163
          ]
        },
        {
          "atom_index": 1228,
          "name": "CB",
          "element": "C",
          "coord": [
            -4.015900135040283,
            0.9405999779701233,
            0.8657000064849854
          ]
        },
        {
          "atom_index": 1229,
          "name": "CG",
          "element": "C",
          "coord": [
            -3.9105000495910645,
            0.8641999959945679,
            0.7860000133514404
          ]
        },
        {
          "atom_index": 1230,
          "name": "CD",
          "element": "C",
          "coord": [
            -3.9556000232696533,
            0.8399999737739563,
            0.6435999870300293
          ]
        },
        {
          "atom_index": 1231,
          "name": "NE",
          "element": "N",
          "coord": [
            -3.9572999477386475,
            0.9632999897003174,
            0.5655999779701233
          ]
        },
        {
          "atom_index": 1232,
          "name": "CZ",
          "element": "C",
          "coord": [
            -4.006899833679199,
            0.9733999967575073,
            0.44279998540878296
          ]
        },
        {
          "atom_index": 1233,
          "name": "NH1",
          "element": "N",
          "coord": [
            -4.071599960327148,
            0.8712000250816345,
            0.3880000114440918
          ]
        },
        {
          "atom_index": 1234,
          "name": "NH2",
          "element": "N",
          "coord": [
            -3.9976000785827637,
            1.0880000591278076,
            0.3772999942302704
          ]
        }
      ]
    },
    {
      "id": " :872",
      "chain": " ",
      "resseq": 872,
      "icode": "",
      "resname": "TYR",
      "hetflag": " ",
      "sasa": 0.0,
      "atoms": [
        {
          "atom_index": 1235,
          "name": "N",
          "element": "N",
          "coord": [
            -4.1645002365112305,
            0.9994999766349792,
            1.148300051689148
          ]
        },
        {
          "atom_index": 1236,
          "name": "CA",
          "element": "C",
          "coord": [
            -4.262400150299072,
            1.06850004196167,
            1.2307000160217285
          ]
        },
        {
          "atom_index": 1237,
          "name": "C",
          "element": "C",
          "coord": [
            -4.195000171661377,
            1.1401000022888184,
            1.3485000133514404
          ]
        },
        {
          "atom_index": 1238,
          "name": "O",
          "element": "O",
          "coord": [
            -4.228000164031982,
            1.254699945449829,
            1.3803000450134277
          ]
        },
        {
          "atom_index": 1239,
          "name": "CB",
          "element": "C",
          "coord": [
            -4.365799903869629,
            0.9682999849319458,
            1.2832000255584717
          ]
        },
        {
          "atom_index": 1240,
          "name": "CG",
          "element": "C",
          "coord": [
            -4.458000183105469,
            1.0250999927520752,
            1.3877999782562256
          ]
        },
        {
          "atom_index": 1241,
          "name": "CD1",
          "element": "C",
          "coord": [
            -4.560500144958496,
            1.1128000020980835,
            1.3530000448226929
          ]
        },
        {
          "atom_index": 1242,
          "name": "CD2",
          "element": "C",
          "coord": [
            -4.4390997886657715,
            0.9959999918937683,
            1.5224000215530396
          ]
        },
        {
          "atom_index": 1243,
          "name": "CE1",
          "element": "C",
          "coord": [
            -4.641499996185303,
            1.1694999933242798,
            1.4498000144958496
          ]
        },
        {
          "atom_index": 1244,
          "name": "CE2",
          "element": "C",
          "coord": [
            -4.518899917602539,
            1.052899956703186,
            1.6198999881744385
          ]
        },
        {
          "atom_index": 1245,
          "name": "CZ",
          "element": "C",
          "coord": [
            -4.620100021362305,
            1.1394000053405762,
            1.5835000276565552
          ]
        },
        {
          "atom_index": 1246,
          "name": "OH",
          "element": "O",
          "coord": [
            -4.6996002197265625,
            1.1958999633789062,
            1.6816999912261963
          ]
        }
      ]
    },
    {
      "id": " :873",
      "chain": " ",
      "resseq": 873,
      "icode": "",
      "resname": "ILE",
      "hetflag": " ",
      "sasa": 0.0,
      "atoms": [
        {
          "atom_index": 1247,
          "name": "N",
          "element": "N",
          "coord": [
            -4.098800182342529,
            1.0729999542236328,
            1.4106999635696411
          ]
        },
        {
          "atom_index": 1248,
          "name": "CA",
          "element": "C",
          "coord": [
            -4.019400119781494,
            1.132699966430664,
            1.5180000066757202
          ]
        },
        {
          "atom_index": 1249,
          "name": "C",
          "element": "C",
          "coord": [
            -3.9384000301361084,
            1.253100037574768,
            1.4692000150680542
          ]
        },
        {
          "atom_index": 1250,
          "name": "O",
          "element": "O",
          "coord": [
            -3.935699939727783,
            1.3565000295639038,
            1.5348999500274658
          ]
        },
        {
          "atom_index": 1251,
          "name": "CB",
          "element": "C",
          "coord": [
            -3.9270999431610107,
            1.024999976158142,
            1.583799958229065
          ]
        },
        {
          "atom_index": 1252,
          "name": "CG1",
          "element": "C",
          "coord": [
            -4.013999938964844,
            0.9301000237464905,
            1.6675000190734863
          ]
        },
        {
          "atom_index": 1253,
          "name": "CG2",
          "element": "C",
          "coord": [
            -3.8189001083374023,
            1.089900016784668,
            1.6717000007629395
          ]
        },
        {
          "atom_index": 1254,
          "name": "CD1",
          "element": "C",
          "coord": [
            -3.942699909210205,
            0.8051999807357788,
            1.7125999927520752
          ]
        }
      ]
    },
    {
      "id": " :874",
      "chain": " ",
      "resseq": 874,
      "icode": "",
      "resname": "TYR",
      "hetflag": " ",
      "sasa": 0.0,
      "atoms": [
        {
          "atom_index": 1255,
          "name": "N",
          "element": "N",
          "coord": [
            -3.8863000869750977,
            1.2441999912261963,
            1.3473000526428223
          ]
        },
        {
          "atom_index": 1256,
          "name": "CA",
          "element": "C",
          "coord": [
            -3.8213999271392822,
            1.3573999404907227,
            1.2807999849319458
          ]
        },
        {
          "atom_index": 1257,
          "name": "C",
          "element": "C",
          "coord": [
            -3.917799949645996,
            1.4743000268936157,
            1.2541999816894531
          ]
        },
        {
          "atom_index": 1258,
          "name": "O",
          "element": "O",
          "coord": [
            -3.8845999240875244,
            1.5901000499725342,
            1.2790000438690186
          ]
        },
        {
          "atom_index": 1259,
          "name": "CB",
          "element": "C",
          "coord": [
            -3.7604000568389893,
            1.312000036239624,
            1.148300051689148
          ]
        },
        {
          "atom_index": 1260,
          "name": "CG",
          "element": "C",
          "coord": [
            -3.639400005340576,
            1.2230000495910645,
            1.1613999605178833
          ]
        },
        {
          "atom_index": 1261,
          "name": "CD1",
          "element": "C",
          "coord": [
            -3.571199893951416,
            1.2100000381469727,
            1.2833000421524048
          ]
        },
        {
          "atom_index": 1262,
          "name": "CD2",
          "element": "C",
          "coord": [
            -3.587599992752075,
            1.1577999591827393,
            1.0496000051498413
          ]
        },
        {
          "atom_index": 1263,
          "name": "CE1",
          "element": "C",
          "coord": [
            -3.4535999298095703,
            1.1348999738693237,
            1.2926000356674194
          ]
        },
        {
          "atom_index": 1264,
          "name": "CE2",
          "element": "C",
          "coord": [
            -3.469899892807007,
            1.0835000276565552,
            1.0575000047683716
          ]
        },
        {
          "atom_index": 1265,
          "name": "CZ",
          "element": "C",
          "coord": [
            -3.4031999111175537,
            1.07260000705719,
            1.1791000366210938
          ]
        },
        {
          "atom_index": 1266,
          "name": "OH",
          "element": "O",
          "coord": [
            -3.286400079727173,
            0.9993000030517578,
            1.1852999925613403
          ]
        }
      ]
    },
    {
      "id": " :875",
      "chain": " ",
      "resseq": 875,
      "icode": "",
      "resname": "GLY",
      "hetflag": " ",
      "sasa": 0.0,
      "atoms": [
        {
          "atom_index": 1267,
          "name": "N",
          "element": "N",
          "coord": [
            -4.037899971008301,
            1.4430999755859375,
            1.2063000202178955
          ]
        },
        {
          "atom_index": 1268,
          "name": "CA",
          "element": "C",
          "coord": [
            -4.139400005340576,
            1.5450999736785889,
            1.186400055885315
          ]
        },
        {
          "atom_index": 1269,
          "name": "C",
          "element": "C",
          "coord": [
            -4.17710018157959,
            1.6169999837875366,
            1.3148000240325928
          ]
        },
        {
          "atom_index": 1270,
          "name": "O",
          "element": "O",
          "coord": [
            -4.207699775695801,
            1.736799955368042,
            1.313599944114685
          ]
        }
      ]
    },
    {
      "id": " :876",
      "chain": " ",
      "resseq": 876,
      "icode": "",
      "resname": "CYS",
      "hetflag": " ",
      "sasa": 0.0,
      "atoms": [
        {
          "atom_index": 1271,
          "name": "N",
          "element": "N",
          "coord": [
            -4.170300006866455,
            1.545300006866455,
            1.4264999628067017
          ]
        },
        {
          "atom_index": 1272,
          "name": "CA",
          "element": "C",
          "coord": [
            -4.1975998878479,
            1.604200005531311,
            1.556399941444397
          ]
        },
        {
          "atom_index": 1273,
          "name": "C",
          "element": "C",
          "coord": [
            -4.08489990234375,
            1.6972999572753906,
            1.6009000539779663
          ]
        },
        {
          "atom_index": 1274,
          "name": "O",
          "element": "O",
          "coord": [
            -4.111299991607666,
            1.8028000593185425,
            1.6584999561309814
          ]
        },
        {
          "atom_index": 1275,
          "name": "CB",
          "element": "C",
          "coord": [
            -4.221799850463867,
            1.4948999881744385,
            1.6611000299453735
          ]
        },
        {
          "atom_index": 1276,
          "name": "SG",
          "element": "S",
          "coord": [
            -4.385700225830078,
            1.4150999784469604,
            1.6464999914169312
          ]
        }
      ]
    },
    {
      "id": " :877",
      "chain": " ",
      "resseq": 877,
      "icode": "",
      "resname": "LEU",
      "hetflag": " ",
      "sasa": 0.0,
      "atoms": [
        {
          "atom_index": 1277,
          "name": "N",
          "element": "N",
          "coord": [
            -3.9605000019073486,
            1.6612000465393066,
            1.570199966430664
          ]
        },
        {
          "atom_index": 1278,
          "name": "CA",
          "element": "C",
          "coord": [
            -3.8469998836517334,
            1.7512999773025513,
            1.5924999713897705
          ]
        },
        {
          "atom_index": 1279,
          "name": "C",
          "element": "C",
          "coord": [
            -3.8671998977661133,
            1.8812999725341797,
            1.5154999494552612
          ]
        },
        {
          "atom_index": 1280,
          "name": "O",
          "element": "O",
          "coord": [
            -3.8406999111175537,
            1.989300012588501,
            1.5662000179290771
          ]
        },
        {
          "atom_index": 1281,
          "name": "CB",
          "element": "C",
          "coord": [
            -3.716099977493286,
            1.687399983406067,
            1.544700026512146
          ]
        },
        {
          "atom_index": 1282,
          "name": "CG",
          "element": "C",
          "coord": [
            -3.652400016784668,
            1.5729000568389893,
            1.6240999698638916
          ]
        },
        {
          "atom_index": 1283,
          "name": "CD1",
          "element": "C",
          "coord": [
            -3.54010009765625,
            1.5121999979019165,
            1.5414999723434448
          ]
        },
        {
          "atom_index": 1284,
          "name": "CD2",
          "element": "C",
          "coord": [
            -3.598900079727173,
            1.6230000257492065,
            1.7568000555038452
          ]
        }
      ]
    },
    {
      "id": " :878",
      "chain": " ",
      "resseq": 878,
      "icode": "",
      "resname": "GLN",
      "hetflag": " ",
      "sasa": 0.0,
      "atoms": [
        {
          "atom_index": 1285,
          "name": "N",
          "element": "N",
          "coord": [
            -3.913100004196167,
            1.8687000274658203,
            1.3912999629974365
          ]
        },
        {
          "atom_index": 1286,
          "name": "CA",
          "element": "C",
          "coord": [
            -3.9351000785827637,
            1.9835000038146973,
            1.3046000003814697
          ]
        },
        {
          "atom_index": 1287,
          "name": "C",
          "element": "C",
          "coord": [
            -4.043799877166748,
            2.076900005340576,
            1.3593000173568726
          ]
        },
        {
          "atom_index": 1288,
          "name": "O",
          "element": "O",
          "coord": [
            -4.020899772644043,
            2.196899890899658,
            1.3724000453948975
          ]
        },
        {
          "atom_index": 1289,
          "name": "CB",
          "element": "C",
          "coord": [
            -3.972599983215332,
            1.9362000226974487,
            1.1640000343322754
          ]
        },
        {
          "atom_index": 1290,
          "name": "CG",
          "element": "C",
          "coord": [
            -3.8606998920440674,
            1.8633999824523926,
            1.0906000137329102
          ]
        },
        {
          "atom_index": 1291,
          "name": "CD",
          "element": "C",
          "coord": [
            -3.9014999866485596,
            1.8171000480651855,
            0.9520000219345093
          ]
        },
        {
          "atom_index": 1292,
          "name": "OE1",
          "element": "O",
          "coord": [
            -4.016600131988525,
            1.7776999473571777,
            0.929099977016449
          ]
        },
        {
          "atom_index": 1293,
          "name": "NE2",
          "element": "N",
          "coord": [
            -3.8073999881744385,
            1.8198000192642212,
            0.8587999939918518
          ]
        }
      ]
    },
    {
      "id": " :879",
      "chain": " ",
      "resseq": 879,
      "icode": "",
      "resname": "LYS",
      "hetflag": " ",
      "sasa": 1.7092010974884033,
      "atoms": [
        {
          "atom_index": 1294,
          "name": "N",
          "element": "N",
          "coord": [
            -4.157899856567383,
            2.021399974822998,
            1.3990999460220337
          ]
        },
        {
          "atom_index": 1295,
          "name": "CA",
          "element": "C",
          "coord": [
            -4.263899803161621,
            2.102799892425537,
            1.457900047302246
          ]
        },
        {
          "atom_index": 1296,
          "name": "C",
          "element": "C",
          "coord": [
            -4.216800212860107,
            2.168299913406372,
            1.5877000093460083
          ]
        },
        {
          "atom_index": 1297,
          "name": "O",
          "element": "O",
          "coord": [
            -4.245999813079834,
            2.2850000858306885,
            1.6126999855041504
          ]
        },
        {
          "atom_index": 1298,
          "name": "CB",
          "element": "C",
          "coord": [
            -4.3892998695373535,
            2.0188000202178955,
            1.485700011253357
          ]
        },
        {
          "atom_index": 1299,
          "name": "CG",
          "element": "C",
          "coord": [
            -4.465099811553955,
            1.9742000102996826,
            1.36080002784729
          ]
        },
        {
          "atom_index": 1300,
          "name": "CD",
          "element": "C",
          "coord": [
            -4.527599811553955,
            2.0922999382019043,
            1.2868000268936157
          ]
        },
        {
          "atom_index": 1301,
          "name": "CE",
          "element": "C",
          "coord": [
            -4.657599925994873,
            2.1387999057769775,
            1.3519999980926514
          ]
        },
        {
          "atom_index": 1302,
          "name": "NZ",
          "element": "N",
          "coord": [
            -4.776599884033203,
            2.065999984741211,
            1.2992000579833984
          ]
        }
      ]
    },
    {
      "id": " :880",
      "chain": " ",
      "resseq": 880,
      "icode": "",
      "resname": "SER",
      "hetflag": " ",
      "sasa": 0.0,
      "atoms": [
        {
          "atom_index": 1303,
          "name": "N",
          "element": "N",
          "coord": [
            -4.132299900054932,
            2.0985000133514404,
            1.662500023841858
          ]
        },
        {
          "atom_index": 1304,
          "name": "CA",
          "element": "C",
          "coord": [
            -4.079699993133545,
            2.152600049972534,
            1.7871999740600586
          ]
        },
        {
          "atom_index": 1305,
          "name": "C",
          "element": "C",
          "coord": [
            -3.984999895095825,
            2.271399974822998,
            1.7691999673843384
          ]
        },
        {
          "atom_index": 1306,
          "name": "O",
          "element": "O",
          "coord": [
            -3.9946000576019287,
            2.368799924850464,
            1.843000054359436
          ]
        },
        {
          "atom_index": 1307,
          "name": "CB",
          "element": "C",
          "coord": [
            -4.010499954223633,
            2.0427000522613525,
            1.867300033569336
          ]
        },
        {
          "atom_index": 1308,
          "name": "OG",
          "element": "O",
          "coord": [
            -4.105800151824951,
            1.955399990081787,
            1.9246000051498413
          ]
        }
      ]
    },
    {
      "id": " :881",
      "chain": " ",
      "resseq": 881,
      "icode": "",
      "resname": "VAL",
      "hetflag": " ",
      "sasa": 0.0,
      "atoms": [
        {
          "atom_index": 1309,
          "name": "N",
          "element": "N",
          "coord": [
            -3.893899917602539,
            2.2653000354766846,
            1.6723999977111816
          ]
        },
        {
          "atom_index": 1310,
          "name": "CA",
          "element": "C",
          "coord": [
            -3.8004000186920166,
            2.376800060272217,
            1.6542999744415283
          ]
        },
        {
          "atom_index": 1311,
          "name": "C",
          "element": "C",
          "coord": [
            -3.865999937057495,
            2.496799945831299,
            1.5872999429702759
          ]
        },
        {
          "atom_index": 1312,
          "name": "O",
          "element": "O",
          "coord": [
            -3.826900005340576,
            2.61080002784729,
            1.6121000051498413
          ]
        },
        {
          "atom_index": 1313,
          "name": "CB",
          "element": "C",
          "coord": [
            -3.672300100326538,
            2.337100028991699,
            1.5749000310897827
          ]
        },
        {
          "atom_index": 1314,
          "name": "CG1",
          "element": "C",
          "coord": [
            -3.6001999378204346,
            2.2244999408721924,
            1.6476000547409058
          ]
        },
        {
          "atom_index": 1315,
          "name": "CG2",
          "element": "C",
          "coord": [
            -3.7060999870300293,
            2.298099994659424,
            1.430400013923645
          ]
        }
      ]
    },
    {
      "id": " :882",
      "chain": " ",
      "resseq": 882,
      "icode": "",
      "resname": "GLN",
      "hetflag": " ",
      "sasa": 0.1266074925661087,
      "atoms": [
        {
          "atom_index": 1316,
          "name": "N",
          "element": "N",
          "coord": [
            -3.969899892807007,
            2.4718000888824463,
            1.5077999830245972
          ]
        },
        {
          "atom_index": 1317,
          "name": "CA",
          "element": "C",
          "coord": [
            -4.0467000007629395,
            2.5803000926971436,
            1.4459999799728394
          ]
        },
        {
          "atom_index": 1318,
          "name": "C",
          "element": "C",
          "coord": [
            -4.118100166320801,
            2.6614999771118164,
            1.551900029182434
          ]
        },
        {
          "atom_index": 1319,
          "name": "O",
          "element": "O",
          "coord": [
            -4.129199981689453,
            2.783099889755249,
            1.5404000282287598
          ]
        },
        {
          "atom_index": 1320,
          "name": "CB",
          "element": "C",
          "coord": [
            -4.149700164794922,
            2.524600028991699,
            1.3486000299453735
          ]
        },
        {
          "atom_index": 1321,
          "name": "CG",
          "element": "C",
          "coord": [
            -4.088500022888184,
            2.4653000831604004,
            1.2228000164031982
          ]
        },
        {
          "atom_index": 1322,
          "name": "CD",
          "element": "C",
          "coord": [
            -4.192599773406982,
            2.408099889755249,
            1.1270999908447266
          ]
        },
        {
          "atom_index": 1323,
          "name": "OE1",
          "element": "O",
          "coord": [
            -4.1585001945495605,
            2.366300106048584,
            1.017300009727478
          ]
        },
        {
          "atom_index": 1324,
          "name": "NE2",
          "element": "N",
          "coord": [
            -4.319300174713135,
            2.4058001041412354,
            1.1686999797821045
          ]
        }
      ]
    },
    {
      "id": " :883",
      "chain": " ",
      "resseq": 883,
      "icode": "",
      "resname": "HIS",
      "hetflag": " ",
      "sasa": 3.768923282623291,
      "atoms": [
        {
          "atom_index": 1325,
          "name": "N",
          "element": "N",
          "coord": [
            -4.166500091552734,
            2.592900037765503,
            1.6549999713897705
          ]
        },
        {
          "atom_index": 1326,
          "name": "CA",
          "element": "C",
          "coord": [
            -4.2378997802734375,
            2.6559998989105225,
            1.7654000520706177
          ]
        },
        {
          "atom_index": 1327,
          "name": "C",
          "element": "C",
          "coord": [
            -4.140500068664551,
            2.737299919128418,
            1.8508000373840332
          ]
        },
        {
          "atom_index": 1328,
          "name": "O",
          "element": "O",
          "coord": [
            -4.168000221252441,
            2.8517000675201416,
            1.8869999647140503
          ]
        },
        {
          "atom_index": 1329,
          "name": "CB",
          "element": "C",
          "coord": [
            -4.3069000244140625,
            2.5480000972747803,
            1.8502000570297241
          ]
        },
        {
          "atom_index": 1330,
          "name": "CG",
          "element": "C",
          "coord": [
            -4.387800216674805,
            2.602400064468384,
            1.9637999534606934
          ]
        },
        {
          "atom_index": 1331,
          "name": "ND1",
          "element": "N",
          "coord": [
            -4.51140022277832,
            2.6605000495910645,
            1.9462000131607056
          ]
        },
        {
          "atom_index": 1332,
          "name": "CD2",
          "element": "C",
          "coord": [
            -4.360099792480469,
            2.612299919128418,
            2.096100091934204
          ]
        },
        {
          "atom_index": 1333,
          "name": "CE1",
          "element": "C",
          "coord": [
            -4.5559000968933105,
            2.705399990081787,
            2.0624001026153564
          ]
        },
        {
          "atom_index": 1334,
          "name": "NE2",
          "element": "N",
          "coord": [
            -4.466000080108643,
            2.677500009536743,
            2.1547999382019043
          ]
        }
      ]
    },
    {
      "id": " :884",
      "chain": " ",
      "resseq": 884,
      "icode": "",
      "resname": "LYS",
      "hetflag": " ",
      "sasa": 0.3162747025489807,
      "atoms": [
        {
          "atom_index": 1335,
          "name": "N",
          "element": "N",
          "coord": [
            -4.022600173950195,
            2.6809000968933105,
            1.873900055885315
          ]
        },
        {
          "atom_index": 1336,
          "name": "CA",
          "element": "C",
          "coord": [
            -3.922499895095825,
            2.7423999309539795,
            1.9602999687194824
          ]
        },
        {
          "atom_index": 1337,
          "name": "C",
          "element": "C",
          "coord": [
            -3.8541998863220215,
            2.862499952316284,
            1.8941999673843384
          ]
        },
        {
          "atom_index": 1338,
          "name": "O",
          "element": "O",
          "coord": [
            -3.8359999656677246,
            2.96589994430542,
            1.9574999809265137
          ]
        },
        {
          "atom_index": 1339,
          "name": "CB",
          "element": "C",
          "coord": [
            -3.8190999031066895,
            2.6370999813079834,
            2.001699924468994
          ]
        },
        {
          "atom_index": 1340,
          "name": "CG",
          "element": "C",
          "coord": [
            -3.696000099182129,
            2.6923999786376953,
            2.07069993019104
          ]
        },
        {
          "atom_index": 1341,
          "name": "CD",
          "element": "C",
          "coord": [
            -3.7135000228881836,
            2.704400062561035,
            2.2197999954223633
          ]
        },
        {
          "atom_index": 1342,
          "name": "CE",
          "element": "C",
          "coord": [
            -3.5794999599456787,
            2.7339999675750732,
            2.2839999198913574
          ]
        },
        {
          "atom_index": 1343,
          "name": "NZ",
          "element": "N",
          "coord": [
            -3.5929999351501465,
            2.7739999294281006,
            2.4261999130249023
          ]
        }
      ]
    },
    {
      "id": " :885",
      "chain": " ",
      "resseq": 885,
      "icode": "",
      "resname": "TRP",
      "hetflag": " ",
      "sasa": 0.0,
      "atoms": [
        {
          "atom_index": 1344,
          "name": "N",
          "element": "N",
          "coord": [
            -3.821899890899658,
            2.8512001037597656,
            1.7657999992370605
          ]
        },
        {
          "atom_index": 1345,
          "name": "CA",
          "element": "C",
          "coord": [
            -3.756200075149536,
            2.9602999687194824,
            1.6938999891281128
          ]
        },
        {
          "atom_index": 1346,
          "name": "C",
          "element": "C",
          "coord": [
            -3.83240008354187,
            2.9955999851226807,
            1.565500020980835
          ]
        },
        {
          "atom_index": 1347,
          "name": "O",
          "element": "O",
          "coord": [
            -3.7909998893737793,
            2.958699941635132,
            1.4551000595092773
          ]
        },
        {
          "atom_index": 1348,
          "name": "CB",
          "element": "C",
          "coord": [
            -3.61080002784729,
            2.922800064086914,
            1.6611000299453735
          ]
        },
        {
          "atom_index": 1349,
          "name": "CG",
          "element": "C",
          "coord": [
            -3.525399923324585,
            2.894700050354004,
            1.7827999591827393
          ]
        },
        {
          "atom_index": 1350,
          "name": "CD1",
          "element": "C",
          "coord": [
            -3.4735000133514404,
            2.986799955368042,
            1.870300054550171
          ]
        },
        {
          "atom_index": 1351,
          "name": "CD2",
          "element": "C",
          "coord": [
            -3.4776999950408936,
            2.7667999267578125,
            1.8264000415802002
          ]
        },
        {
          "atom_index": 1352,
          "name": "NE1",
          "element": "N",
          "coord": [
            -3.3951001167297363,
            2.9238998889923096,
            1.9643000364303589
          ]
        },
        {
          "atom_index": 1353,
          "name": "CE2",
          "element": "C",
          "coord": [
            -3.3958001136779785,
            2.7892000675201416,
            1.9397000074386597
          ]
        },
        {
          "atom_index": 1354,
          "name": "CE3",
          "element": "C",
          "coord": [
            -3.496299982070923,
            2.635699987411499,
            1.781000018119812
          ]
        },
        {
          "atom_index": 1355,
          "name": "CZ2",
          "element": "C",
          "coord": [
            -3.331700086593628,
            2.684299945831299,
            2.0083000659942627
          ]
        },
        {
          "atom_index": 1356,
          "name": "CZ3",
          "element": "C",
          "coord": [
            -3.433000087738037,
            2.531399965286255,
            1.8495999574661255
          ]
        },
        {
          "atom_index": 1357,
          "name": "CH2",
          "element": "C",
          "coord": [
            -3.3513998985290527,
            2.556999921798706,
            1.9621000289916992
          ]
        }
      ]
    },
    {
      "id": " :886",
      "chain": " ",
      "resseq": 886,
      "icode": "",
      "resname": "PRO",
      "hetflag": " ",
      "sasa": 1.4775909185409546,
      "atoms": [
        {
          "atom_index": 1358,
          "name": "N",
          "element": "N",
          "coord": [
            -3.9442999362945557,
            3.0694000720977783,
            1.5786000490188599
          ]
        },
        {
          "atom_index": 1359,
          "name": "CA",
          "element": "C",
          "coord": [
            -4.037300109863281,
            3.091200113296509,
            1.4671000242233276
          ]
        },
        {
          "atom_index": 1360,
          "name": "C",
          "element": "C",
          "coord": [
            -3.984999895095825,
            3.177000045776367,
            1.3509999513626099
          ]
        },
        {
          "atom_index": 1361,
          "name": "O",
          "element": "O",
          "coord": [
            -4.041800022125244,
            3.1733999252319336,
            1.242799997329712
          ]
        },
        {
          "atom_index": 1362,
          "name": "CB",
          "element": "C",
          "coord": [
            -4.15939998626709,
            3.1554999351501465,
            1.5336999893188477
          ]
        },
        {
          "atom_index": 1363,
          "name": "CG",
          "element": "C",
          "coord": [
            -4.150100231170654,
            3.113600015640259,
            1.6770999431610107
          ]
        },
        {
          "atom_index": 1364,
          "name": "CD",
          "element": "C",
          "coord": [
            -4.002299785614014,
            3.1147000789642334,
            1.7060999870300293
          ]
        }
      ]
    },
    {
      "id": " :887",
      "chain": " ",
      "resseq": 887,
      "icode": "",
      "resname": "THR",
      "hetflag": " ",
      "sasa": 8.121968269348145,
      "atoms": [
        {
          "atom_index": 1365,
          "name": "N",
          "element": "N",
          "coord": [
            -3.881200075149536,
            3.257200002670288,
            1.3732000589370728
          ]
        },
        {
          "atom_index": 1366,
          "name": "CA",
          "element": "C",
          "coord": [
            -3.8264000415802,
            3.337100028991699,
            1.2635999917984009
          ]
        },
        {
          "atom_index": 1367,
          "name": "C",
          "element": "C",
          "coord": [
            -3.7000999450683594,
            3.2748000621795654,
            1.2062000036239624
          ]
        },
        {
          "atom_index": 1368,
          "name": "O",
          "element": "O",
          "coord": [
            -3.6389999389648438,
            3.329200029373169,
            1.1136000156402588
          ]
        },
        {
          "atom_index": 1369,
          "name": "CB",
          "element": "C",
          "coord": [
            -3.794300079345703,
            3.4828999042510986,
            1.3065999746322632
          ]
        },
        {
          "atom_index": 1370,
          "name": "OG1",
          "element": "O",
          "coord": [
            -3.709399938583374,
            3.4818999767303467,
            1.4220000505447388
          ]
        },
        {
          "atom_index": 1371,
          "name": "CG2",
          "element": "C",
          "coord": [
            -3.9219000339508057,
            3.558799982070923,
            1.3370000123977661
          ]
        }
      ]
    },
    {
      "id": " :888",
      "chain": " ",
      "resseq": 888,
      "icode": "",
      "resname": "ASN",
      "hetflag": " ",
      "sasa": 0.0,
      "atoms": [
        {
          "atom_index": 1372,
          "name": "N",
          "element": "N",
          "coord": [
            -3.6579999923706055,
            3.1635000705718994,
            1.2652000188827515
          ]
        },
        {
          "atom_index": 1373,
          "name": "CA",
          "element": "C",
          "coord": [
            -3.545799970626831,
            3.0866000652313232,
            1.2127000093460083
          ]
        },
        {
          "atom_index": 1374,
          "name": "C",
          "element": "C",
          "coord": [
            -3.598900079727173,
            2.9793999195098877,
            1.1175999641418457
          ]
        },
        {
          "atom_index": 1375,
          "name": "O",
          "element": "O",
          "coord": [
            -3.654900074005127,
            2.878999948501587,
            1.1617000102996826
          ]
        },
        {
          "atom_index": 1376,
          "name": "CB",
          "element": "C",
          "coord": [
            -3.468600034713745,
            3.021899938583374,
            1.3281999826431274
          ]
        },
        {
          "atom_index": 1377,
          "name": "CG",
          "element": "C",
          "coord": [
            -3.340100049972534,
            2.955899953842163,
            1.2826000452041626
          ]
        },
        {
          "atom_index": 1378,
          "name": "OD1",
          "element": "O",
          "coord": [
            -3.3345000743865967,
            2.897599935531616,
            1.174299955368042
          ]
        },
        {
          "atom_index": 1379,
          "name": "ND2",
          "element": "N",
          "coord": [
            -3.2370998859405518,
            2.9611001014709473,
            1.3667999505996704
          ]
        }
      ]
    },
    {
      "id": " :889",
      "chain": " ",
      "resseq": 889,
      "icode": "",
      "resname": "THR",
      "hetflag": " ",
      "sasa": 2.6574363708496094,
      "atoms": [
        {
          "atom_index": 1380,
          "name": "N",
          "element": "N",
          "coord": [
            -3.58240008354187,
            3.000499963760376,
            0.9876000285148621
          ]
        },
        {
          "atom_index": 1381,
          "name": "CA",
          "element": "C",
          "coord": [
            -3.637500047683716,
            2.9077000617980957,
            0.8888000249862671
          ]
        },
        {
          "atom_index": 1382,
          "name": "C",
          "element": "C",
          "coord": [
            -3.5413999557495117,
            2.7941999435424805,
            0.8526999950408936
          ]
        },
        {
          "atom_index": 1383,
          "name": "O",
          "element": "O",
          "coord": [
            -3.5694000720977783,
            2.712599992752075,
            0.76419997215271
          ]
        },
        {
          "atom_index": 1384,
          "name": "CB",
          "element": "C",
          "coord": [
            -3.678100109100342,
            2.9814999103546143,
            0.7601000070571899
          ]
        },
        {
          "atom_index": 1385,
          "name": "OG1",
          "element": "O",
          "coord": [
            -3.5694000720977783,
            3.0638999938964844,
            0.715399980545044
          ]
        },
        {
          "atom_index": 1386,
          "name": "CG2",
          "element": "C",
          "coord": [
            -3.7992000579833984,
            3.06850004196167,
            0.7868000268936157
          ]
        }
      ]
    },
    {
      "id": " :890",
      "chain": " ",
      "resseq": 890,
      "icode": "",
      "resname": "THR",
      "hetflag": " ",
      "sasa": 0.0,
      "atoms": [
        {
          "atom_index": 1387,
          "name": "N",
          "element": "N",
          "coord": [
            -3.4351000785827637,
            2.7820000648498535,
            0.9309999942779541
          ]
        },
        {
          "atom_index": 1388,
          "name": "CA",
          "element": "C",
          "coord": [
            -3.32450008392334,
            2.6947999000549316,
            0.8963000178337097
          ]
        },
        {
          "atom_index": 1389,
          "name": "C",
          "element": "C",
          "coord": [
            -3.3243000507354736,
            2.5715999603271484,
            0.9873999953269958
          ]
        },
        {
          "atom_index": 1390,
          "name": "O",
          "element": "O",
          "coord": [
            -3.279900074005127,
            2.463399887084961,
            0.9483000040054321
          ]
        },
        {
          "atom_index": 1391,
          "name": "CB",
          "element": "C",
          "coord": [
            -3.1893999576568604,
            2.774199962615967,
            0.9067000150680542
          ]
        },
        {
          "atom_index": 1392,
          "name": "OG1",
          "element": "O",
          "coord": [
            -3.0978000164031982,
            2.7284998893737793,
            0.8066999912261963
          ]
        },
        {
          "atom_index": 1393,
          "name": "CG2",
          "element": "C",
          "coord": [
            -3.126199960708618,
            2.7583000659942627,
            1.0428999662399292
          ]
        }
      ]
    },
    {
      "id": " :891",
      "chain": " ",
      "resseq": 891,
      "icode": "",
      "resname": "MET",
      "hetflag": " ",
      "sasa": 0.0,
      "atoms": [
        {
          "atom_index": 1394,
          "name": "N",
          "element": "N",
          "coord": [
            -3.3815999031066895,
            2.586199998855591,
            1.1060999631881714
          ]
        },
        {
          "atom_index": 1395,
          "name": "CA",
          "element": "C",
          "coord": [
            -3.3752999305725098,
            2.4790000915527344,
            1.2045999765396118
          ]
        },
        {
          "atom_index": 1396,
          "name": "C",
          "element": "C",
          "coord": [
            -3.446899890899658,
            2.350100040435791,
            1.1655999422073364
          ]
        },
        {
          "atom_index": 1397,
          "name": "O",
          "element": "O",
          "coord": [
            -3.406599998474121,
            2.243299961090088,
            1.2107000350952148
          ]
        },
        {
          "atom_index": 1398,
          "name": "CB",
          "element": "C",
          "coord": [
            -3.4263999462127686,
            2.5267999172210693,
            1.3413000106811523
          ]
        },
        {
          "atom_index": 1399,
          "name": "CG",
          "element": "C",
          "coord": [
            -3.328200101852417,
            2.6157000064849854,
            1.4149999618530273
          ]
        },
        {
          "atom_index": 1400,
          "name": "SD",
          "element": "S",
          "coord": [
            -3.160599946975708,
            2.547600030899048,
            1.4176000356674194
          ]
        },
        {
          "atom_index": 1401,
          "name": "CE",
          "element": "C",
          "coord": [
            -3.181999921798706,
            2.413300037384033,
            1.534500002861023
          ]
        }
      ]
    },
    {
      "id": " :892",
      "chain": " ",
      "resseq": 892,
      "icode": "",
      "resname": "ARG",
      "hetflag": " ",
      "sasa": 0.0,
      "atoms": [
        {
          "atom_index": 1402,
          "name": "N",
          "element": "N",
          "coord": [
            -3.554500102996826,
            2.3589999675750732,
            1.086899995803833
          ]
        },
        {
          "atom_index": 1403,
          "name": "CA",
          "element": "C",
          "coord": [
            -3.632999897003174,
            2.2390999794006348,
            1.054900050163269
          ]
        },
        {
          "atom_index": 1404,
          "name": "C",
          "element": "C",
          "coord": [
            -3.5546000003814697,
            2.137399911880493,
            0.9715999960899353
          ]
        },
        {
          "atom_index": 1405,
          "name": "O",
          "element": "O",
          "coord": [
            -3.5843000411987305,
            2.0185999870300293,
            0.9740999937057495
          ]
        },
        {
          "atom_index": 1406,
          "name": "CB",
          "element": "C",
          "coord": [
            -3.765199899673462,
            2.275099992752075,
            0.9848999977111816
          ]
        },
        {
          "atom_index": 1407,
          "name": "CG",
          "element": "C",
          "coord": [
            -3.7532999515533447,
            2.333199977874756,
            0.8442999720573425
          ]
        },
        {
          "atom_index": 1408,
          "name": "CD",
          "element": "C",
          "coord": [
            -3.8675999641418457,
            2.2855000495910645,
            0.7527999877929688
          ]
        },
        {
          "atom_index": 1409,
          "name": "NE",
          "element": "N",
          "coord": [
            -3.987799882888794,
            2.253700017929077,
            0.8284000158309937
          ]
        },
        {
          "atom_index": 1410,
          "name": "CZ",
          "element": "C",
          "coord": [
            -4.063300132751465,
            2.145699977874756,
            0.8098999857902527
          ]
        },
        {
          "atom_index": 1411,
          "name": "NH1",
          "element": "N",
          "coord": [
            -4.051499843597412,
            2.0731000900268555,
            0.6996999979019165
          ]
        },
        {
          "atom_index": 1412,
          "name": "NH2",
          "element": "N",
          "coord": [
            -4.159599781036377,
            2.1171000003814697,
            0.8970999717712402
          ]
        }
      ]
    },
    {
      "id": " :893",
      "chain": " ",
      "resseq": 893,
      "icode": "",
      "resname": "THR",
      "hetflag": " ",
      "sasa": 0.0,
      "atoms": [
        {
          "atom_index": 1413,
          "name": "N",
          "element": "N",
          "coord": [
            -3.452699899673462,
            2.1833999156951904,
            0.8999999761581421
          ]
        },
        {
          "atom_index": 1414,
          "name": "CA",
          "element": "C",
          "coord": [
            -3.3659000396728516,
            2.090100049972534,
            0.8299000263214111
          ]
        },
        {
          "atom_index": 1415,
          "name": "C",
          "element": "C",
          "coord": [
            -3.243299961090088,
            2.05649995803833,
            0.9138000011444092
          ]
        },
        {
          "atom_index": 1416,
          "name": "O",
          "element": "O",
          "coord": [
            -3.204400062561035,
            1.9399000406265259,
            0.9221000075340271
          ]
        },
        {
          "atom_index": 1417,
          "name": "CB",
          "element": "C",
          "coord": [
            -3.3220999240875244,
            2.1431000232696533,
            0.6904000043869019
          ]
        },
        {
          "atom_index": 1418,
          "name": "OG1",
          "element": "O",
          "coord": [
            -3.27839994430542,
            2.2792999744415283,
            0.7006000280380249
          ]
        },
        {
          "atom_index": 1419,
          "name": "CG2",
          "element": "C",
          "coord": [
            -3.4386000633239746,
            2.134000062942505,
            0.5913000106811523
          ]
        }
      ]
    },
    {
      "id": " :894",
      "chain": " ",
      "resseq": 894,
      "icode": "",
      "resname": "ARG",
      "hetflag": " ",
      "sasa": 0.0,
      "atoms": [
        {
          "atom_index": 1420,
          "name": "N",
          "element": "N",
          "coord": [
            -3.194700002670288,
            2.153899908065796,
            0.9901000261306763
          ]
        },
        {
          "atom_index": 1421,
          "name": "CA",
          "element": "C",
          "coord": [
            -3.0750999450683594,
            2.132699966430664,
            1.0717999935150146
          ]
        },
        {
          "atom_index": 1422,
          "name": "C",
          "element": "C",
          "coord": [
            -3.0947000980377197,
            2.028700113296509,
            1.1821999549865723
          ]
        },
        {
          "atom_index": 1423,
          "name": "O",
          "element": "O",
          "coord": [
            -3.006200075149536,
            1.9457999467849731,
            1.2075999975204468
          ]
        },
        {
          "atom_index": 1424,
          "name": "CB",
          "element": "C",
          "coord": [
            -3.0264999866485596,
            2.2648000717163086,
            1.1332000494003296
          ]
        },
        {
          "atom_index": 1425,
          "name": "CG",
          "element": "C",
          "coord": [
            -2.995699882507324,
            2.3726000785827637,
            1.0291999578475952
          ]
        },
        {
          "atom_index": 1426,
          "name": "CD",
          "element": "C",
          "coord": [
            -2.873500108718872,
            2.4542999267578125,
            1.0667999982833862
          ]
        },
        {
          "atom_index": 1427,
          "name": "NE",
          "element": "N",
          "coord": [
            -2.8987998962402344,
            2.5471999645233154,
            1.176800012588501
          ]
        },
        {
          "atom_index": 1428,
          "name": "CZ",
          "element": "C",
          "coord": [
            -2.8475000858306885,
            2.669800043106079,
            1.1847000122070312
          ]
        },
        {
          "atom_index": 1429,
          "name": "NH1",
          "element": "N",
          "coord": [
            -2.7709999084472656,
            2.717600107192993,
            1.0866999626159668
          ]
        },
        {
          "atom_index": 1430,
          "name": "NH2",
          "element": "N",
          "coord": [
            -2.87719988822937,
            2.747299909591675,
            1.2883000373840332
          ]
        }
      ]
    },
    {
      "id": " :895",
      "chain": " ",
      "resseq": 895,
      "icode": "",
      "resname": "VAL",
      "hetflag": " ",
      "sasa": 0.0,
      "atoms": [
        {
          "atom_index": 1431,
          "name": "N",
          "element": "N",
          "coord": [
            -3.212599992752075,
            2.0297000408172607,
            1.2437000274658203
          ]
        },
        {
          "atom_index": 1432,
          "name": "CA",
          "element": "C",
          "coord": [
            -3.2390999794006348,
            1.9397000074386597,
            1.3539999723434448
          ]
        },
        {
          "atom_index": 1433,
          "name": "C",
          "element": "C",
          "coord": [
            -3.2495999336242676,
            1.795300006866455,
            1.3050999641418457
          ]
        },
        {
          "atom_index": 1434,
          "name": "O",
          "element": "O",
          "coord": [
            -3.2135000228881836,
            1.7019000053405762,
            1.3767999410629272
          ]
        },
        {
          "atom_index": 1435,
          "name": "CB",
          "element": "C",
          "coord": [
            -3.3678998947143555,
            1.9819999933242798,
            1.434999942779541
          ]
        },
        {
          "atom_index": 1436,
          "name": "CG1",
          "element": "C",
          "coord": [
            -3.4958999156951904,
            1.9559999704360962,
            1.3551000356674194
          ]
        },
        {
          "atom_index": 1437,
          "name": "CG2",
          "element": "C",
          "coord": [
            -3.3710999488830566,
            1.9091999530792236,
            1.5694999694824219
          ]
        }
      ]
    },
    {
      "id": " :896",
      "chain": " ",
      "resseq": 896,
      "icode": "",
      "resname": "VAL",
      "hetflag": " ",
      "sasa": 0.0,
      "atoms": [
        {
          "atom_index": 1438,
          "name": "N",
          "element": "N",
          "coord": [
            -3.293299913406372,
            1.7771999835968018,
            1.180899977684021
          ]
        },
        {
          "atom_index": 1439,
          "name": "CA",
          "element": "C",
          "coord": [
            -3.301500082015991,
            1.6432000398635864,
            1.1240999698638916
          ]
        },
        {
          "atom_index": 1440,
          "name": "C",
          "element": "C",
          "coord": [
            -3.162100076675415,
            1.5947999954223633,
            1.0842000246047974
          ]
        },
        {
          "atom_index": 1441,
          "name": "O",
          "element": "O",
          "coord": [
            -3.1247000694274902,
            1.4800000190734863,
            1.1122000217437744
          ]
        },
        {
          "atom_index": 1442,
          "name": "CB",
          "element": "C",
          "coord": [
            -3.3970000743865967,
            1.6390000581741333,
            1.0019999742507935
          ]
        },
        {
          "atom_index": 1443,
          "name": "CG1",
          "element": "C",
          "coord": [
            -3.388700008392334,
            1.5018999576568604,
            0.9309999942779541
          ]
        },
        {
          "atom_index": 1444,
          "name": "CG2",
          "element": "C",
          "coord": [
            -3.5404999256134033,
            1.6640000343322754,
            1.0485999584197998
          ]
        }
      ]
    },
    {
      "id": " :897",
      "chain": " ",
      "resseq": 897,
      "icode": "",
      "resname": "SER",
      "hetflag": " ",
      "sasa": 0.0,
      "atoms": [
        {
          "atom_index": 1445,
          "name": "N",
          "element": "N",
          "coord": [
            -3.0820999145507812,
            1.686400055885315,
            1.0298999547958374
          ]
        },
        {
          "atom_index": 1446,
          "name": "CA",
          "element": "C",
          "coord": [
            -2.9444000720977783,
            1.6550999879837036,
            0.9901000261306763
          ]
        },
        {
          "atom_index": 1447,
          "name": "C",
          "element": "C",
          "coord": [
            -2.8619000911712646,
            1.6047999858856201,
            1.1092000007629395
          ]
        },
        {
          "atom_index": 1448,
          "name": "O",
          "element": "O",
          "coord": [
            -2.7853000164031982,
            1.5094000101089478,
            1.097100019454956
          ]
        },
        {
          "atom_index": 1449,
          "name": "CB",
          "element": "C",
          "coord": [
            -2.877700090408325,
            1.7786999940872192,
            0.9296000003814697
          ]
        },
        {
          "atom_index": 1450,
          "name": "OG",
          "element": "O",
          "coord": [
            -2.7416999340057373,
            1.752500057220459,
            0.9003000259399414
          ]
        }
      ]
    },
    {
      "id": " :898",
      "chain": " ",
      "resseq": 898,
      "icode": "",
      "resname": "GLY",
      "hetflag": " ",
      "sasa": 0.0,
      "atoms": [
        {
          "atom_index": 1451,
          "name": "N",
          "element": "N",
          "coord": [
            -2.8828999996185303,
            1.6657999753952026,
            1.225100040435791
          ]
        },
        {
          "atom_index": 1452,
          "name": "CA",
          "element": "C",
          "coord": [
            -2.8060998916625977,
            1.6309000253677368,
            1.3430999517440796
          ]
        },
        {
          "atom_index": 1453,
          "name": "C",
          "element": "C",
          "coord": [
            -2.8273000717163086,
            1.4881999492645264,
            1.3895000219345093
          ]
        },
        {
          "atom_index": 1454,
          "name": "O",
          "element": "O",
          "coord": [
            -2.7435998916625977,
            1.4330999851226807,
            1.4599000215530396
          ]
        }
      ]
    },
    {
      "id": " :899",
      "chain": " ",
      "resseq": 899,
      "icode": "",
      "resname": "PHE",
      "hetflag": " ",
      "sasa": 0.0,
      "atoms": [
        {
          "atom_index": 1455,
          "name": "N",
          "element": "N",
          "coord": [
            -2.935800075531006,
            1.4253000020980835,
            1.3460999727249146
          ]
        },
        {
          "atom_index": 1456,
          "name": "CA",
          "element": "C",
          "coord": [
            -2.9581000804901123,
            1.2857999801635742,
            1.3803999423980713
          ]
        },
        {
          "atom_index": 1457,
          "name": "C",
          "element": "C",
          "coord": [
            -2.9198999404907227,
            1.190600037574768,
            1.2694000005722046
          ]
        },
        {
          "atom_index": 1458,
          "name": "O",
          "element": "O",
          "coord": [
            -2.837899923324585,
            1.1008000373840332,
            1.2893999814987183
          ]
        },
        {
          "atom_index": 1459,
          "name": "CB",
          "element": "C",
          "coord": [
            -3.1031999588012695,
            1.263800024986267,
            1.4214999675750732
          ]
        },
        {
          "atom_index": 1460,
          "name": "CG",
          "element": "C",
          "coord": [
            -3.132499933242798,
            1.311900019645691,
            1.559999942779541
          ]
        },
        {
          "atom_index": 1461,
          "name": "CD1",
          "element": "C",
          "coord": [
            -3.074700117111206,
            1.2484999895095825,
            1.6699999570846558
          ]
        },
        {
          "atom_index": 1462,
          "name": "CD2",
          "element": "C",
          "coord": [
            -3.2060999870300293,
            1.4283000230789185,
            1.5801000595092773
          ]
        },
        {
          "atom_index": 1463,
          "name": "CE1",
          "element": "C",
          "coord": [
            -3.08870005607605,
            1.3014999628067017,
            1.7979999780654907
          ]
        },
        {
          "atom_index": 1464,
          "name": "CE2",
          "element": "C",
          "coord": [
            -3.221100091934204,
            1.4817999601364136,
            1.7073999643325806
          ]
        },
        {
          "atom_index": 1465,
          "name": "CZ",
          "element": "C",
          "coord": [
            -3.161900043487549,
            1.4184999465942383,
            1.8167999982833862
          ]
        }
      ]
    },
    {
      "id": " :900",
      "chain": " ",
      "resseq": 900,
      "icode": "",
      "resname": "VAL",
      "hetflag": " ",
      "sasa": 0.0,
      "atoms": [
        {
          "atom_index": 1466,
          "name": "N",
          "element": "N",
          "coord": [
            -2.967400074005127,
            1.219599962234497,
            1.1490000486373901
          ]
        },
        {
          "atom_index": 1467,
          "name": "CA",
          "element": "C",
          "coord": [
            -2.9504001140594482,
            1.1267000436782837,
            1.0393999814987183
          ]
        },
        {
          "atom_index": 1468,
          "name": "C",
          "element": "C",
          "coord": [
            -2.808799982070923,
            1.1296000480651855,
            0.9797000288963318
          ]
        },
        {
          "atom_index": 1469,
          "name": "O",
          "element": "O",
          "coord": [
            -2.7620999813079834,
            1.0288000106811523,
            0.9276999831199646
          ]
        },
        {
          "atom_index": 1470,
          "name": "CB",
          "element": "C",
          "coord": [
            -3.0601000785827637,
            1.1483999490737915,
            0.9309999942779541
          ]
        },
        {
          "atom_index": 1471,
          "name": "CG1",
          "element": "C",
          "coord": [
            -3.031100034713745,
            1.2705999612808228,
            0.8478000164031982
          ]
        },
        {
          "atom_index": 1472,
          "name": "CG2",
          "element": "C",
          "coord": [
            -3.0713000297546387,
            1.0247999429702759,
            0.8434000015258789
          ]
        }
      ]
    },
    {
      "id": " :901",
      "chain": " ",
      "resseq": 901,
      "icode": "",
      "resname": "PHE",
      "hetflag": " ",
      "sasa": 0.0,
      "atoms": [
        {
          "atom_index": 1473,
          "name": "N",
          "element": "N",
          "coord": [
            -2.7362000942230225,
            1.2389999628067017,
            0.9994000196456909
          ]
        },
        {
          "atom_index": 1474,
          "name": "CA",
          "element": "C",
          "coord": [
            -2.59689998626709,
            1.2452000379562378,
            0.955299973487854
          ]
        },
        {
          "atom_index": 1475,
          "name": "C",
          "element": "C",
          "coord": [
            -2.4965999126434326,
            1.2431000471115112,
            1.0702999830245972
          ]
        },
        {
          "atom_index": 1476,
          "name": "O",
          "element": "O",
          "coord": [
            -2.420599937438965,
            1.146399974822998,
            1.0842000246047974
          ]
        },
        {
          "atom_index": 1477,
          "name": "CB",
          "element": "C",
          "coord": [
            -2.572700023651123,
            1.3669999837875366,
            0.8651999831199646
          ]
        },
        {
          "atom_index": 1478,
          "name": "CG",
          "element": "C",
          "coord": [
            -2.624799966812134,
            1.3496999740600586,
            0.725600004196167
          ]
        },
        {
          "atom_index": 1479,
          "name": "CD1",
          "element": "C",
          "coord": [
            -2.56030011177063,
            1.2640999555587769,
            0.6359999775886536
          ]
        },
        {
          "atom_index": 1480,
          "name": "CD2",
          "element": "C",
          "coord": [
            -2.744800090789795,
            1.4077999591827393,
            0.6877999901771545
          ]
        },
        {
          "atom_index": 1481,
          "name": "CE1",
          "element": "C",
          "coord": [
            -2.615499973297119,
            1.2359000444412231,
            0.5113000273704529
          ]
        },
        {
          "atom_index": 1482,
          "name": "CE2",
          "element": "C",
          "coord": [
            -2.8010001182556152,
            1.379699945449829,
            0.5631999969482422
          ]
        },
        {
          "atom_index": 1483,
          "name": "CZ",
          "element": "C",
          "coord": [
            -2.7360999584198,
            1.2934000492095947,
            0.4749000072479248
          ]
        }
      ]
    },
    {
      "id": " :902",
      "chain": " ",
      "resseq": 902,
      "icode": "",
      "resname": "LEU",
      "hetflag": " ",
      "sasa": 0.0,
      "atoms": [
        {
          "atom_index": 1484,
          "name": "N",
          "element": "N",
          "coord": [
            -2.498300075531006,
            1.3451999425888062,
            1.1555999517440796
          ]
        },
        {
          "atom_index": 1485,
          "name": "CA",
          "element": "C",
          "coord": [
            -2.399399995803833,
            1.351099967956543,
            1.263200044631958
          ]
        },
        {
          "atom_index": 1486,
          "name": "C",
          "element": "C",
          "coord": [
            -2.4054999351501465,
            1.2281999588012695,
            1.3547999858856201
          ]
        },
        {
          "atom_index": 1487,
          "name": "O",
          "element": "O",
          "coord": [
            -2.3020999431610107,
            1.1832000017166138,
            1.4050999879837036
          ]
        },
        {
          "atom_index": 1488,
          "name": "CB",
          "element": "C",
          "coord": [
            -2.4154000282287598,
            1.4788000583648682,
            1.3472000360488892
          ]
        },
        {
          "atom_index": 1489,
          "name": "CG",
          "element": "C",
          "coord": [
            -2.3289999961853027,
            1.4836000204086304,
            1.4745999574661255
          ]
        },
        {
          "atom_index": 1490,
          "name": "CD1",
          "element": "C",
          "coord": [
            -2.186000108718872,
            1.5216000080108643,
            1.4386999607086182
          ]
        },
        {
          "atom_index": 1491,
          "name": "CD2",
          "element": "C",
          "coord": [
            -2.3879001140594482,
            1.582200050354004,
            1.575600028038025
          ]
        }
      ]
    },
    {
      "id": " :903",
      "chain": " ",
      "resseq": 903,
      "icode": "",
      "resname": "ARG",
      "hetflag": " ",
      "sasa": 0.0,
      "atoms": [
        {
          "atom_index": 1492,
          "name": "N",
          "element": "N",
          "coord": [
            -2.525099992752075,
            1.1715999841690063,
            1.3725999593734741
          ]
        },
        {
          "atom_index": 1493,
          "name": "CA",
          "element": "C",
          "coord": [
            -2.541100025177002,
            1.0600999593734741,
            1.465999960899353
          ]
        },
        {
          "atom_index": 1494,
          "name": "C",
          "element": "C",
          "coord": [
            -2.585400104522705,
            0.927299976348877,
            1.4042999744415283
          ]
        },
        {
          "atom_index": 1495,
          "name": "O",
          "element": "O",
          "coord": [
            -2.61899995803833,
            0.8335999846458435,
            1.4767999649047852
          ]
        },
        {
          "atom_index": 1496,
          "name": "CB",
          "element": "C",
          "coord": [
            -2.636899948120117,
            1.0995999574661255,
            1.579200029373169
          ]
        },
        {
          "atom_index": 1497,
          "name": "CG",
          "element": "C",
          "coord": [
            -2.5857999324798584,
            1.2135000228881836,
            1.6668000221252441
          ]
        },
        {
          "atom_index": 1498,
          "name": "CD",
          "element": "C",
          "coord": [
            -2.687000036239624,
            1.2513999938964844,
            1.7753000259399414
          ]
        },
        {
          "atom_index": 1499,
          "name": "NE",
          "element": "N",
          "coord": [
            -2.6403000354766846,
            1.3632999658584595,
            1.858199954032898
          ]
        },
        {
          "atom_index": 1500,
          "name": "CZ",
          "element": "C",
          "coord": [
            -2.5539000034332275,
            1.3515000343322754,
            1.958799958229065
          ]
        },
        {
          "atom_index": 1501,
          "name": "NH1",
          "element": "N",
          "coord": [
            -2.5104000568389893,
            1.2318999767303467,
            1.9953999519348145
          ]
        },
        {
          "atom_index": 1502,
          "name": "NH2",
          "element": "N",
          "coord": [
            -2.51200008392334,
            1.4592000246047974,
            2.0244998931884766
          ]
        }
      ]
    },
    {
      "id": " :904",
      "chain": " ",
      "resseq": 904,
      "icode": "",
      "resname": "LEU",
      "hetflag": " ",
      "sasa": 0.0,
      "atoms": [
        {
          "atom_index": 1503,
          "name": "N",
          "element": "N",
          "coord": [
            -2.5845000743865967,
            0.9179999828338623,
            1.2716000080108643
          ]
        },
        {
          "atom_index": 1504,
          "name": "CA",
          "element": "C",
          "coord": [
            -2.6145999431610107,
            0.7910000085830688,
            1.2050000429153442
          ]
        },
        {
          "atom_index": 1505,
          "name": "C",
          "element": "C",
          "coord": [
            -2.519700050354004,
            0.7631999850273132,
            1.0884000062942505
          ]
        },
        {
          "atom_index": 1506,
          "name": "O",
          "element": "O",
          "coord": [
            -2.4291000366210938,
            0.6794999837875366,
            1.0986000299453735
          ]
        },
        {
          "atom_index": 1507,
          "name": "CB",
          "element": "C",
          "coord": [
            -2.7607998847961426,
            0.7874000072479248,
            1.1562000513076782
          ]
        },
        {
          "atom_index": 1508,
          "name": "CG",
          "element": "C",
          "coord": [
            -2.80049991607666,
            0.6582000255584717,
            1.0827000141143799
          ]
        },
        {
          "atom_index": 1509,
          "name": "CD1",
          "element": "C",
          "coord": [
            -2.789900064468384,
            0.5401999950408936,
            1.180400013923645
          ]
        },
        {
          "atom_index": 1510,
          "name": "CD2",
          "element": "C",
          "coord": [
            -2.941200017929077,
            0.6675000190734863,
            1.0241999626159668
          ]
        }
      ]
    },
    {
      "id": " :905",
      "chain": " ",
      "resseq": 905,
      "icode": "",
      "resname": "ILE",
      "hetflag": " ",
      "sasa": 0.0,
      "atoms": [
        {
          "atom_index": 1511,
          "name": "N",
          "element": "N",
          "coord": [
            -2.538800001144409,
            0.8364999890327454,
            0.9793999791145325
          ]
        },
        {
          "atom_index": 1512,
          "name": "CA",
          "element": "C",
          "coord": [
            -2.466200113296509,
            0.8108000159263611,
            0.8554999828338623
          ]
        },
        {
          "atom_index": 1513,
          "name": "C",
          "element": "C",
          "coord": [
            -2.3155999183654785,
            0.8363000154495239,
            0.8662999868392944
          ]
        },
        {
          "atom_index": 1514,
          "name": "O",
          "element": "O",
          "coord": [
            -2.2358999252319336,
            0.7547000050544739,
            0.8219000101089478
          ]
        },
        {
          "atom_index": 1515,
          "name": "CB",
          "element": "C",
          "coord": [
            -2.526599884033203,
            0.8938000202178955,
            0.7408000230789185
          ]
        },
        {
          "atom_index": 1516,
          "name": "CG1",
          "element": "C",
          "coord": [
            -2.6547999382019043,
            0.8263999819755554,
            0.6926000118255615
          ]
        },
        {
          "atom_index": 1517,
          "name": "CG2",
          "element": "C",
          "coord": [
            -2.4275999069213867,
            0.9083999991416931,
            0.6259999871253967
          ]
        },
        {
          "atom_index": 1518,
          "name": "CD1",
          "element": "C",
          "coord": [
            -2.7421998977661133,
            0.9168000221252441,
            0.6093000173568726
          ]
        }
      ]
    },
    {
      "id": " :906",
      "chain": " ",
      "resseq": 906,
      "icode": "",
      "resname": "CYS",
      "hetflag": " ",
      "sasa": 0.0,
      "atoms": [
        {
          "atom_index": 1519,
          "name": "N",
          "element": "N",
          "coord": [
            -2.2760000228881836,
            0.9476000070571899,
            0.9266999959945679
          ]
        },
        {
          "atom_index": 1520,
          "name": "CA",
          "element": "C",
          "coord": [
            -2.133500099182129,
            0.9794999957084656,
            0.9316999912261963
          ]
        },
        {
          "atom_index": 1521,
          "name": "C",
          "element": "C",
          "coord": [
            -2.0508999824523926,
            0.887499988079071,
            1.0241999626159668
          ]
        },
        {
          "atom_index": 1522,
          "name": "O",
          "element": "O",
          "coord": [
            -1.9472999572753906,
            0.8356000185012817,
            0.9807999730110168
          ]
        },
        {
          "atom_index": 1523,
          "name": "CB",
          "element": "C",
          "coord": [
            -2.1126999855041504,
            1.128000020980835,
            0.9645000100135803
          ]
        },
        {
          "atom_index": 1524,
          "name": "SG",
          "element": "S",
          "coord": [
            -2.1684999465942383,
            1.2384999990463257,
            0.8295000195503235
          ]
        }
      ]
    },
    {
      "id": " :907",
      "chain": " ",
      "resseq": 907,
      "icode": "",
      "resname": "PRO",
      "hetflag": " ",
      "sasa": 0.0,
      "atoms": [
        {
          "atom_index": 1525,
          "name": "N",
          "element": "N",
          "coord": [
            -2.1059999465942383,
            0.8475000262260437,
            1.1414999961853027
          ]
        },
        {
          "atom_index": 1526,
          "name": "CA",
          "element": "C",
          "coord": [
            -2.041300058364868,
            0.7396000027656555,
            1.2178000211715698
          ]
        },
        {
          "atom_index": 1527,
          "name": "C",
          "element": "C",
          "coord": [
            -2.0283000469207764,
            0.607699990272522,
            1.1413999795913696
          ]
        },
        {
          "atom_index": 1528,
          "name": "O",
          "element": "O",
          "coord": [
            -1.9249000549316406,
            0.5406000018119812,
            1.1497999429702759
          ]
        },
        {
          "atom_index": 1529,
          "name": "CB",
          "element": "C",
          "coord": [
            -2.1298000812530518,
            0.7245000004768372,
            1.341599941253662
          ]
        },
        {
          "atom_index": 1530,
          "name": "CG",
          "element": "C",
          "coord": [
            -2.1879000663757324,
            0.857200026512146,
            1.3602999448776245
          ]
        },
        {
          "atom_index": 1531,
          "name": "CD",
          "element": "C",
          "coord": [
            -2.212399959564209,
            0.9115999937057495,
            1.2207000255584717
          ]
        }
      ]
    },
    {
      "id": " :908",
      "chain": " ",
      "resseq": 908,
      "icode": "",
      "resname": "ALA",
      "hetflag": " ",
      "sasa": 0.0,
      "atoms": [
        {
          "atom_index": 1532,
          "name": "N",
          "element": "N",
          "coord": [
            -2.1298000812530518,
            0.5741000175476074,
            1.0622999668121338
          ]
        },
        {
          "atom_index": 1533,
          "name": "CA",
          "element": "C",
          "coord": [
            -2.130500078201294,
            0.44830000400543213,
            0.9872999787330627
          ]
        },
        {
          "atom_index": 1534,
          "name": "C",
          "element": "C",
          "coord": [
            -2.026400089263916,
            0.4449000060558319,
            0.8762000203132629
          ]
        },
        {
          "atom_index": 1535,
          "name": "O",
          "element": "O",
          "coord": [
            -1.9709999561309814,
            0.3395000100135803,
            0.84579998254776
          ]
        },
        {
          "atom_index": 1536,
          "name": "CB",
          "element": "C",
          "coord": [
            -2.2688000202178955,
            0.4223000109195709,
            0.9296000003814697
          ]
        }
      ]
    },
    {
      "id": " :909",
      "chain": " ",
      "resseq": 909,
      "icode": "",
      "resname": "ILE",
      "hetflag": " ",
      "sasa": 0.0,
      "atoms": [
        {
          "atom_index": 1537,
          "name": "N",
          "element": "N",
          "coord": [
            -2.002700090408325,
            0.5594000220298767,
            0.8127999901771545
          ]
        },
        {
          "atom_index": 1538,
          "name": "CA",
          "element": "C",
          "coord": [
            -1.895799994468689,
            0.5716000199317932,
            0.7146000266075134
          ]
        },
        {
          "atom_index": 1539,
          "name": "C",
          "element": "C",
          "coord": [
            -1.7578999996185303,
            0.5630000233650208,
            0.7809000015258789
          ]
        },
        {
          "atom_index": 1540,
          "name": "O",
          "element": "O",
          "coord": [
            -1.6684000492095947,
            0.49399998784065247,
            0.730400025844574
          ]
        },
        {
          "atom_index": 1541,
          "name": "CB",
          "element": "C",
          "coord": [
            -1.9079999923706055,
            0.7044000029563904,
            0.6353999972343445
          ]
        },
        {
          "atom_index": 1542,
          "name": "CG1",
          "element": "C",
          "coord": [
            -2.0380001068115234,
            0.7042999863624573,
            0.5536999702453613
          ]
        },
        {
          "atom_index": 1543,
          "name": "CG2",
          "element": "C",
          "coord": [
            -1.7869999408721924,
            0.7225000262260437,
            0.5444999933242798
          ]
        },
        {
          "atom_index": 1544,
          "name": "CD1",
          "element": "C",
          "coord": [
            -2.0755999088287354,
            0.8385000228881836,
            0.4952999949455261
          ]
        }
      ]
    },
    {
      "id": " :910",
      "chain": " ",
      "resseq": 910,
      "icode": "",
      "resname": "LEU",
      "hetflag": " ",
      "sasa": 0.0,
      "atoms": [
        {
          "atom_index": 1545,
          "name": "N",
          "element": "N",
          "coord": [
            -1.7444000244140625,
            0.6251000165939331,
            0.897599995136261
          ]
        },
        {
          "atom_index": 1546,
          "name": "CA",
          "element": "C",
          "coord": [
            -1.618299961090088,
            0.6230999827384949,
            0.9714000225067139
          ]
        },
        {
          "atom_index": 1547,
          "name": "C",
          "element": "C",
          "coord": [
            -1.5842000246047974,
            0.4860999882221222,
            1.0276999473571777
          ]
        },
        {
          "atom_index": 1548,
          "name": "O",
          "element": "O",
          "coord": [
            -1.4680999517440796,
            0.44620001316070557,
            1.0255000591278076
          ]
        },
        {
          "atom_index": 1549,
          "name": "CB",
          "element": "C",
          "coord": [
            -1.6202000379562378,
            0.7258999943733215,
            1.0839999914169312
          ]
        },
        {
          "atom_index": 1550,
          "name": "CG",
          "element": "C",
          "coord": [
            -1.6092000007629395,
            0.8702999949455261,
            1.0347000360488892
          ]
        },
        {
          "atom_index": 1551,
          "name": "CD1",
          "element": "C",
          "coord": [
            -1.6395000219345093,
            0.9682000279426575,
            1.1483999490737915
          ]
        },
        {
          "atom_index": 1552,
          "name": "CD2",
          "element": "C",
          "coord": [
            -1.469599962234497,
            0.8928999900817871,
            0.975600004196167
          ]
        }
      ]
    },
    {
      "id": " :911",
      "chain": " ",
      "resseq": 911,
      "icode": "",
      "resname": "ASN",
      "hetflag": " ",
      "sasa": 0.03226546198129654,
      "atoms": [
        {
          "atom_index": 1553,
          "name": "N",
          "element": "N",
          "coord": [
            -1.684999942779541,
            0.4124000072479248,
            1.0734000205993652
          ]
        },
        {
          "atom_index": 1554,
          "name": "CA",
          "element": "C",
          "coord": [
            -1.6640000343322754,
            0.2754000127315521,
            1.11899995803833
          ]
        },
        {
          "atom_index": 1555,
          "name": "C",
          "element": "C",
          "coord": [
            -1.7746000289916992,
            0.18559999763965607,
            1.0657999515533447
          ]
        },
        {
          "atom_index": 1556,
          "name": "O",
          "element": "O",
          "coord": [
            -1.8756999969482422,
            0.16439999639987946,
            1.1319999694824219
          ]
        },
        {
          "atom_index": 1557,
          "name": "CB",
          "element": "C",
          "coord": [
            -1.659500002861023,
            0.26919999718666077,
            1.2720999717712402
          ]
        },
        {
          "atom_index": 1558,
          "name": "CG",
          "element": "C",
          "coord": [
            -1.6543999910354614,
            0.12540000677108765,
            1.325600028038025
          ]
        },
        {
          "atom_index": 1559,
          "name": "OD1",
          "element": "O",
          "coord": [
            -1.5887000560760498,
            0.03779999911785126,
            1.2682000398635864
          ]
        },
        {
          "atom_index": 1560,
          "name": "ND2",
          "element": "N",
          "coord": [
            -1.725100040435791,
            0.10100000351667404,
            1.4354000091552734
          ]
        }
      ]
    },
    {
      "id": " :912",
      "chain": " ",
      "resseq": 912,
      "icode": "",
      "resname": "PRO",
      "hetflag": " ",
      "sasa": 0.0,
      "atoms": [
        {
          "atom_index": 1561,
          "name": "N",
          "element": "N",
          "coord": [
            -1.757200002670288,
            0.13249999284744263,
            0.9437999725341797
          ]
        },
        {
          "atom_index": 1562,
          "name": "CA",
          "element": "C",
          "coord": [
            -1.8631999492645264,
            0.054499998688697815,
            0.8784999847412109
          ]
        },
        {
          "atom_index": 1563,
          "name": "C",
          "element": "C",
          "coord": [
            -1.891800045967102,
            -0.0786999985575676,
            0.947700023651123
          ]
        },
        {
          "atom_index": 1564,
          "name": "O",
          "element": "O",
          "coord": [
            -1.9915000200271606,
            -0.14470000565052032,
            0.9172999858856201
          ]
        },
        {
          "atom_index": 1565,
          "name": "CB",
          "element": "C",
          "coord": [
            -1.8108999729156494,
            0.03400000184774399,
            0.7361000180244446
          ]
        },
        {
          "atom_index": 1566,
          "name": "CG",
          "element": "C",
          "coord": [
            -1.7001999616622925,
            0.13650000095367432,
            0.7188000082969666
          ]
        },
        {
          "atom_index": 1567,
          "name": "CD",
          "element": "C",
          "coord": [
            -1.6406999826431274,
            0.15109999477863312,
            0.8554999828338623
          ]
        }
      ]
    },
    {
      "id": " :913",
      "chain": " ",
      "resseq": 913,
      "icode": "",
      "resname": "ARG",
      "hetflag": " ",
      "sasa": 2.1845929622650146,
      "atoms": [
        {
          "atom_index": 1568,
          "name": "N",
          "element": "N",
          "coord": [
            -1.8068000078201294,
            -0.1160999983549118,
            1.0430999994277954
          ]
        },
        {
          "atom_index": 1569,
          "name": "CA",
          "element": "C",
          "coord": [
            -1.8271000385284424,
            -0.23739999532699585,
            1.1212999820709229
          ]
        },
        {
          "atom_index": 1570,
          "name": "C",
          "element": "C",
          "coord": [
            -1.9485000371932983,
            -0.23260000348091125,
            1.2136000394821167
          ]
        },
        {
          "atom_index": 1571,
          "name": "O",
          "element": "O",
          "coord": [
            -2.0090999603271484,
            -0.33559998869895935,
            1.2418999671936035
          ]
        },
        {
          "atom_index": 1572,
          "name": "CB",
          "element": "C",
          "coord": [
            -1.7035000324249268,
            -0.2671000063419342,
            1.2049000263214111
          ]
        },
        {
          "atom_index": 1573,
          "name": "CG",
          "element": "C",
          "coord": [
            -1.601099967956543,
            -0.35010001063346863,
            1.1341999769210815
          ]
        },
        {
          "atom_index": 1574,
          "name": "CD",
          "element": "C",
          "coord": [
            -1.5199999809265137,
            -0.4277999997138977,
            1.2342000007629395
          ]
        },
        {
          "atom_index": 1575,
          "name": "NE",
          "element": "N",
          "coord": [
            -1.3787000179290771,
            -0.42910000681877136,
            1.1990000009536743
          ]
        },
        {
          "atom_index": 1576,
          "name": "CZ",
          "element": "C",
          "coord": [
            -1.3021999597549438,
            -0.5374000072479248,
            1.2037999629974365
          ]
        },
        {
          "atom_index": 1577,
          "name": "NH1",
          "element": "N",
          "coord": [
            -1.3554999828338623,
            -0.6549999713897705,
            1.2355999946594238
          ]
        },
        {
          "atom_index": 1578,
          "name": "NH2",
          "element": "N",
          "coord": [
            -1.173699975013733,
            -0.5291000008583069,
            1.1729999780654907
          ]
        }
      ]
    },
    {
      "id": " :914",
      "chain": " ",
      "resseq": 914,
      "icode": "",
      "resname": "MET",
      "hetflag": " ",
      "sasa": 0.13071118295192719,
      "atoms": [
        {
          "atom_index": 1579,
          "name": "N",
          "element": "N",
          "coord": [
            -1.9838999509811401,
            -0.1143999993801117,
            1.2624000310897827
          ]
        },
        {
          "atom_index": 1580,
          "name": "CA",
          "element": "C",
          "coord": [
            -2.0889999866485596,
            -0.10610000044107437,
            1.3621000051498413
          ]
        },
        {
          "atom_index": 1581,
          "name": "C",
          "element": "C",
          "coord": [
            -2.2286999225616455,
            -0.12849999964237213,
            1.305299997329712
          ]
        },
        {
          "atom_index": 1582,
          "name": "O",
          "element": "O",
          "coord": [
            -2.321700096130371,
            -0.1589999943971634,
            1.3798999786376953
          ]
        },
        {
          "atom_index": 1583,
          "name": "CB",
          "element": "C",
          "coord": [
            -2.081399917602539,
            0.026599999517202377,
            1.436900019645691
          ]
        },
        {
          "atom_index": 1584,
          "name": "CG",
          "element": "C",
          "coord": [
            -2.0446999073028564,
            0.009100000374019146,
            1.583799958229065
          ]
        },
        {
          "atom_index": 1585,
          "name": "SD",
          "element": "S",
          "coord": [
            -2.147599935531616,
            -0.11640000343322754,
            1.6670000553131104
          ]
        },
        {
          "atom_index": 1586,
          "name": "CE",
          "element": "C",
          "coord": [
            -2.2571001052856445,
            -0.010999999940395355,
            1.7657999992370605
          ]
        }
      ]
    },
    {
      "id": " :915",
      "chain": " ",
      "resseq": 915,
      "icode": "",
      "resname": "PHE",
      "hetflag": " ",
      "sasa": 0.0,
      "atoms": [
        {
          "atom_index": 1587,
          "name": "N",
          "element": "N",
          "coord": [
            -2.242300033569336,
            -0.11879999935626984,
            1.173200011253357
          ]
        },
        {
          "atom_index": 1588,
          "name": "CA",
          "element": "C",
          "coord": [
            -2.362299919128418,
            -0.16619999706745148,
            1.1052000522613525
          ]
        },
        {
          "atom_index": 1589,
          "name": "C",
          "element": "C",
          "coord": [
            -2.3320999145507812,
            -0.29109999537467957,
            1.0232000350952148
          ]
        },
        {
          "atom_index": 1590,
          "name": "O",
          "element": "O",
          "coord": [
            -2.4137001037597656,
            -0.33559998869895935,
            0.9412999749183655
          ]
        },
        {
          "atom_index": 1591,
          "name": "CB",
          "element": "C",
          "coord": [
            -2.4209001064300537,
            -0.05620000138878822,
            1.0164999961853027
          ]
        },
        {
          "atom_index": 1592,
          "name": "CG",
          "element": "C",
          "coord": [
            -2.5195000171661377,
            0.032600000500679016,
            1.0880000591278076
          ]
        },
        {
          "atom_index": 1593,
          "name": "CD1",
          "element": "C",
          "coord": [
            -2.6491000652313232,
            -0.012600000016391277,
            1.1146999597549438
          ]
        },
        {
          "atom_index": 1594,
          "name": "CD2",
          "element": "C",
          "coord": [
            -2.481300115585327,
            0.1589999943971634,
            1.1341999769210815
          ]
        },
        {
          "atom_index": 1595,
          "name": "CE1",
          "element": "C",
          "coord": [
            -2.7397000789642334,
            0.06700000166893005,
            1.1868000030517578
          ]
        },
        {
          "atom_index": 1596,
          "name": "CE2",
          "element": "C",
          "coord": [
            -2.570199966430664,
            0.23919999599456787,
            1.2060999870300293
          ]
        },
        {
          "atom_index": 1597,
          "name": "CZ",
          "element": "C",
          "coord": [
            -2.6995999813079834,
            0.19339999556541443,
            1.2323999404907227
          ]
        }
      ]
    },
    {
      "id": " :916",
      "chain": " ",
      "resseq": 916,
      "icode": "",
      "resname": "ASN",
      "hetflag": " ",
      "sasa": 1.765794038772583,
      "atoms": [
        {
          "atom_index": 1598,
          "name": "N",
          "element": "N",
          "coord": [
            -2.2179999351501465,
            -0.35260000824928284,
            1.0536999702453613
          ]
        },
        {
          "atom_index": 1599,
          "name": "CA",
          "element": "C",
          "coord": [
            -2.176300048828125,
            -0.47850000858306885,
            0.9925000071525574
          ]
        },
        {
          "atom_index": 1600,
          "name": "C",
          "element": "C",
          "coord": [
            -2.1719000339508057,
            -0.4724999964237213,
            0.8410999774932861
          ]
        },
        {
          "atom_index": 1601,
          "name": "O",
          "element": "O",
          "coord": [
            -2.2009999752044678,
            -0.5701000094413757,
            0.7720000147819519
          ]
        },
        {
          "atom_index": 1602,
          "name": "CB",
          "element": "C",
          "coord": [
            -2.267400026321411,
            -0.59170001745224,
            1.038599967956543
          ]
        },
        {
          "atom_index": 1603,
          "name": "CG",
          "element": "C",
          "coord": [
            -2.2193000316619873,
            -0.6543999910354614,
            1.166100025177002
          ]
        },
        {
          "atom_index": 1604,
          "name": "OD1",
          "element": "O",
          "coord": [
            -2.142899990081787,
            -0.7508999705314636,
            1.163100004196167
          ]
        },
        {
          "atom_index": 1605,
          "name": "ND2",
          "element": "N",
          "coord": [
            -2.2527999877929688,
            -0.5928999781608582,
            1.2785999774932861
          ]
        }
      ]
    },
    {
      "id": " :917",
      "chain": " ",
      "resseq": 917,
      "icode": "",
      "resname": "ILE",
      "hetflag": " ",
      "sasa": 0.0,
      "atoms": [
        {
          "atom_index": 1606,
          "name": "N",
          "element": "N",
          "coord": [
            -2.140199899673462,
            -0.3544999957084656,
            0.789900004863739
          ]
        },
        {
          "atom_index": 1607,
          "name": "CA",
          "element": "C",
          "coord": [
            -2.1191000938415527,
            -0.3366999924182892,
            0.6471999883651733
          ]
        },
        {
          "atom_index": 1608,
          "name": "C",
          "element": "C",
          "coord": [
            -1.989300012588501,
            -0.40689998865127563,
            0.6103000044822693
          ]
        },
        {
          "atom_index": 1609,
          "name": "O",
          "element": "O",
          "coord": [
            -1.982100009918213,
            -0.4763000011444092,
            0.5091000199317932
          ]
        },
        {
          "atom_index": 1610,
          "name": "CB",
          "element": "C",
          "coord": [
            -2.1113998889923096,
            -0.18610000610351562,
            0.6118999719619751
          ]
        },
        {
          "atom_index": 1611,
          "name": "CG1",
          "element": "C",
          "coord": [
            -2.245800018310547,
            -0.12049999833106995,
            0.6419000029563904
          ]
        },
        {
          "atom_index": 1612,
          "name": "CG2",
          "element": "C",
          "coord": [
            -2.074700117111206,
            -0.16619999706745148,
            0.4657999873161316
          ]
        },
        {
          "atom_index": 1613,
          "name": "CD1",
          "element": "C",
          "coord": [
            -2.2351999282836914,
            0.026200000196695328,
            0.6721000075340271
          ]
        }
      ]
    },
    {
      "id": " :918",
      "chain": " ",
      "resseq": 918,
      "icode": "",
      "resname": "ILE",
      "hetflag": " ",
      "sasa": 0.0,
      "atoms": [
        {
          "atom_index": 1614,
          "name": "N",
          "element": "N",
          "coord": [
            -1.8914999961853027,
            -0.3993000090122223,
            0.6998999714851379
          ]
        },
        {
          "atom_index": 1615,
          "name": "CA",
          "element": "C",
          "coord": [
            -1.760599970817566,
            -0.45680001378059387,
            0.6736999750137329
          ]
        },
        {
          "atom_index": 1616,
          "name": "C",
          "element": "C",
          "coord": [
            -1.715999960899353,
            -0.5503000020980835,
            0.7864000201225281
          ]
        },
        {
          "atom_index": 1617,
          "name": "O",
          "element": "O",
          "coord": [
            -1.7657999992370605,
            -0.5422999858856201,
            0.8986999988555908
          ]
        },
        {
          "atom_index": 1618,
          "name": "CB",
          "element": "C",
          "coord": [
            -1.6562000513076782,
            -0.3450999855995178,
            0.6488999724388123
          ]
        },
        {
          "atom_index": 1619,
          "name": "CG1",
          "element": "C",
          "coord": [
            -1.5515999794006348,
            -0.39410001039505005,
            0.5507000088691711
          ]
        },
        {
          "atom_index": 1620,
          "name": "CG2",
          "element": "C",
          "coord": [
            -1.5907000303268433,
            -0.30079999566078186,
            0.7781999707221985
          ]
        },
        {
          "atom_index": 1621,
          "name": "CD1",
          "element": "C",
          "coord": [
            -1.6098999977111816,
            -0.43209999799728394,
            0.4172999858856201
          ]
        }
      ]
    },
    {
      "id": " :919",
      "chain": " ",
      "resseq": 919,
      "icode": "",
      "resname": "SER",
      "hetflag": " ",
      "sasa": 2.5539186000823975,
      "atoms": [
        {
          "atom_index": 1622,
          "name": "N",
          "element": "N",
          "coord": [
            -1.625,
            -0.6413999795913696,
            0.7534000277519226
          ]
        },
        {
          "atom_index": 1623,
          "name": "CA",
          "element": "C",
          "coord": [
            -1.5848000049591064,
            -0.7495999932289124,
            0.8428000211715698
          ]
        },
        {
          "atom_index": 1624,
          "name": "C",
          "element": "C",
          "coord": [
            -1.4387999773025513,
            -0.7351999878883362,
            0.8847000002861023
          ]
        },
        {
          "atom_index": 1625,
          "name": "O",
          "element": "O",
          "coord": [
            -1.3991999626159668,
            -0.7818999886512756,
            0.9907000064849854
          ]
        },
        {
          "atom_index": 1626,
          "name": "CB",
          "element": "C",
          "coord": [
            -1.603700041770935,
            -0.883899986743927,
            0.7720000147819519
          ]
        },
        {
          "atom_index": 1627,
          "name": "OG",
          "element": "O",
          "coord": [
            -1.6613999605178833,
            -0.9803000092506409,
            0.8579000234603882
          ]
        }
      ]
    },
    {
      "id": " :920",
      "chain": " ",
      "resseq": 920,
      "icode": "",
      "resname": "ASP",
      "hetflag": " ",
      "sasa": 4.888599395751953,
      "atoms": [
        {
          "atom_index": 1628,
          "name": "N",
          "element": "N",
          "coord": [
            -1.357800006866455,
            -0.6791999936103821,
            0.7957000136375427
          ]
        },
        {
          "atom_index": 1629,
          "name": "CA",
          "element": "C",
          "coord": [
            -1.215000033378601,
            -0.6642000079154968,
            0.8190000057220459
          ]
        },
        {
          "atom_index": 1630,
          "name": "C",
          "element": "C",
          "coord": [
            -1.180400013923645,
            -0.5159000158309937,
            0.8202999830245972
          ]
        },
        {
          "atom_index": 1631,
          "name": "O",
          "element": "O",
          "coord": [
            -1.2411999702453613,
            -0.4372999966144562,
            0.7473999857902527
          ]
        },
        {
          "atom_index": 1632,
          "name": "CB",
          "element": "C",
          "coord": [
            -1.1349999904632568,
            -0.7329000234603882,
            0.7074999809265137
          ]
        },
        {
          "atom_index": 1633,
          "name": "CG",
          "element": "C",
          "coord": [
            -1.169100046157837,
            -0.880299985408783,
            0.6922000050544739
          ]
        },
        {
          "atom_index": 1634,
          "name": "OD1",
          "element": "O",
          "coord": [
            -1.1641000509262085,
            -0.9545999765396118,
            0.7932000160217285
          ]
        },
        {
          "atom_index": 1635,
          "name": "OD2",
          "element": "O",
          "coord": [
            -1.1979999542236328,
            -0.9225000143051147,
            0.5782999992370605
          ]
        }
      ]
    },
    {
      "id": " :921",
      "chain": " ",
      "resseq": 921,
      "icode": "",
      "resname": "SER",
      "hetflag": " ",
      "sasa": 2.6199207305908203,
      "atoms": [
        {
          "atom_index": 1636,
          "name": "N",
          "element": "N",
          "coord": [
            -1.0750000476837158,
            -0.4812999963760376,
            0.8938999772071838
          ]
        },
        {
          "atom_index": 1637,
          "name": "CA",
          "element": "C",
          "coord": [
            -1.0269999504089355,
            -0.34439998865127563,
            0.9006999731063843
          ]
        },
        {
          "atom_index": 1638,
          "name": "C",
          "element": "C",
          "coord": [
            -0.9868000149726868,
            -0.29499998688697815,
            0.7630000114440918
          ]
        },
        {
          "atom_index": 1639,
          "name": "O",
          "element": "O",
          "coord": [
            -0.9230999946594238,
            -0.3677000105381012,
            0.6866999864578247
          ]
        },
        {
          "atom_index": 1640,
          "name": "CB",
          "element": "C",
          "coord": [
            -0.9068999886512756,
            -0.3359000086784363,
            0.9939000010490417
          ]
        },
        {
          "atom_index": 1641,
          "name": "OG",
          "element": "O",
          "coord": [
            -0.944599986076355,
            -0.3725000023841858,
            1.1253000497817993
          ]
        }
      ]
    },
    {
      "id": " :922",
      "chain": " ",
      "resseq": 922,
      "icode": "",
      "resname": "PRO",
      "hetflag": " ",
      "sasa": 0.0,
      "atoms": [
        {
          "atom_index": 1642,
          "name": "N",
          "element": "N",
          "coord": [
            -1.0273000001907349,
            -0.17219999432563782,
            0.7272999882698059
          ]
        },
        {
          "atom_index": 1643,
          "name": "CA",
          "element": "C",
          "coord": [
            -0.9932000041007996,
            -0.11620000004768372,
            0.5960999727249146
          ]
        },
        {
          "atom_index": 1644,
          "name": "C",
          "element": "C",
          "coord": [
            -0.8424999713897705,
            -0.10580000281333923,
            0.5745999813079834
          ]
        },
        {
          "atom_index": 1645,
          "name": "O",
          "element": "O",
          "coord": [
            -0.7656999826431274,
            -0.09000000357627869,
            0.6700999736785889
          ]
        },
        {
          "atom_index": 1646,
          "name": "CB",
          "element": "C",
          "coord": [
            -1.0591000318527222,
            0.021900000050663948,
            0.598800003528595
          ]
        },
        {
          "atom_index": 1647,
          "name": "CG",
          "element": "C",
          "coord": [
            -1.1677000522613525,
            0.008299999870359898,
            0.7003999948501587
          ]
        },
        {
          "atom_index": 1648,
          "name": "CD",
          "element": "C",
          "coord": [
            -1.1094000339508057,
            -0.07880000025033951,
            0.805899977684021
          ]
        }
      ]
    },
    {
      "id": " :923",
      "chain": " ",
      "resseq": 923,
      "icode": "",
      "resname": "SER",
      "hetflag": " ",
      "sasa": 0.03226546198129654,
      "atoms": [
        {
          "atom_index": 1649,
          "name": "N",
          "element": "N",
          "coord": [
            -0.8008999824523926,
            -0.12030000239610672,
            0.44920000433921814
          ]
        },
        {
          "atom_index": 1650,
          "name": "CA",
          "element": "C",
          "coord": [
            -0.6625000238418579,
            -0.09390000253915787,
            0.4099000096321106
          ]
        },
        {
          "atom_index": 1651,
          "name": "C",
          "element": "C",
          "coord": [
            -0.6328999996185303,
            0.0544000007212162,
            0.4366999864578247
          ]
        },
        {
          "atom_index": 1652,
          "name": "O",
          "element": "O",
          "coord": [
            -0.7245000004768372,
            0.1324000060558319,
            0.4618000090122223
          ]
        },
        {
          "atom_index": 1653,
          "name": "CB",
          "element": "C",
          "coord": [
            -0.6430000066757202,
            -0.12770000100135803,
            0.26089999079704285
          ]
        },
        {
          "atom_index": 1654,
          "name": "OG",
          "element": "O",
          "coord": [
            -0.7217000126838684,
            -0.04349999874830246,
            0.17669999599456787
          ]
        }
      ]
    },
    {
      "id": " :924",
      "chain": " ",
      "resseq": 924,
      "icode": "",
      "resname": "PRO",
      "hetflag": " ",
      "sasa": 1.9359276294708252,
      "atoms": [
        {
          "atom_index": 1655,
          "name": "N",
          "element": "N",
          "coord": [
            -0.5048999786376953,
            0.09309999644756317,
            0.4415999948978424
          ]
        },
        {
          "atom_index": 1656,
          "name": "CA",
          "element": "C",
          "coord": [
            -0.4749000072479248,
            0.23409999907016754,
            0.4675000011920929
          ]
        },
        {
          "atom_index": 1657,
          "name": "C",
          "element": "C",
          "coord": [
            -0.5418000221252441,
            0.3314000070095062,
            0.3693999946117401
          ]
        },
        {
          "atom_index": 1658,
          "name": "O",
          "element": "O",
          "coord": [
            -0.5958999991416931,
            0.4336000084877014,
            0.41179999709129333
          ]
        },
        {
          "atom_index": 1659,
          "name": "CB",
          "element": "C",
          "coord": [
            -0.32249999046325684,
            0.2401999980211258,
            0.45910000801086426
          ]
        },
        {
          "atom_index": 1660,
          "name": "CG",
          "element": "C",
          "coord": [
            -0.2793000042438507,
            0.10520000010728836,
            0.4975999891757965
          ]
        },
        {
          "atom_index": 1661,
          "name": "CD",
          "element": "C",
          "coord": [
            -0.3824999928474426,
            0.01119999960064888,
            0.4399999976158142
          ]
        }
      ]
    },
    {
      "id": " :925",
      "chain": " ",
      "resseq": 925,
      "icode": "",
      "resname": "ILE",
      "hetflag": " ",
      "sasa": 0.0,
      "atoms": [
        {
          "atom_index": 1662,
          "name": "N",
          "element": "N",
          "coord": [
            -0.541700005531311,
            0.29829999804496765,
            0.2401999980211258
          ]
        },
        {
          "atom_index": 1663,
          "name": "CA",
          "element": "C",
          "coord": [
            -0.6043000221252441,
            0.38530001044273376,
            0.13989999890327454
          ]
        },
        {
          "atom_index": 1664,
          "name": "C",
          "element": "C",
          "coord": [
            -0.7562999725341797,
            0.39320001006126404,
            0.15880000591278076
          ]
        },
        {
          "atom_index": 1665,
          "name": "O",
          "element": "O",
          "coord": [
            -0.8137000203132629,
            0.5019000172615051,
            0.15410000085830688
          ]
        },
        {
          "atom_index": 1666,
          "name": "CB",
          "element": "C",
          "coord": [
            -0.571399986743927,
            0.33889999985694885,
            -0.005200000014156103
          ]
        },
        {
          "atom_index": 1667,
          "name": "CG1",
          "element": "C",
          "coord": [
            -0.4230000078678131,
            0.36480000615119934,
            -0.03500000014901161
          ]
        },
        {
          "atom_index": 1668,
          "name": "CG2",
          "element": "C",
          "coord": [
            -0.6581000089645386,
            0.41359999775886536,
            -0.10760000348091125
          ]
        },
        {
          "atom_index": 1669,
          "name": "CD1",
          "element": "C",
          "coord": [
            -0.3792000114917755,
            0.32499998807907104,
            -0.17430000007152557
          ]
        }
      ]
    },
    {
      "id": " :926",
      "chain": " ",
      "resseq": 926,
      "icode": "",
      "resname": "ALA",
      "hetflag": " ",
      "sasa": 0.0,
      "atoms": [
        {
          "atom_index": 1670,
          "name": "N",
          "element": "N",
          "coord": [
            -0.8185999989509583,
            0.2800000011920929,
            0.1906999945640564
          ]
        },
        {
          "atom_index": 1671,
          "name": "CA",
          "element": "C",
          "coord": [
            -0.9616000056266785,
            0.2775000035762787,
            0.2198999971151352
          ]
        },
        {
          "atom_index": 1672,
          "name": "C",
          "element": "C",
          "coord": [
            -0.9934999942779541,
            0.3562000095844269,
            0.3467000126838684
          ]
        },
        {
          "atom_index": 1673,
          "name": "O",
          "element": "O",
          "coord": [
            -1.0901999473571777,
            0.4309000074863434,
            0.3504999876022339
          ]
        },
        {
          "atom_index": 1674,
          "name": "CB",
          "element": "C",
          "coord": [
            -1.0113999843597412,
            0.13269999623298645,
            0.23330000042915344
          ]
        }
      ]
    },
    {
      "id": " :927",
      "chain": " ",
      "resseq": 927,
      "icode": "",
      "resname": "ALA",
      "hetflag": " ",
      "sasa": 0.0,
      "atoms": [
        {
          "atom_index": 1675,
          "name": "N",
          "element": "N",
          "coord": [
            -0.9075000286102295,
            0.3449000120162964,
            0.4472000002861023
          ]
        },
        {
          "atom_index": 1676,
          "name": "CA",
          "element": "C",
          "coord": [
            -0.9294999837875366,
            0.4124999940395355,
            0.5741000175476074
          ]
        },
        {
          "atom_index": 1677,
          "name": "C",
          "element": "C",
          "coord": [
            -0.9287999868392944,
            0.5638999938964844,
            0.5562000274658203
          ]
        },
        {
          "atom_index": 1678,
          "name": "O",
          "element": "O",
          "coord": [
            -1.0140999555587769,
            0.6337000131607056,
            0.6097000241279602
          ]
        },
        {
          "atom_index": 1679,
          "name": "CB",
          "element": "C",
          "coord": [
            -0.8233000040054321,
            0.37059998512268066,
            0.6747000217437744
          ]
        }
      ]
    },
    {
      "id": " :928",
      "chain": " ",
      "resseq": 928,
      "icode": "",
      "resname": "ARG",
      "hetflag": " ",
      "sasa": 0.0,
      "atoms": [
        {
          "atom_index": 1680,
          "name": "N",
          "element": "N",
          "coord": [
            -0.8359000086784363,
            0.6126999855041504,
            0.4749999940395355
          ]
        },
        {
          "atom_index": 1681,
          "name": "CA",
          "element": "C",
          "coord": [
            -0.8227999806404114,
            0.7549999952316284,
            0.44780001044273376
          ]
        },
        {
          "atom_index": 1682,
          "name": "C",
          "element": "C",
          "coord": [
            -0.944100022315979,
            0.8057000041007996,
            0.36899998784065247
          ]
        },
        {
          "atom_index": 1683,
          "name": "O",
          "element": "O",
          "coord": [
            -0.9997000098228455,
            0.9110999703407288,
            0.3986000120639801
          ]
        },
        {
          "atom_index": 1684,
          "name": "CB",
          "element": "C",
          "coord": [
            -0.6944000124931335,
            0.7799000144004822,
            0.36800000071525574
          ]
        },
        {
          "atom_index": 1685,
          "name": "CG",
          "element": "C",
          "coord": [
            -0.670199990272522,
            0.9254000186920166,
            0.3330000042915344
          ]
        },
        {
          "atom_index": 1686,
          "name": "CD",
          "element": "C",
          "coord": [
            -0.6452999711036682,
            1.0075000524520874,
            0.45879998803138733
          ]
        },
        {
          "atom_index": 1687,
          "name": "NE",
          "element": "N",
          "coord": [
            -0.5932000279426575,
            1.1397000551223755,
            0.42649999260902405
          ]
        },
        {
          "atom_index": 1688,
          "name": "CZ",
          "element": "C",
          "coord": [
            -0.6413999795913696,
            1.253000020980835,
            0.47540000081062317
          ]
        },
        {
          "atom_index": 1689,
          "name": "NH1",
          "element": "N",
          "coord": [
            -0.7348999977111816,
            1.25,
            0.569100022315979
          ]
        },
        {
          "atom_index": 1690,
          "name": "NH2",
          "element": "N",
          "coord": [
            -0.5935999751091003,
            1.3690999746322632,
            0.4325000047683716
          ]
        }
      ]
    },
    {
      "id": " :929",
      "chain": " ",
      "resseq": 929,
      "icode": "",
      "resname": "THR",
      "hetflag": " ",
      "sasa": 0.0,
      "atoms": [
        {
          "atom_index": 1691,
          "name": "N",
          "element": "N",
          "coord": [
            -0.9846000075340271,
            0.7283999919891357,
            0.26899999380111694
          ]
        },
        {
          "atom_index": 1692,
          "name": "CA",
          "element": "C",
          "coord": [
            -1.0994000434875488,
            0.7631000280380249,
            0.18719999492168427
          ]
        },
        {
          "atom_index": 1693,
          "name": "C",
          "element": "C",
          "coord": [
            -1.2278000116348267,
            0.7709000110626221,
            0.27129998803138733
          ]
        },
        {
          "atom_index": 1694,
          "name": "O",
          "element": "O",
          "coord": [
            -1.3020000457763672,
            0.8684999942779541,
            0.2621999979019165
          ]
        },
        {
          "atom_index": 1695,
          "name": "CB",
          "element": "C",
          "coord": [
            -1.1139999628067017,
            0.6625000238418579,
            0.06970000267028809
          ]
        },
        {
          "atom_index": 1696,
          "name": "OG1",
          "element": "O",
          "coord": [
            -1.000100016593933,
            0.6754000186920166,
            -0.015599999576807022
          ]
        },
        {
          "atom_index": 1697,
          "name": "CG2",
          "element": "C",
          "coord": [
            -1.239799976348877,
            0.6916999816894531,
            -0.013100000098347664
          ]
        }
      ]
    },
    {
      "id": " :930",
      "chain": " ",
      "resseq": 930,
      "icode": "",
      "resname": "LEU",
      "hetflag": " ",
      "sasa": 0.0,
      "atoms": [
        {
          "atom_index": 1698,
          "name": "N",
          "element": "N",
          "coord": [
            -1.2455999851226807,
            0.6772000193595886,
            0.3634999990463257
          ]
        },
        {
          "atom_index": 1699,
          "name": "CA",
          "element": "C",
          "coord": [
            -1.3601000308990479,
            0.6829000115394592,
            0.4528999924659729
          ]
        },
        {
          "atom_index": 1700,
          "name": "C",
          "element": "C",
          "coord": [
            -1.3617000579833984,
            0.8125,
            0.5350000262260437
          ]
        },
        {
          "atom_index": 1701,
          "name": "O",
          "element": "O",
          "coord": [
            -1.4658000469207764,
            0.878000020980835,
            0.5475000143051147
          ]
        },
        {
          "atom_index": 1702,
          "name": "CB",
          "element": "C",
          "coord": [
            -1.3616000413894653,
            0.5618000030517578,
            0.546500027179718
          ]
        },
        {
          "atom_index": 1703,
          "name": "CG",
          "element": "C",
          "coord": [
            -1.3949999809265137,
            0.42590001225471497,
            0.4837999939918518
          ]
        },
        {
          "atom_index": 1704,
          "name": "CD1",
          "element": "C",
          "coord": [
            -1.3861000537872314,
            0.31850001215934753,
            0.5907999873161316
          ]
        },
        {
          "atom_index": 1705,
          "name": "CD2",
          "element": "C",
          "coord": [
            -1.5348000526428223,
            0.427700012922287,
            0.4212999939918518
          ]
        }
      ]
    },
    {
      "id": " :931",
      "chain": " ",
      "resseq": 931,
      "icode": "",
      "resname": "ILE",
      "hetflag": " ",
      "sasa": 0.6130437850952148,
      "atoms": [
        {
          "atom_index": 1706,
          "name": "N",
          "element": "N",
          "coord": [
            -1.2457000017166138,
            0.8515999913215637,
            0.5870000123977661
          ]
        },
        {
          "atom_index": 1707,
          "name": "CA",
          "element": "C",
          "coord": [
            -1.2359999418258667,
            0.9750000238418579,
            0.663100004196167
          ]
        },
        {
          "atom_index": 1708,
          "name": "C",
          "element": "C",
          "coord": [
            -1.2698999643325806,
            1.0978000164031982,
            0.5789999961853027
          ]
        },
        {
          "atom_index": 1709,
          "name": "O",
          "element": "O",
          "coord": [
            -1.347000002861023,
            1.1828999519348145,
            0.6229000091552734
          ]
        },
        {
          "atom_index": 1710,
          "name": "CB",
          "element": "C",
          "coord": [
            -1.0958000421524048,
            0.9904999732971191,
            0.7261999845504761
          ]
        },
        {
          "atom_index": 1711,
          "name": "CG1",
          "element": "C",
          "coord": [
            -1.0830999612808228,
            0.8930000066757202,
            0.8446000218391418
          ]
        },
        {
          "atom_index": 1712,
          "name": "CG2",
          "element": "C",
          "coord": [
            -1.0722999572753906,
            1.1360000371932983,
            0.7713000178337097
          ]
        },
        {
          "atom_index": 1713,
          "name": "CD1",
          "element": "C",
          "coord": [
            -0.9402999877929688,
            0.8607000112533569,
            0.8834999799728394
          ]
        }
      ]
    },
    {
      "id": " :932",
      "chain": " ",
      "resseq": 932,
      "icode": "",
      "resname": "LEU",
      "hetflag": " ",
      "sasa": 0.0,
      "atoms": [
        {
          "atom_index": 1714,
          "name": "N",
          "element": "N",
          "coord": [
            -1.2204999923706055,
            1.1023999452590942,
            0.45559999346733093
          ]
        },
        {
          "atom_index": 1715,
          "name": "CA",
          "element": "C",
          "coord": [
            -1.2402000427246094,
            1.2204999923706055,
            0.3716000020503998
          ]
        },
        {
          "atom_index": 1716,
          "name": "C",
          "element": "C",
          "coord": [
            -1.3831000328063965,
            1.226699948310852,
            0.3174000084400177
          ]
        },
        {
          "atom_index": 1717,
          "name": "O",
          "element": "O",
          "coord": [
            -1.440600037574768,
            1.3349000215530396,
            0.30399999022483826
          ]
        },
        {
          "atom_index": 1718,
          "name": "CB",
          "element": "C",
          "coord": [
            -1.1396000385284424,
            1.222000002861023,
            0.25600001215934753
          ]
        },
        {
          "atom_index": 1719,
          "name": "CG",
          "element": "C",
          "coord": [
            -0.9923999905586243,
            1.246000051498413,
            0.2921000123023987
          ]
        },
        {
          "atom_index": 1720,
          "name": "CD1",
          "element": "C",
          "coord": [
            -0.9075000286102295,
            1.23989999294281,
            0.16609999537467957
          ]
        },
        {
          "atom_index": 1721,
          "name": "CD2",
          "element": "C",
          "coord": [
            -0.9764999747276306,
            1.3809000253677368,
            0.359499990940094
          ]
        }
      ]
    },
    {
      "id": " :933",
      "chain": " ",
      "resseq": 933,
      "icode": "",
      "resname": "VAL",
      "hetflag": " ",
      "sasa": 0.0,
      "atoms": [
        {
          "atom_index": 1722,
          "name": "N",
          "element": "N",
          "coord": [
            -1.4419000148773193,
            1.1094000339508057,
            0.2946999967098236
          ]
        },
        {
          "atom_index": 1723,
          "name": "CA",
          "element": "C",
          "coord": [
            -1.5809999704360962,
            1.0987000465393066,
            0.2508000135421753
          ]
        },
        {
          "atom_index": 1724,
          "name": "C",
          "element": "C",
          "coord": [
            -1.6771999597549438,
            1.141700029373169,
            0.36160001158714294
          ]
        },
        {
          "atom_index": 1725,
          "name": "O",
          "element": "O",
          "coord": [
            -1.7630000114440918,
            1.2268999814987183,
            0.33889999985694885
          ]
        },
        {
          "atom_index": 1726,
          "name": "CB",
          "element": "C",
          "coord": [
            -1.6145999431610107,
            0.9531000256538391,
            0.20489999651908875
          ]
        },
        {
          "atom_index": 1727,
          "name": "CG1",
          "element": "C",
          "coord": [
            -1.7670999765396118,
            0.9333000183105469,
            0.1949000060558319
          ]
        },
        {
          "atom_index": 1728,
          "name": "CG2",
          "element": "C",
          "coord": [
            -1.5479999780654907,
            0.9241999983787537,
            0.07069999724626541
          ]
        }
      ]
    },
    {
      "id": " :934",
      "chain": " ",
      "resseq": 934,
      "icode": "",
      "resname": "ALA",
      "hetflag": " ",
      "sasa": 0.0,
      "atoms": [
        {
          "atom_index": 1729,
          "name": "N",
          "element": "N",
          "coord": [
            -1.6547000408172607,
            1.0922000408172607,
            0.48339998722076416
          ]
        },
        {
          "atom_index": 1730,
          "name": "CA",
          "element": "C",
          "coord": [
            -1.7348999977111816,
            1.1303000450134277,
            0.5993000268936157
          ]
        },
        {
          "atom_index": 1731,
          "name": "C",
          "element": "C",
          "coord": [
            -1.7239999771118164,
            1.2795000076293945,
            0.6312999725341797
          ]
        },
        {
          "atom_index": 1732,
          "name": "O",
          "element": "O",
          "coord": [
            -1.8240000009536743,
            1.344099998474121,
            0.6622999906539917
          ]
        },
        {
          "atom_index": 1733,
          "name": "CB",
          "element": "C",
          "coord": [
            -1.6934000253677368,
            1.0479999780654907,
            0.7202000021934509
          ]
        }
      ]
    },
    {
      "id": " :935",
      "chain": " ",
      "resseq": 935,
      "icode": "",
      "resname": "LYS",
      "hetflag": " ",
      "sasa": 0.06330374628305435,
      "atoms": [
        {
          "atom_index": 1734,
          "name": "N",
          "element": "N",
          "coord": [
            -1.6039999723434448,
            1.3350000381469727,
            0.614799976348877
          ]
        },
        {
          "atom_index": 1735,
          "name": "CA",
          "element": "C",
          "coord": [
            -1.579699993133545,
            1.4774999618530273,
            0.6348000168800354
          ]
        },
        {
          "atom_index": 1736,
          "name": "C",
          "element": "C",
          "coord": [
            -1.6576999425888062,
            1.5628000497817993,
            0.5346999764442444
          ]
        },
        {
          "atom_index": 1737,
          "name": "O",
          "element": "O",
          "coord": [
            -1.715399980545044,
            1.6663000583648682,
            0.5698999762535095
          ]
        },
        {
          "atom_index": 1738,
          "name": "CB",
          "element": "C",
          "coord": [
            -1.4305000305175781,
            1.50600004196167,
            0.6200000047683716
          ]
        },
        {
          "atom_index": 1739,
          "name": "CG",
          "element": "C",
          "coord": [
            -1.385599970817566,
            1.6366000175476074,
            0.6816999912261963
          ]
        },
        {
          "atom_index": 1740,
          "name": "CD",
          "element": "C",
          "coord": [
            -1.2367000579833984,
            1.659600019454956,
            0.6581000089645386
          ]
        },
        {
          "atom_index": 1741,
          "name": "CE",
          "element": "C",
          "coord": [
            -1.153499960899353,
            1.551200032234192,
            0.724399983882904
          ]
        },
        {
          "atom_index": 1742,
          "name": "NZ",
          "element": "N",
          "coord": [
            -1.1634999513626099,
            1.559399962425232,
            0.8733000159263611
          ]
        }
      ]
    },
    {
      "id": " :936",
      "chain": " ",
      "resseq": 936,
      "icode": "",
      "resname": "SER",
      "hetflag": " ",
      "sasa": 0.0,
      "atoms": [
        {
          "atom_index": 1743,
          "name": "N",
          "element": "N",
          "coord": [
            -1.652500033378601,
            1.5218000411987305,
            0.4083999991416931
          ]
        },
        {
          "atom_index": 1744,
          "name": "CA",
          "element": "C",
          "coord": [
            -1.7226999998092651,
            1.590399980545044,
            0.30059999227523804
          ]
        },
        {
          "atom_index": 1745,
          "name": "C",
          "element": "C",
          "coord": [
            -1.8733999729156494,
            1.5839999914169312,
            0.319599986076355
          ]
        },
        {
          "atom_index": 1746,
          "name": "O",
          "element": "O",
          "coord": [
            -1.9433000087738037,
            1.6842000484466553,
            0.305400013923645
          ]
        },
        {
          "atom_index": 1747,
          "name": "CB",
          "element": "C",
          "coord": [
            -1.6857000589370728,
            1.5270999670028687,
            0.1662999987602234
          ]
        },
        {
          "atom_index": 1748,
          "name": "OG",
          "element": "O",
          "coord": [
            -1.5460000038146973,
            1.5356999635696411,
            0.14329999685287476
          ]
        }
      ]
    },
    {
      "id": " :937",
      "chain": " ",
      "resseq": 937,
      "icode": "",
      "resname": "VAL",
      "hetflag": " ",
      "sasa": 0.0,
      "atoms": [
        {
          "atom_index": 1749,
          "name": "N",
          "element": "N",
          "coord": [
            -1.922700047492981,
            1.4673999547958374,
            0.3594000041484833
          ]
        },
        {
          "atom_index": 1750,
          "name": "CA",
          "element": "C",
          "coord": [
            -2.065999984741211,
            1.4493000507354736,
            0.3765999972820282
          ]
        },
        {
          "atom_index": 1751,
          "name": "C",
          "element": "C",
          "coord": [
            -2.1147000789642334,
            1.5307999849319458,
            0.49549999833106995
          ]
        },
        {
          "atom_index": 1752,
          "name": "O",
          "element": "O",
          "coord": [
            -2.220099925994873,
            1.5936000347137451,
            0.48890000581741333
          ]
        },
        {
          "atom_index": 1753,
          "name": "CB",
          "element": "C",
          "coord": [
            -2.102400064468384,
            1.299299955368042,
            0.39469999074935913
          ]
        },
        {
          "atom_index": 1754,
          "name": "CG1",
          "element": "C",
          "coord": [
            -2.2476999759674072,
            1.28410005569458,
            0.4424000084400177
          ]
        },
        {
          "atom_index": 1755,
          "name": "CG2",
          "element": "C",
          "coord": [
            -2.0834999084472656,
            1.2249000072479248,
            0.2619999945163727
          ]
        }
      ]
    },
    {
      "id": " :938",
      "chain": " ",
      "resseq": 938,
      "icode": "",
      "resname": "GLN",
      "hetflag": " ",
      "sasa": 0.0,
      "atoms": [
        {
          "atom_index": 1756,
          "name": "N",
          "element": "N",
          "coord": [
            -2.032900094985962,
            1.538699984550476,
            0.6000999808311462
          ]
        },
        {
          "atom_index": 1757,
          "name": "CA",
          "element": "C",
          "coord": [
            -2.071700096130371,
            1.6124000549316406,
            0.7200000286102295
          ]
        },
        {
          "atom_index": 1758,
          "name": "C",
          "element": "C",
          "coord": [
            -2.0838000774383545,
            1.7626999616622925,
            0.6927000284194946
          ]
        },
        {
          "atom_index": 1759,
          "name": "O",
          "element": "O",
          "coord": [
            -2.1807000637054443,
            1.82669997215271,
            0.733299970626831
          ]
        },
        {
          "atom_index": 1760,
          "name": "CB",
          "element": "C",
          "coord": [
            -1.972100019454956,
            1.5872999429702759,
            0.8331999778747559
          ]
        },
        {
          "atom_index": 1761,
          "name": "CG",
          "element": "C",
          "coord": [
            -2.014899969100952,
            1.6456999778747559,
            0.9674999713897705
          ]
        },
        {
          "atom_index": 1762,
          "name": "CD",
          "element": "C",
          "coord": [
            -2.160099983215332,
            1.6130000352859497,
            1.0026999711990356
          ]
        },
        {
          "atom_index": 1763,
          "name": "OE1",
          "element": "O",
          "coord": [
            -2.2525999546051025,
            1.6900999546051025,
            0.9731000065803528
          ]
        },
        {
          "atom_index": 1764,
          "name": "NE2",
          "element": "N",
          "coord": [
            -2.180999994277954,
            1.49590003490448,
            1.0605000257492065
          ]
        }
      ]
    },
    {
      "id": " :939",
      "chain": " ",
      "resseq": 939,
      "icode": "",
      "resname": "ASN",
      "hetflag": " ",
      "sasa": 0.0,
      "atoms": [
        {
          "atom_index": 1765,
          "name": "N",
          "element": "N",
          "coord": [
            -1.9911999702453613,
            1.8157000541687012,
            0.6141999959945679
          ]
        },
        {
          "atom_index": 1766,
          "name": "CA",
          "element": "C",
          "coord": [
            -1.9990999698638916,
            1.9560999870300293,
            0.574400007724762
          ]
        },
        {
          "atom_index": 1767,
          "name": "C",
          "element": "C",
          "coord": [
            -2.1208999156951904,
            1.9867000579833984,
            0.48669999837875366
          ]
        },
        {
          "atom_index": 1768,
          "name": "O",
          "element": "O",
          "coord": [
            -2.1923000812530518,
            2.084399938583374,
            0.5135999917984009
          ]
        },
        {
          "atom_index": 1769,
          "name": "CB",
          "element": "C",
          "coord": [
            -1.8703999519348145,
            1.999899983406067,
            0.5041000247001648
          ]
        },
        {
          "atom_index": 1770,
          "name": "CG",
          "element": "C",
          "coord": [
            -1.7781000137329102,
            2.075000047683716,
            0.5965999960899353
          ]
        },
        {
          "atom_index": 1771,
          "name": "OD1",
          "element": "O",
          "coord": [
            -1.7426999807357788,
            2.0257999897003174,
            0.703499972820282
          ]
        },
        {
          "atom_index": 1772,
          "name": "ND2",
          "element": "N",
          "coord": [
            -1.7458000183105469,
            2.198699951171875,
            0.5604000091552734
          ]
        }
      ]
    },
    {
      "id": " :940",
      "chain": " ",
      "resseq": 940,
      "icode": "",
      "resname": "LEU",
      "hetflag": " ",
      "sasa": 0.0,
      "atoms": [
        {
          "atom_index": 1773,
          "name": "N",
          "element": "N",
          "coord": [
            -2.148400068283081,
            1.9002000093460083,
            0.3880999982357025
          ]
        },
        {
          "atom_index": 1774,
          "name": "CA",
          "element": "C",
          "coord": [
            -2.2727999687194824,
            1.9107999801635742,
            0.31060001254081726
          ]
        },
        {
          "atom_index": 1775,
          "name": "C",
          "element": "C",
          "coord": [
            -2.3959999084472656,
            1.9000999927520752,
            0.4009999930858612
          ]
        },
        {
          "atom_index": 1776,
          "name": "O",
          "element": "O",
          "coord": [
            -2.488300085067749,
            1.9804999828338623,
            0.3901999890804291
          ]
        },
        {
          "atom_index": 1777,
          "name": "CB",
          "element": "C",
          "coord": [
            -2.280400037765503,
            1.8040000200271606,
            0.2003999948501587
          ]
        },
        {
          "atom_index": 1778,
          "name": "CG",
          "element": "C",
          "coord": [
            -2.4066998958587646,
            1.8037999868392944,
            0.1120000034570694
          ]
        },
        {
          "atom_index": 1779,
          "name": "CD1",
          "element": "C",
          "coord": [
            -2.434299945831299,
            1.9408999681472778,
            0.051100000739097595
          ]
        },
        {
          "atom_index": 1780,
          "name": "CD2",
          "element": "C",
          "coord": [
            -2.3912999629974365,
            1.7000999450683594,
            0.0017000000225380063
          ]
        }
      ]
    },
    {
      "id": " :941",
      "chain": " ",
      "resseq": 941,
      "icode": "",
      "resname": "ALA",
      "hetflag": " ",
      "sasa": 0.0,
      "atoms": [
        {
          "atom_index": 1781,
          "name": "N",
          "element": "N",
          "coord": [
            -2.391700029373169,
            1.808899998664856,
            0.4975000023841858
          ]
        },
        {
          "atom_index": 1782,
          "name": "CA",
          "element": "C",
          "coord": [
            -2.5020999908447266,
            1.792099952697754,
            0.5917999744415283
          ]
        },
        {
          "atom_index": 1783,
          "name": "C",
          "element": "C",
          "coord": [
            -2.526700019836426,
            1.9178999662399292,
            0.6753000020980835
          ]
        },
        {
          "atom_index": 1784,
          "name": "O",
          "element": "O",
          "coord": [
            -2.6398000717163086,
            1.9459999799728394,
            0.7145000100135803
          ]
        },
        {
          "atom_index": 1785,
          "name": "CB",
          "element": "C",
          "coord": [
            -2.4767000675201416,
            1.6718000173568726,
            0.6833000183105469
          ]
        }
      ]
    },
    {
      "id": " :942",
      "chain": " ",
      "resseq": 942,
      "icode": "",
      "resname": "ASN",
      "hetflag": " ",
      "sasa": 0.0,
      "atoms": [
        {
          "atom_index": 1786,
          "name": "N",
          "element": "N",
          "coord": [
            -2.4196999073028564,
            1.9916000366210938,
            0.703000009059906
          ]
        },
        {
          "atom_index": 1787,
          "name": "CA",
          "element": "C",
          "coord": [
            -2.4270999431610107,
            2.117000102996826,
            0.7773000001907349
          ]
        },
        {
          "atom_index": 1788,
          "name": "C",
          "element": "C",
          "coord": [
            -2.4444000720977783,
            2.237600088119507,
            0.6844000220298767
          ]
        },
        {
          "atom_index": 1789,
          "name": "O",
          "element": "O",
          "coord": [
            -2.452500104904175,
            2.3519999980926514,
            0.7300000190734863
          ]
        },
        {
          "atom_index": 1790,
          "name": "CB",
          "element": "C",
          "coord": [
            -2.301100015640259,
            2.134200096130371,
            0.8618000149726868
          ]
        },
        {
          "atom_index": 1791,
          "name": "CG",
          "element": "C",
          "coord": [
            -2.296299934387207,
            2.0388998985290527,
            0.978600025177002
          ]
        },
        {
          "atom_index": 1792,
          "name": "OD1",
          "element": "O",
          "coord": [
            -2.395900011062622,
            2.018399953842163,
            1.0469000339508057
          ]
        },
        {
          "atom_index": 1793,
          "name": "ND2",
          "element": "N",
          "coord": [
            -2.1802000999450684,
            1.9789999723434448,
            1.0020999908447266
          ]
        }
      ]
    },
    {
      "id": " :943",
      "chain": " ",
      "resseq": 943,
      "icode": "",
      "resname": "LEU",
      "hetflag": " ",
      "sasa": 0.0,
      "atoms": [
        {
          "atom_index": 1794,
          "name": "N",
          "element": "N",
          "coord": [
            -2.450900077819824,
            2.210900068283081,
            0.5544000267982483
          ]
        },
        {
          "atom_index": 1795,
          "name": "CA",
          "element": "C",
          "coord": [
            -2.4695000648498535,
            2.314300060272217,
            0.4535999894142151
          ]
        },
        {
          "atom_index": 1796,
          "name": "C",
          "element": "C",
          "coord": [
            -2.363300085067749,
            2.4238998889923096,
            0.4641999900341034
          ]
        },
        {
          "atom_index": 1797,
          "name": "O",
          "element": "O",
          "coord": [
            -2.394399881362915,
            2.5432000160217285,
            0.45750001072883606
          ]
        },
        {
          "atom_index": 1798,
          "name": "CB",
          "element": "C",
          "coord": [
            -2.6106998920440674,
            2.373199939727783,
            0.4652000069618225
          ]
        },
        {
          "atom_index": 1799,
          "name": "CG",
          "element": "C",
          "coord": [
            -2.7228000164031982,
            2.269200086593628,
            0.4535999894142151
          ]
        },
        {
          "atom_index": 1800,
          "name": "CD1",
          "element": "C",
          "coord": [
            -2.853600025177002,
            2.3287999629974365,
            0.5009999871253967
          ]
        },
        {
          "atom_index": 1801,
          "name": "CD2",
          "element": "C",
          "coord": [
            -2.734100103378296,
            2.2209999561309814,
            0.3100000023841858
          ]
        }
      ]
    },
    {
      "id": " :944",
      "chain": " ",
      "resseq": 944,
      "icode": "",
      "resname": "VAL",
      "hetflag": " ",
      "sasa": 0.0,
      "atoms": [
        {
          "atom_index": 1802,
          "name": "N",
          "element": "N",
          "coord": [
            -2.2374000549316406,
            2.382499933242798,
            0.47850000858306885
          ]
        },
        {
          "atom_index": 1803,
          "name": "CA",
          "element": "C",
          "coord": [
            -2.1254000663757324,
            2.476900100708008,
            0.48660001158714294
          ]
        },
        {
          "atom_index": 1804,
          "name": "C",
          "element": "C",
          "coord": [
            -2.0039000511169434,
            2.432499885559082,
            0.4059999883174896
          ]
        },
        {
          "atom_index": 1805,
          "name": "O",
          "element": "O",
          "coord": [
            -1.9645999670028687,
            2.3159000873565674,
            0.40950000286102295
          ]
        },
        {
          "atom_index": 1806,
          "name": "CB",
          "element": "C",
          "coord": [
            -2.0801000595092773,
            2.500999927520752,
            0.6331999897956848
          ]
        },
        {
          "atom_index": 1807,
          "name": "CG1",
          "element": "C",
          "coord": [
            -2.1928000450134277,
            2.5648000240325928,
            0.7129999995231628
          ]
        },
        {
          "atom_index": 1808,
          "name": "CG2",
          "element": "C",
          "coord": [
            -2.036099910736084,
            2.3710999488830566,
            0.6980999708175659
          ]
        }
      ]
    },
    {
      "id": " :945",
      "chain": " ",
      "resseq": 945,
      "icode": "",
      "resname": "GLU",
      "hetflag": " ",
      "sasa": 0.09458957612514496,
      "atoms": [
        {
          "atom_index": 1809,
          "name": "N",
          "element": "N",
          "coord": [
            -1.9434000253677368,
            2.5269999504089355,
            0.33469998836517334
          ]
        },
        {
          "atom_index": 1810,
          "name": "CA",
          "element": "C",
          "coord": [
            -1.818600058555603,
            2.5009000301361084,
            0.2628999948501587
          ]
        },
        {
          "atom_index": 1811,
          "name": "C",
          "element": "C",
          "coord": [
            -1.7002999782562256,
            2.4953999519348145,
            0.3594000041484833
          ]
        },
        {
          "atom_index": 1812,
          "name": "O",
          "element": "O",
          "coord": [
            -1.7022000551223755,
            2.5571999549865723,
            0.46560001373291016
          ]
        },
        {
          "atom_index": 1813,
          "name": "CB",
          "element": "C",
          "coord": [
            -1.791700005531311,
            2.610100030899048,
            0.1599999964237213
          ]
        },
        {
          "atom_index": 1814,
          "name": "CG",
          "element": "C",
          "coord": [
            -1.8869999647140503,
            2.6150999069213867,
            0.043699998408555984
          ]
        },
        {
          "atom_index": 1815,
          "name": "CD",
          "element": "C",
          "coord": [
            -1.8796000480651855,
            2.748800039291382,
            -0.027899999171495438
          ]
        },
        {
          "atom_index": 1816,
          "name": "OE1",
          "element": "O",
          "coord": [
            -1.7711000442504883,
            2.7818000316619873,
            -0.08179999887943268
          ]
        },
        {
          "atom_index": 1817,
          "name": "OE2",
          "element": "O",
          "coord": [
            -1.9801000356674194,
            2.823899984359741,
            -0.024299999698996544
          ]
        }
      ]
    },
    {
      "id": " :946",
      "chain": " ",
      "resseq": 946,
      "icode": "",
      "resname": "PHE",
      "hetflag": " ",
      "sasa": 0.0,
      "atoms": [
        {
          "atom_index": 1818,
          "name": "N",
          "element": "N",
          "coord": [
            -1.597100019454956,
            2.421799898147583,
            0.3206999897956848
          ]
        },
        {
          "atom_index": 1819,
          "name": "CA",
          "element": "C",
          "coord": [
            -1.4708000421524048,
            2.4237000942230225,
            0.39250001311302185
          ]
        },
        {
          "atom_index": 1820,
          "name": "C",
          "element": "C",
          "coord": [
            -1.4047000408172607,
            2.559299945831299,
            0.37529999017715454
          ]
        },
        {
          "atom_index": 1821,
          "name": "O",
          "element": "O",
          "coord": [
            -1.3982000350952148,
            2.6120998859405518,
            0.26429998874664307
          ]
        },
        {
          "atom_index": 1822,
          "name": "CB",
          "element": "C",
          "coord": [
            -1.378600001335144,
            2.3152999877929688,
            0.3379000127315521
          ]
        },
        {
          "atom_index": 1823,
          "name": "CG",
          "element": "C",
          "coord": [
            -1.4264999628067017,
            2.1760001182556152,
            0.366100013256073
          ]
        },
        {
          "atom_index": 1824,
          "name": "CD1",
          "element": "C",
          "coord": [
            -1.4056999683380127,
            2.118000030517578,
            0.4912000000476837
          ]
        },
        {
          "atom_index": 1825,
          "name": "CD2",
          "element": "C",
          "coord": [
            -1.4886000156402588,
            2.1010000705718994,
            0.2662999927997589
          ]
        },
        {
          "atom_index": 1826,
          "name": "CE1",
          "element": "C",
          "coord": [
            -1.445099949836731,
            1.9874999523162842,
            0.5163000226020813
          ]
        },
        {
          "atom_index": 1827,
          "name": "CE2",
          "element": "C",
          "coord": [
            -1.5286999940872192,
            1.9700000286102295,
            0.29030001163482666
          ]
        },
        {
          "atom_index": 1828,
          "name": "CZ",
          "element": "C",
          "coord": [
            -1.506600022315979,
            1.9129999876022339,
            0.415800005197525
          ]
        }
      ]
    },
    {
      "id": " :947",
      "chain": " ",
      "resseq": 947,
      "icode": "",
      "resname": "GLY",
      "hetflag": " ",
      "sasa": 0.0,
      "atoms": [
        {
          "atom_index": 1829,
          "name": "N",
          "element": "N",
          "coord": [
            -1.3596999645233154,
            2.6171000003814697,
            0.48590001463890076
          ]
        },
        {
          "atom_index": 1830,
          "name": "CA",
          "element": "C",
          "coord": [
            -1.2906999588012695,
            2.744999885559082,
            0.4797999858856201
          ]
        },
        {
          "atom_index": 1831,
          "name": "C",
          "element": "C",
          "coord": [
            -1.1397000551223755,
            2.7323999404907227,
            0.4702000021934509
          ]
        },
        {
          "atom_index": 1832,
          "name": "O",
          "element": "O",
          "coord": [
            -1.0852999687194824,
            2.6222000122070312,
            0.46369999647140503
          ]
        }
      ]
    },
    {
      "id": " :948",
      "chain": " ",
      "resseq": 948,
      "icode": "",
      "resname": "ALA",
      "hetflag": " ",
      "sasa": 5.962490081787109,
      "atoms": [
        {
          "atom_index": 1833,
          "name": "N",
          "element": "N",
          "coord": [
            -1.0715999603271484,
            2.846400022506714,
            0.4781999886035919
          ]
        },
        {
          "atom_index": 1834,
          "name": "CA",
          "element": "C",
          "coord": [
            -0.9264000058174133,
            2.851900100708008,
            0.4643000066280365
          ]
        },
        {
          "atom_index": 1835,
          "name": "C",
          "element": "C",
          "coord": [
            -0.8501999974250793,
            2.7808001041412354,
            0.57669997215271
          ]
        },
        {
          "atom_index": 1836,
          "name": "O",
          "element": "O",
          "coord": [
            -0.7318000197410583,
            2.749799966812134,
            0.5618000030517578
          ]
        },
        {
          "atom_index": 1837,
          "name": "CB",
          "element": "C",
          "coord": [
            -0.8815000057220459,
            2.996799945831299,
            0.45399999618530273
          ]
        }
      ]
    },
    {
      "id": " :949",
      "chain": " ",
      "resseq": 949,
      "icode": "",
      "resname": "LYS",
      "hetflag": " ",
      "sasa": 4.538385391235352,
      "atoms": [
        {
          "atom_index": 1838,
          "name": "N",
          "element": "N",
          "coord": [
            -0.9178000092506409,
            2.7525999546051025,
            0.6876000165939331
          ]
        },
        {
          "atom_index": 1839,
          "name": "CA",
          "element": "C",
          "coord": [
            -0.8561999797821045,
            2.6740000247955322,
            0.7940000295639038
          ]
        },
        {
          "atom_index": 1840,
          "name": "C",
          "element": "C",
          "coord": [
            -0.8510000109672546,
            2.524399995803833,
            0.7587000131607056
          ]
        },
        {
          "atom_index": 1841,
          "name": "O",
          "element": "O",
          "coord": [
            -0.7832000255584717,
            2.4458999633789062,
            0.8253999948501587
          ]
        },
        {
          "atom_index": 1842,
          "name": "CB",
          "element": "C",
          "coord": [
            -0.9308000206947327,
            2.6958999633789062,
            0.926800012588501
          ]
        },
        {
          "atom_index": 1843,
          "name": "CG",
          "element": "C",
          "coord": [
            -1.0321999788284302,
            2.587399959564209,
            0.963100016117096
          ]
        },
        {
          "atom_index": 1844,
          "name": "CD",
          "element": "C",
          "coord": [
            -1.1069999933242798,
            2.6214001178741455,
            1.090999960899353
          ]
        },
        {
          "atom_index": 1845,
          "name": "CE",
          "element": "C",
          "coord": [
            -1.2105000019073486,
            2.514699935913086,
            1.1236000061035156
          ]
        },
        {
          "atom_index": 1846,
          "name": "NZ",
          "element": "N",
          "coord": [
            -1.2791999578475952,
            2.5434000492095947,
            1.2526999711990356
          ]
        }
      ]
    },
    {
      "id": " :950",
      "chain": " ",
      "resseq": 950,
      "icode": "",
      "resname": "GLU",
      "hetflag": " ",
      "sasa": 0.0,
      "atoms": [
        {
          "atom_index": 1847,
          "name": "N",
          "element": "N",
          "coord": [
            -0.9240000247955322,
            2.4851999282836914,
            0.654699981212616
          ]
        },
        {
          "atom_index": 1848,
          "name": "CA",
          "element": "C",
          "coord": [
            -0.9169999957084656,
            2.348599910736084,
            0.6044999957084656
          ]
        },
        {
          "atom_index": 1849,
          "name": "C",
          "element": "C",
          "coord": [
            -0.8715999722480774,
            2.3468000888824463,
            0.45899999141693115
          ]
        },
        {
          "atom_index": 1850,
          "name": "O",
          "element": "O",
          "coord": [
            -0.9480999708175659,
            2.3108999729156494,
            0.36890000104904175
          ]
        },
        {
          "atom_index": 1851,
          "name": "CB",
          "element": "C",
          "coord": [
            -1.0525000095367432,
            2.2797000408172607,
            0.6205000281333923
          ]
        },
        {
          "atom_index": 1852,
          "name": "CG",
          "element": "C",
          "coord": [
            -1.0871000289916992,
            2.2506000995635986,
            0.7659000158309937
          ]
        },
        {
          "atom_index": 1853,
          "name": "CD",
          "element": "C",
          "coord": [
            -1.159999966621399,
            2.118799924850464,
            0.7846999764442444
          ]
        },
        {
          "atom_index": 1854,
          "name": "OE1",
          "element": "O",
          "coord": [
            -1.1126999855041504,
            2.0151000022888184,
            0.7328000068664551
          ]
        },
        {
          "atom_index": 1855,
          "name": "OE2",
          "element": "O",
          "coord": [
            -1.2639000415802002,
            2.11899995803833,
            0.8539999723434448
          ]
        }
      ]
    },
    {
      "id": " :951",
      "chain": " ",
      "resseq": 951,
      "icode": "",
      "resname": "PRO",
      "hetflag": " ",
      "sasa": 1.2260875701904297,
      "atoms": [
        {
          "atom_index": 1856,
          "name": "N",
          "element": "N",
          "coord": [
            -0.7450000047683716,
            2.3856000900268555,
            0.4343999922275543
          ]
        },
        {
          "atom_index": 1857,
          "name": "CA",
          "element": "C",
          "coord": [
            -0.6995000243186951,
            2.4337000846862793,
            0.30320000648498535
          ]
        },
        {
          "atom_index": 1858,
          "name": "C",
          "element": "C",
          "coord": [
            -0.7174999713897705,
            2.330199956893921,
            0.19290000200271606
          ]
        },
        {
          "atom_index": 1859,
          "name": "O",
          "element": "O",
          "coord": [
            -0.7576000094413757,
            2.364000082015991,
            0.08129999786615372
          ]
        },
        {
          "atom_index": 1860,
          "name": "CB",
          "element": "C",
          "coord": [
            -0.5508999824523926,
            2.4658000469207764,
            0.325300008058548
          ]
        },
        {
          "atom_index": 1861,
          "name": "CG",
          "element": "C",
          "coord": [
            -0.5338000059127808,
            2.4755001068115234,
            0.47380000352859497
          ]
        },
        {
          "atom_index": 1862,
          "name": "CD",
          "element": "C",
          "coord": [
            -0.6344000101089478,
            2.3803999423980713,
            0.5317999720573425
          ]
        }
      ]
    },
    {
      "id": " :952",
      "chain": " ",
      "resseq": 952,
      "icode": "",
      "resname": "TYR",
      "hetflag": " ",
      "sasa": 0.0,
      "atoms": [
        {
          "atom_index": 1863,
          "name": "N",
          "element": "N",
          "coord": [
            -0.6848999857902527,
            2.204900026321411,
            0.22370000183582306
          ]
        },
        {
          "atom_index": 1864,
          "name": "CA",
          "element": "C",
          "coord": [
            -0.685699999332428,
            2.099900007247925,
            0.12269999831914902
          ]
        },
        {
          "atom_index": 1865,
          "name": "C",
          "element": "C",
          "coord": [
            -0.8252999782562256,
            2.0485000610351562,
            0.08919999748468399
          ]
        },
        {
          "atom_index": 1866,
          "name": "O",
          "element": "O",
          "coord": [
            -0.8478999733924866,
            1.995300054550171,
            -0.019500000402331352
          ]
        },
        {
          "atom_index": 1867,
          "name": "CB",
          "element": "C",
          "coord": [
            -0.5940999984741211,
            1.9839999675750732,
            0.16369999945163727
          ]
        },
        {
          "atom_index": 1868,
          "name": "CG",
          "element": "C",
          "coord": [
            -0.6190999746322632,
            1.9265999794006348,
            0.3012000024318695
          ]
        },
        {
          "atom_index": 1869,
          "name": "CD1",
          "element": "C",
          "coord": [
            -0.571399986743927,
            1.9911999702453613,
            0.41530001163482666
          ]
        },
        {
          "atom_index": 1870,
          "name": "CD2",
          "element": "C",
          "coord": [
            -0.6784999966621399,
            1.8009999990463257,
            0.3165000081062317
          ]
        },
        {
          "atom_index": 1871,
          "name": "CE1",
          "element": "C",
          "coord": [
            -0.5810999870300293,
            1.9320000410079956,
            0.5415999889373779
          ]
        },
        {
          "atom_index": 1872,
          "name": "CE2",
          "element": "C",
          "coord": [
            -0.6884999871253967,
            1.7405999898910522,
            0.44209998846054077
          ]
        },
        {
          "atom_index": 1873,
          "name": "CZ",
          "element": "C",
          "coord": [
            -0.6392999887466431,
            1.80649995803833,
            0.554099977016449
          ]
        },
        {
          "atom_index": 1874,
          "name": "OH",
          "element": "O",
          "coord": [
            -0.6453999876976013,
            1.7466000318527222,
            0.6776000261306763
          ]
        }
      ]
    },
    {
      "id": " :953",
      "chain": " ",
      "resseq": 953,
      "icode": "",
      "resname": "MET",
      "hetflag": " ",
      "sasa": 0.0,
      "atoms": [
        {
          "atom_index": 1875,
          "name": "N",
          "element": "N",
          "coord": [
            -0.920799970626831,
            2.075900077819824,
            0.1777999997138977
          ]
        },
        {
          "atom_index": 1876,
          "name": "CA",
          "element": "C",
          "coord": [
            -1.059499979019165,
            2.0348000526428223,
            0.1573999971151352
          ]
        },
        {
          "atom_index": 1877,
          "name": "C",
          "element": "C",
          "coord": [
            -1.1366000175476074,
            2.128499984741211,
            0.06480000168085098
          ]
        },
        {
          "atom_index": 1878,
          "name": "O",
          "element": "O",
          "coord": [
            -1.2446000576019287,
            2.0940001010894775,
            0.01810000091791153
          ]
        },
        {
          "atom_index": 1879,
          "name": "CB",
          "element": "C",
          "coord": [
            -1.1324000358581543,
            2.0241000652313232,
            0.29179999232292175
          ]
        },
        {
          "atom_index": 1880,
          "name": "CG",
          "element": "C",
          "coord": [
            -1.0857000350952148,
            1.9098999500274658,
            0.3824999928474426
          ]
        },
        {
          "atom_index": 1881,
          "name": "SD",
          "element": "S",
          "coord": [
            -1.066100001335144,
            1.7496999502182007,
            0.2976999878883362
          ]
        },
        {
          "atom_index": 1882,
          "name": "CE",
          "element": "C",
          "coord": [
            -1.2337000370025635,
            1.7180999517440796,
            0.2387000024318695
          ]
        }
      ]
    },
    {
      "id": " :954",
      "chain": " ",
      "resseq": 954,
      "icode": "",
      "resname": "GLU",
      "hetflag": " ",
      "sasa": 0.35492008924484253,
      "atoms": [
        {
          "atom_index": 1883,
          "name": "N",
          "element": "N",
          "coord": [
            -1.0740000009536743,
            2.2400999069213867,
            0.02800000086426735
          ]
        },
        {
          "atom_index": 1884,
          "name": "CA",
          "element": "C",
          "coord": [
            -1.135599970817566,
            2.3413000106811523,
            -0.05849999934434891
          ]
        },
        {
          "atom_index": 1885,
          "name": "C",
          "element": "C",
          "coord": [
            -1.1821000576019287,
            2.2916998863220215,
            -0.19580000638961792
          ]
        },
        {
          "atom_index": 1886,
          "name": "O",
          "element": "O",
          "coord": [
            -1.2734999656677246,
            2.349900007247925,
            -0.2551000118255615
          ]
        },
        {
          "atom_index": 1887,
          "name": "CB",
          "element": "C",
          "coord": [
            -1.0397000312805176,
            2.4590001106262207,
            -0.07840000092983246
          ]
        },
        {
          "atom_index": 1888,
          "name": "CG",
          "element": "C",
          "coord": [
            -1.0880999565124512,
            2.588900089263916,
            -0.017500000074505806
          ]
        },
        {
          "atom_index": 1889,
          "name": "CD",
          "element": "C",
          "coord": [
            -1.051200032234192,
            2.602400064468384,
            0.12880000472068787
          ]
        },
        {
          "atom_index": 1890,
          "name": "OE1",
          "element": "O",
          "coord": [
            -1.0746999979019165,
            2.5067999362945557,
            0.20559999346733093
          ]
        },
        {
          "atom_index": 1891,
          "name": "OE2",
          "element": "O",
          "coord": [
            -0.9997000098228455,
            2.70989990234375,
            0.1671999990940094
          ]
        }
      ]
    },
    {
      "id": " :955",
      "chain": " ",
      "resseq": 955,
      "icode": "",
      "resname": "GLY",
      "hetflag": " ",
      "sasa": 0.0,
      "atoms": [
        {
          "atom_index": 1892,
          "name": "N",
          "element": "N",
          "coord": [
            -1.1169999837875366,
            2.187700033187866,
            -0.24770000576972961
          ]
        },
        {
          "atom_index": 1893,
          "name": "CA",
          "element": "C",
          "coord": [
            -1.1539000272750854,
            2.1333999633789062,
            -0.37770000100135803
          ]
        },
        {
          "atom_index": 1894,
          "name": "C",
          "element": "C",
          "coord": [
            -1.2890000343322754,
            2.0641000270843506,
            -0.37860000133514404
          ]
        },
        {
          "atom_index": 1895,
          "name": "O",
          "element": "O",
          "coord": [
            -1.3437000513076782,
            2.0350000858306885,
            -0.484499990940094
          ]
        }
      ]
    },
    {
      "id": " :956",
      "chain": " ",
      "resseq": 956,
      "icode": "",
      "resname": "VAL",
      "hetflag": " ",
      "sasa": 0.0,
      "atoms": [
        {
          "atom_index": 1896,
          "name": "N",
          "element": "N",
          "coord": [
            -1.3428000211715698,
            2.038599967956543,
            -0.2596000134944916
          ]
        },
        {
          "atom_index": 1897,
          "name": "CA",
          "element": "C",
          "coord": [
            -1.4730000495910645,
            1.9733999967575073,
            -0.2442999929189682
          ]
        },
        {
          "atom_index": 1898,
          "name": "C",
          "element": "C",
          "coord": [
            -1.5867999792099,
            2.07669997215271,
            -0.23759999871253967
          ]
        },
        {
          "atom_index": 1899,
          "name": "O",
          "element": "O",
          "coord": [
            -1.7050000429153442,
            2.0423998832702637,
            -0.2531999945640564
          ]
        },
        {
          "atom_index": 1900,
          "name": "CB",
          "element": "C",
          "coord": [
            -1.4752000570297241,
            1.8819999694824219,
            -0.1160999983549118
          ]
        },
        {
          "atom_index": 1901,
          "name": "CG1",
          "element": "C",
          "coord": [
            -1.6088000535964966,
            1.8097000122070312,
            -0.10239999741315842
          ]
        },
        {
          "atom_index": 1902,
          "name": "CG2",
          "element": "C",
          "coord": [
            -1.3624999523162842,
            1.7791999578475952,
            -0.1234000027179718
          ]
        }
      ]
    },
    {
      "id": " :957",
      "chain": " ",
      "resseq": 957,
      "icode": "",
      "resname": "ASN",
      "hetflag": " ",
      "sasa": 0.0,
      "atoms": [
        {
          "atom_index": 1903,
          "name": "N",
          "element": "N",
          "coord": [
            -1.5496000051498413,
            2.204200029373169,
            -0.22660000622272491
          ]
        },
        {
          "atom_index": 1904,
          "name": "CA",
          "element": "C",
          "coord": [
            -1.6464999914169312,
            2.3125,
            -0.21140000224113464
          ]
        },
        {
          "atom_index": 1905,
          "name": "C",
          "element": "C",
          "coord": [
            -1.7461999654769897,
            2.328399896621704,
            -0.32600000500679016
          ]
        },
        {
          "atom_index": 1906,
          "name": "O",
          "element": "O",
          "coord": [
            -1.8638999462127686,
            2.355600118637085,
            -0.30160000920295715
          ]
        },
        {
          "atom_index": 1907,
          "name": "CB",
          "element": "C",
          "coord": [
            -1.5749000310897827,
            2.4451000690460205,
            -0.188400000333786
          ]
        },
        {
          "atom_index": 1908,
          "name": "CG",
          "element": "C",
          "coord": [
            -1.5147000551223755,
            2.454699993133545,
            -0.05139999836683273
          ]
        },
        {
          "atom_index": 1909,
          "name": "OD1",
          "element": "O",
          "coord": [
            -1.424299955368042,
            2.534899950027466,
            -0.0284000001847744
          ]
        },
        {
          "atom_index": 1910,
          "name": "ND2",
          "element": "N",
          "coord": [
            -1.5670000314712524,
            2.3759000301361084,
            0.04259999841451645
          ]
        }
      ]
    },
    {
      "id": " :958",
      "chain": " ",
      "resseq": 958,
      "icode": "",
      "resname": "PRO",
      "hetflag": " ",
      "sasa": 1.3551493883132935,
      "atoms": [
        {
          "atom_index": 1911,
          "name": "N",
          "element": "N",
          "coord": [
            -1.7005000114440918,
            2.316499948501587,
            -0.4523000121116638
          ]
        },
        {
          "atom_index": 1912,
          "name": "CA",
          "element": "C",
          "coord": [
            -1.7936999797821045,
            2.312700033187866,
            -0.5651000142097473
          ]
        },
        {
          "atom_index": 1913,
          "name": "C",
          "element": "C",
          "coord": [
            -1.9009000062942505,
            2.2060999870300293,
            -0.5494999885559082
          ]
        },
        {
          "atom_index": 1914,
          "name": "O",
          "element": "O",
          "coord": [
            -2.018899917602539,
            2.2355000972747803,
            -0.5659000277519226
          ]
        },
        {
          "atom_index": 1915,
          "name": "CB",
          "element": "C",
          "coord": [
            -1.7024999856948853,
            2.2860000133514404,
            -0.6840999722480774
          ]
        },
        {
          "atom_index": 1916,
          "name": "CG",
          "element": "C",
          "coord": [
            -1.57669997215271,
            2.3534998893737793,
            -0.645799994468689
          ]
        },
        {
          "atom_index": 1917,
          "name": "CD",
          "element": "C",
          "coord": [
            -1.5609999895095825,
            2.3229000568389893,
            -0.4997999966144562
          ]
        }
      ]
    },
    {
      "id": " :959",
      "chain": " ",
      "resseq": 959,
      "icode": "",
      "resname": "PHE",
      "hetflag": " ",
      "sasa": 0.0,
      "atoms": [
        {
          "atom_index": 1918,
          "name": "N",
          "element": "N",
          "coord": [
            -1.8601000308990479,
            2.0868000984191895,
            -0.5056999921798706
          ]
        },
        {
          "atom_index": 1919,
          "name": "CA",
          "element": "C",
          "coord": [
            -1.9527000188827515,
            1.9752999544143677,
            -0.48089998960494995
          ]
        },
        {
          "atom_index": 1920,
          "name": "C",
          "element": "C",
          "coord": [
            -2.0571999549865723,
            2.010200023651123,
            -0.3756999969482422
          ]
        },
        {
          "atom_index": 1921,
          "name": "O",
          "element": "O",
          "coord": [
            -2.1761999130249023,
            1.9873000383377075,
            -0.39590001106262207
          ]
        },
        {
          "atom_index": 1922,
          "name": "CB",
          "element": "C",
          "coord": [
            -1.875499963760376,
            1.8494999408721924,
            -0.4383000135421753
          ]
        },
        {
          "atom_index": 1923,
          "name": "CG",
          "element": "C",
          "coord": [
            -1.957800030708313,
            1.750499963760376,
            -0.3578000068664551
          ]
        },
        {
          "atom_index": 1924,
          "name": "CD1",
          "element": "C",
          "coord": [
            -2.048099994659424,
            1.6650999784469604,
            -0.4205000102519989
          ]
        },
        {
          "atom_index": 1925,
          "name": "CD2",
          "element": "C",
          "coord": [
            -1.9458999633789062,
            1.7443000078201294,
            -0.21870000660419464
          ]
        },
        {
          "atom_index": 1926,
          "name": "CE1",
          "element": "C",
          "coord": [
            -2.125999927520752,
            1.5750999450683594,
            -0.3456999957561493
          ]
        },
        {
          "atom_index": 1927,
          "name": "CE2",
          "element": "C",
          "coord": [
            -2.0230000019073486,
            1.6549999713897705,
            -0.14319999516010284
          ]
        },
        {
          "atom_index": 1928,
          "name": "CZ",
          "element": "C",
          "coord": [
            -2.1131999492645264,
            1.5705000162124634,
            -0.2071000039577484
          ]
        }
      ]
    },
    {
      "id": " :960",
      "chain": " ",
      "resseq": 960,
      "icode": "",
      "resname": "ILE",
      "hetflag": " ",
      "sasa": 0.0,
      "atoms": [
        {
          "atom_index": 1929,
          "name": "N",
          "element": "N",
          "coord": [
            -2.0113000869750977,
            2.0634000301361084,
            -0.2630999982357025
          ]
        },
        {
          "atom_index": 1930,
          "name": "CA",
          "element": "C",
          "coord": [
            -2.1008999347686768,
            2.1070001125335693,
            -0.15649999678134918
          ]
        },
        {
          "atom_index": 1931,
          "name": "C",
          "element": "C",
          "coord": [
            -2.198499917984009,
            2.215399980545044,
            -0.2046000063419342
          ]
        },
        {
          "atom_index": 1932,
          "name": "O",
          "element": "O",
          "coord": [
            -2.3194000720977783,
            2.2014999389648438,
            -0.18770000338554382
          ]
        },
        {
          "atom_index": 1933,
          "name": "CB",
          "element": "C",
          "coord": [
            -2.0201001167297363,
            2.158400058746338,
            -0.03440000116825104
          ]
        },
        {
          "atom_index": 1934,
          "name": "CG1",
          "element": "C",
          "coord": [
            -1.9401999711990356,
            2.043100118637085,
            0.02669999934732914
          ]
        },
        {
          "atom_index": 1935,
          "name": "CG2",
          "element": "C",
          "coord": [
            -2.113100051879883,
            2.218899965286255,
            0.07010000199079514
          ]
        },
        {
          "atom_index": 1936,
          "name": "CD1",
          "element": "C",
          "coord": [
            -1.8595999479293823,
            2.081700086593628,
            0.14820000529289246
          ]
        }
      ]
    },
    {
      "id": " :961",
      "chain": " ",
      "resseq": 961,
      "icode": "",
      "resname": "LYS",
      "hetflag": " ",
      "sasa": 5.346353530883789,
      "atoms": [
        {
          "atom_index": 1937,
          "name": "N",
          "element": "N",
          "coord": [
            -2.14739990234375,
            2.318000078201294,
            -0.2720000147819519
          ]
        },
        {
          "atom_index": 1938,
          "name": "CA",
          "element": "C",
          "coord": [
            -2.2318999767303467,
            2.428299903869629,
            -0.3174999952316284
          ]
        },
        {
          "atom_index": 1939,
          "name": "C",
          "element": "C",
          "coord": [
            -2.3431999683380127,
            2.3787999153137207,
            -0.40880000591278076
          ]
        },
        {
          "atom_index": 1940,
          "name": "O",
          "element": "O",
          "coord": [
            -2.4600000381469727,
            2.4105000495910645,
            -0.3871000111103058
          ]
        },
        {
          "atom_index": 1941,
          "name": "CB",
          "element": "C",
          "coord": [
            -2.1489999294281006,
            2.533799886703491,
            -0.39169999957084656
          ]
        },
        {
          "atom_index": 1942,
          "name": "CG",
          "element": "C",
          "coord": [
            -2.064300060272217,
            2.6222000122070312,
            -0.30140000581741333
          ]
        },
        {
          "atom_index": 1943,
          "name": "CD",
          "element": "C",
          "coord": [
            -1.9919999837875366,
            2.7314999103546143,
            -0.38029998540878296
          ]
        },
        {
          "atom_index": 1944,
          "name": "CE",
          "element": "C",
          "coord": [
            -2.0678000450134277,
            2.8635001182556152,
            -0.373199999332428
          ]
        },
        {
          "atom_index": 1945,
          "name": "NZ",
          "element": "N",
          "coord": [
            -1.9901000261306763,
            2.9690001010894775,
            -0.30169999599456787
          ]
        }
      ]
    },
    {
      "id": " :962",
      "chain": " ",
      "resseq": 962,
      "icode": "",
      "resname": "SER",
      "hetflag": " ",
      "sasa": 1.8383957147598267,
      "atoms": [
        {
          "atom_index": 1946,
          "name": "N",
          "element": "N",
          "coord": [
            -2.308199882507324,
            2.295099973678589,
            -0.5058000087738037
          ]
        },
        {
          "atom_index": 1947,
          "name": "CA",
          "element": "C",
          "coord": [
            -2.4049999713897705,
            2.249300003051758,
            -0.6050999760627747
          ]
        },
        {
          "atom_index": 1948,
          "name": "C",
          "element": "C",
          "coord": [
            -2.5065999031066895,
            2.150899887084961,
            -0.5476999878883362
          ]
        },
        {
          "atom_index": 1949,
          "name": "O",
          "element": "O",
          "coord": [
            -2.6089999675750732,
            2.12280011177063,
            -0.6098999977111816
          ]
        },
        {
          "atom_index": 1950,
          "name": "CB",
          "element": "C",
          "coord": [
            -2.3322999477386475,
            2.1851000785827637,
            -0.7235999703407288
          ]
        },
        {
          "atom_index": 1951,
          "name": "OG",
          "element": "O",
          "coord": [
            -2.246000051498413,
            2.080399990081787,
            -0.6819000244140625
          ]
        }
      ]
    },
    {
      "id": " :963",
      "chain": " ",
      "resseq": 963,
      "icode": "",
      "resname": "ASN",
      "hetflag": " ",
      "sasa": 0.0,
      "atoms": [
        {
          "atom_index": 1952,
          "name": "N",
          "element": "N",
          "coord": [
            -2.475800037384033,
            2.095400094985962,
            -0.43070000410079956
          ]
        },
        {
          "atom_index": 1953,
          "name": "CA",
          "element": "C",
          "coord": [
            -2.558000087738037,
            1.9896999597549438,
            -0.3734000027179718
          ]
        },
        {
          "atom_index": 1954,
          "name": "C",
          "element": "C",
          "coord": [
            -2.635499954223633,
            2.0322999954223633,
            -0.2500999867916107
          ]
        },
        {
          "atom_index": 1955,
          "name": "O",
          "element": "O",
          "coord": [
            -2.7130000591278076,
            1.9529999494552612,
            -0.19480000436306
          ]
        },
        {
          "atom_index": 1956,
          "name": "CB",
          "element": "C",
          "coord": [
            -2.4714999198913574,
            1.8680000305175781,
            -0.34060001373291016
          ]
        },
        {
          "atom_index": 1957,
          "name": "CG",
          "element": "C",
          "coord": [
            -2.424299955368042,
            1.7958999872207642,
            -0.4645000100135803
          ]
        },
        {
          "atom_index": 1958,
          "name": "OD1",
          "element": "O",
          "coord": [
            -2.3062000274658203,
            1.7994999885559082,
            -0.49869999289512634
          ]
        },
        {
          "atom_index": 1959,
          "name": "ND2",
          "element": "N",
          "coord": [
            -2.518199920654297,
            1.736799955368042,
            -0.5371999740600586
          ]
        }
      ]
    },
    {
      "id": " :964",
      "chain": " ",
      "resseq": 964,
      "icode": "",
      "resname": "LYS",
      "hetflag": " ",
      "sasa": 0.0,
      "atoms": [
        {
          "atom_index": 1960,
          "name": "N",
          "element": "N",
          "coord": [
            -2.620500087738037,
            2.1589999198913574,
            -0.21130000054836273
          ]
        },
        {
          "atom_index": 1961,
          "name": "CA",
          "element": "C",
          "coord": [
            -2.6847000122070312,
            2.209700107574463,
            -0.09070000052452087
          ]
        },
        {
          "atom_index": 1962,
          "name": "C",
          "element": "C",
          "coord": [
            -2.837599992752075,
            2.2065999507904053,
            -0.09780000150203705
          ]
        },
        {
          "atom_index": 1963,
          "name": "O",
          "element": "O",
          "coord": [
            -2.905100107192993,
            2.177999973297119,
            0.002099999925121665
          ]
        },
        {
          "atom_index": 1964,
          "name": "CB",
          "element": "C",
          "coord": [
            -2.6379001140594482,
            2.352400064468384,
            -0.06069999933242798
          ]
        },
        {
          "atom_index": 1965,
          "name": "CG",
          "element": "C",
          "coord": [
            -2.5044000148773193,
            2.362299919128418,
            0.011800000444054604
          ]
        },
        {
          "atom_index": 1966,
          "name": "CD",
          "element": "C",
          "coord": [
            -2.4867000579833984,
            2.5020999908447266,
            0.0706000030040741
          ]
        },
        {
          "atom_index": 1967,
          "name": "CE",
          "element": "C",
          "coord": [
            -2.3420000076293945,
            2.52810001373291,
            0.11140000075101852
          ]
        },
        {
          "atom_index": 1968,
          "name": "NZ",
          "element": "N",
          "coord": [
            -2.324199914932251,
            2.6603000164031982,
            0.17980000376701355
          ]
        }
      ]
    },
    {
      "id": " :965",
      "chain": " ",
      "resseq": 965,
      "icode": "",
      "resname": "HIS",
      "hetflag": " ",
      "sasa": 4.239406108856201,
      "atoms": [
        {
          "atom_index": 1969,
          "name": "N",
          "element": "N",
          "coord": [
            -2.8926000595092773,
            2.2328999042510986,
            -0.2160000056028366
          ]
        },
        {
          "atom_index": 1970,
          "name": "CA",
          "element": "C",
          "coord": [
            -3.0374999046325684,
            2.2351999282836914,
            -0.2304999977350235
          ]
        },
        {
          "atom_index": 1971,
          "name": "C",
          "element": "C",
          "coord": [
            -3.0957999229431152,
            2.0933001041412354,
            -0.22339999675750732
          ]
        },
        {
          "atom_index": 1972,
          "name": "O",
          "element": "O",
          "coord": [
            -3.2009999752044678,
            2.071500062942505,
            -0.16300000250339508
          ]
        },
        {
          "atom_index": 1973,
          "name": "CB",
          "element": "C",
          "coord": [
            -3.0787999629974365,
            2.3039000034332275,
            -0.36169999837875366
          ]
        },
        {
          "atom_index": 1974,
          "name": "CG",
          "element": "C",
          "coord": [
            -3.2246999740600586,
            2.337100028991699,
            -0.3677999973297119
          ]
        },
        {
          "atom_index": 1975,
          "name": "ND1",
          "element": "N",
          "coord": [
            -3.3104000091552734,
            2.2802000045776367,
            -0.45989999175071716
          ]
        },
        {
          "atom_index": 1976,
          "name": "CD2",
          "element": "C",
          "coord": [
            -3.3029000759124756,
            2.4107000827789307,
            -0.2847000062465668
          ]
        },
        {
          "atom_index": 1977,
          "name": "CE1",
          "element": "C",
          "coord": [
            -3.434499979019165,
            2.3166000843048096,
            -0.4327999949455261
          ]
        },
        {
          "atom_index": 1978,
          "name": "NE2",
          "element": "N",
          "coord": [
            -3.4326000213623047,
            2.395699977874756,
            -0.32690000534057617
          ]
        }
      ]
    },
    {
      "id": " :966",
      "chain": " ",
      "resseq": 966,
      "icode": "",
      "resname": "ARG",
      "hetflag": " ",
      "sasa": 0.19359277188777924,
      "atoms": [
        {
          "atom_index": 1979,
          "name": "N",
          "element": "N",
          "coord": [
            -3.024899959564209,
            1.9970999956130981,
            -0.28220000863075256
          ]
        },
        {
          "atom_index": 1980,
          "name": "CA",
          "element": "C",
          "coord": [
            -3.0625998973846436,
            1.8562999963760376,
            -0.2732999920845032
          ]
        },
        {
          "atom_index": 1981,
          "name": "C",
          "element": "C",
          "coord": [
            -3.061000108718872,
            1.8072999715805054,
            -0.1282999962568283
          ]
        },
        {
          "atom_index": 1982,
          "name": "O",
          "element": "O",
          "coord": [
            -3.152899980545044,
            1.7388999462127686,
            -0.08449999988079071
          ]
        },
        {
          "atom_index": 1983,
          "name": "CB",
          "element": "C",
          "coord": [
            -2.9674999713897705,
            1.770799994468689,
            -0.3580000102519989
          ]
        },
        {
          "atom_index": 1984,
          "name": "CG",
          "element": "C",
          "coord": [
            -2.9902000427246094,
            1.7824000120162964,
            -0.5080999732017517
          ]
        },
        {
          "atom_index": 1985,
          "name": "CD",
          "element": "C",
          "coord": [
            -2.8814001083374023,
            1.7125999927520752,
            -0.5873000025749207
          ]
        },
        {
          "atom_index": 1986,
          "name": "NE",
          "element": "N",
          "coord": [
            -2.8873000144958496,
            1.5673999786376953,
            -0.5726000070571899
          ]
        },
        {
          "atom_index": 1987,
          "name": "CZ",
          "element": "C",
          "coord": [
            -2.7822999954223633,
            1.4866000413894653,
            -0.583899974822998
          ]
        },
        {
          "atom_index": 1988,
          "name": "NH1",
          "element": "N",
          "coord": [
            -2.661600112915039,
            1.5361000299453735,
            -0.6071000099182129
          ]
        },
        {
          "atom_index": 1989,
          "name": "NH2",
          "element": "N",
          "coord": [
            -2.7976999282836914,
            1.3554999828338623,
            -0.572700023651123
          ]
        }
      ]
    },
    {
      "id": " :967",
      "chain": " ",
      "resseq": 967,
      "icode": "",
      "resname": "MET",
      "hetflag": " ",
      "sasa": 0.0,
      "atoms": [
        {
          "atom_index": 1990,
          "name": "N",
          "element": "N",
          "coord": [
            -2.9619998931884766,
            1.8524999618530273,
            -0.051899999380111694
          ]
        },
        {
          "atom_index": 1991,
          "name": "CA",
          "element": "C",
          "coord": [
            -2.951200008392334,
            1.8181999921798706,
            0.08980000019073486
          ]
        },
        {
          "atom_index": 1992,
          "name": "C",
          "element": "C",
          "coord": [
            -3.069700002670288,
            1.8738000392913818,
            0.16920000314712524
          ]
        },
        {
          "atom_index": 1993,
          "name": "O",
          "element": "O",
          "coord": [
            -3.1303999423980713,
            1.8030999898910522,
            0.24950000643730164
          ]
        },
        {
          "atom_index": 1994,
          "name": "CB",
          "element": "C",
          "coord": [
            -2.819700002670288,
            1.8725999593734741,
            0.14740000665187836
          ]
        },
        {
          "atom_index": 1995,
          "name": "CG",
          "element": "C",
          "coord": [
            -2.7999000549316406,
            1.8479000329971313,
            0.29649999737739563
          ]
        },
        {
          "atom_index": 1996,
          "name": "SD",
          "element": "S",
          "coord": [
            -2.8071000576019287,
            1.6729999780654907,
            0.34450000524520874
          ]
        },
        {
          "atom_index": 1997,
          "name": "CE",
          "element": "C",
          "coord": [
            -2.7923998832702637,
            1.6888999938964844,
            0.5123000144958496
          ]
        }
      ]
    },
    {
      "id": " :968",
      "chain": " ",
      "resseq": 968,
      "icode": "",
      "resname": "ILE",
      "hetflag": " ",
      "sasa": 0.0,
      "atoms": [
        {
          "atom_index": 1998,
          "name": "N",
          "element": "N",
          "coord": [
            -3.10509991645813,
            1.9991999864578247,
            0.14159999787807465
          ]
        },
        {
          "atom_index": 1999,
          "name": "CA",
          "element": "C",
          "coord": [
            -3.2167999744415283,
            2.065500020980835,
            0.20739999413490295
          ]
        },
        {
          "atom_index": 2000,
          "name": "C",
          "element": "C",
          "coord": [
            -3.3487000465393066,
            1.996399998664856,
            0.1762000024318695
          ]
        },
        {
          "atom_index": 2001,
          "name": "O",
          "element": "O",
          "coord": [
            -3.4286999702453613,
            1.97160005569458,
            0.2662000060081482
          ]
        },
        {
          "atom_index": 2002,
          "name": "CB",
          "element": "C",
          "coord": [
            -3.222100019454956,
            2.215399980545044,
            0.16660000383853912
          ]
        },
        {
          "atom_index": 2003,
          "name": "CG1",
          "element": "C",
          "coord": [
            -3.115999937057495,
            2.29259991645813,
            0.24650000035762787
          ]
        },
        {
          "atom_index": 2004,
          "name": "CG2",
          "element": "C",
          "coord": [
            -3.3635001182556152,
            2.274399995803833,
            0.1891999989748001
          ]
        },
        {
          "atom_index": 2005,
          "name": "CD1",
          "element": "C",
          "coord": [
            -3.094899892807007,
            2.4351999759674072,
            0.20149999856948853
          ]
        }
      ]
    },
    {
      "id": " :969",
      "chain": " ",
      "resseq": 969,
      "icode": "",
      "resname": "MET",
      "hetflag": " ",
      "sasa": 0.7743710875511169,
      "atoms": [
        {
          "atom_index": 2006,
          "name": "N",
          "element": "N",
          "coord": [
            -3.3677000999450684,
            1.9575999975204468,
            0.05050000175833702
          ]
        },
        {
          "atom_index": 2007,
          "name": "CA",
          "element": "C",
          "coord": [
            -3.4899001121520996,
            1.888100028038025,
            0.010499999858438969
          ]
        },
        {
          "atom_index": 2008,
          "name": "C",
          "element": "C",
          "coord": [
            -3.5006000995635986,
            1.753499984741211,
            0.08250000327825546
          ]
        },
        {
          "atom_index": 2009,
          "name": "O",
          "element": "O",
          "coord": [
            -3.605799913406372,
            1.718500018119812,
            0.13459999859333038
          ]
        },
        {
          "atom_index": 2010,
          "name": "CB",
          "element": "C",
          "coord": [
            -3.49180006980896,
            1.86489999294281,
            -0.1404999941587448
          ]
        },
        {
          "atom_index": 2011,
          "name": "CG",
          "element": "C",
          "coord": [
            -3.5011000633239746,
            1.9915000200271606,
            -0.22380000352859497
          ]
        },
        {
          "atom_index": 2012,
          "name": "SD",
          "element": "S",
          "coord": [
            -3.6440999507904053,
            2.093400001525879,
            -0.18320000171661377
          ]
        },
        {
          "atom_index": 2013,
          "name": "CE",
          "element": "C",
          "coord": [
            -3.7808001041412354,
            1.9745999574661255,
            -0.2037999927997589
          ]
        }
      ]
    },
    {
      "id": " :970",
      "chain": " ",
      "resseq": 970,
      "icode": "",
      "resname": "PHE",
      "hetflag": " ",
      "sasa": 0.0,
      "atoms": [
        {
          "atom_index": 2014,
          "name": "N",
          "element": "N",
          "coord": [
            -3.3882999420166016,
            1.682800054550171,
            0.09109999984502792
          ]
        },
        {
          "atom_index": 2015,
          "name": "CA",
          "element": "C",
          "coord": [
            -3.3826000690460205,
            1.5544999837875366,
            0.15850000083446503
          ]
        },
        {
          "atom_index": 2016,
          "name": "C",
          "element": "C",
          "coord": [
            -3.419300079345703,
            1.567199945449829,
            0.30570000410079956
          ]
        },
        {
          "atom_index": 2017,
          "name": "O",
          "element": "O",
          "coord": [
            -3.502500057220459,
            1.4910999536514282,
            0.35679998993873596
          ]
        },
        {
          "atom_index": 2018,
          "name": "CB",
          "element": "C",
          "coord": [
            -3.242300033569336,
            1.4940999746322632,
            0.14350000023841858
          ]
        },
        {
          "atom_index": 2019,
          "name": "CG",
          "element": "C",
          "coord": [
            -3.2193000316619873,
            1.3705999851226807,
            0.2281000018119812
          ]
        },
        {
          "atom_index": 2020,
          "name": "CD1",
          "element": "C",
          "coord": [
            -3.2695999145507812,
            1.246999979019165,
            0.1882999986410141
          ]
        },
        {
          "atom_index": 2021,
          "name": "CD2",
          "element": "C",
          "coord": [
            -3.1415998935699463,
            1.3770999908447266,
            0.3434000015258789
          ]
        },
        {
          "atom_index": 2022,
          "name": "CE1",
          "element": "C",
          "coord": [
            -3.242000102996826,
            1.131500005722046,
            0.2606000006198883
          ]
        },
        {
          "atom_index": 2023,
          "name": "CE2",
          "element": "C",
          "coord": [
            -3.113600015640259,
            1.2617000341415405,
            0.4171000123023987
          ]
        },
        {
          "atom_index": 2024,
          "name": "CZ",
          "element": "C",
          "coord": [
            -3.163800001144409,
            1.138700008392334,
            0.375
          ]
        }
      ]
    },
    {
      "id": " :971",
      "chain": " ",
      "resseq": 971,
      "icode": "",
      "resname": "LEU",
      "hetflag": " ",
      "sasa": 0.0,
      "atoms": [
        {
          "atom_index": 2025,
          "name": "N",
          "element": "N",
          "coord": [
            -3.3570001125335693,
            1.663100004196167,
            0.3736000061035156
          ]
        },
        {
          "atom_index": 2026,
          "name": "CA",
          "element": "C",
          "coord": [
            -3.3773000240325928,
            1.680899977684021,
            0.5170000195503235
          ]
        },
        {
          "atom_index": 2027,
          "name": "C",
          "element": "C",
          "coord": [
            -3.5181000232696533,
            1.7283999919891357,
            0.5473999977111816
          ]
        },
        {
          "atom_index": 2028,
          "name": "O",
          "element": "O",
          "coord": [
            -3.5803000926971436,
            1.683500051498413,
            0.6437000036239624
          ]
        },
        {
          "atom_index": 2029,
          "name": "CB",
          "element": "C",
          "coord": [
            -3.2785000801086426,
            1.7818000316619873,
            0.5738999843597412
          ]
        },
        {
          "atom_index": 2030,
          "name": "CG",
          "element": "C",
          "coord": [
            -3.13100004196167,
            1.7454999685287476,
            0.5633999705314636
          ]
        },
        {
          "atom_index": 2031,
          "name": "CD1",
          "element": "C",
          "coord": [
            -3.050800085067749,
            1.870300054550171,
            0.5956000089645386
          ]
        },
        {
          "atom_index": 2032,
          "name": "CD2",
          "element": "C",
          "coord": [
            -3.096299886703491,
            1.6279000043869019,
            0.6567000150680542
          ]
        }
      ]
    },
    {
      "id": " :972",
      "chain": " ",
      "resseq": 972,
      "icode": "",
      "resname": "ASP",
      "hetflag": " ",
      "sasa": 0.0630597174167633,
      "atoms": [
        {
          "atom_index": 2033,
          "name": "N",
          "element": "N",
          "coord": [
            -3.569000005722046,
            1.8171000480651855,
            0.46299999952316284
          ]
        },
        {
          "atom_index": 2034,
          "name": "CA",
          "element": "C",
          "coord": [
            -3.702500104904175,
            1.8694000244140625,
            0.48429998755455017
          ]
        },
        {
          "atom_index": 2035,
          "name": "C",
          "element": "C",
          "coord": [
            -3.8066999912261963,
            1.7592999935150146,
            0.47870001196861267
          ]
        },
        {
          "atom_index": 2036,
          "name": "O",
          "element": "O",
          "coord": [
            -3.887500047683716,
            1.745300054550171,
            0.5705000162124634
          ]
        },
        {
          "atom_index": 2037,
          "name": "CB",
          "element": "C",
          "coord": [
            -3.736299991607666,
            1.9771000146865845,
            0.3815999925136566
          ]
        },
        {
          "atom_index": 2038,
          "name": "CG",
          "element": "C",
          "coord": [
            -3.8636999130249023,
            2.0515999794006348,
            0.41760000586509705
          ]
        },
        {
          "atom_index": 2039,
          "name": "OD1",
          "element": "O",
          "coord": [
            -3.972399950027466,
            1.9931000471115112,
            0.39910000562667847
          ]
        },
        {
          "atom_index": 2040,
          "name": "OD2",
          "element": "O",
          "coord": [
            -3.855600118637085,
            2.1630001068115234,
            0.4742000102996826
          ]
        }
      ]
    },
    {
      "id": " :973",
      "chain": " ",
      "resseq": 973,
      "icode": "",
      "resname": "GLU",
      "hetflag": " ",
      "sasa": 1.1350748538970947,
      "atoms": [
        {
          "atom_index": 2041,
          "name": "N",
          "element": "N",
          "coord": [
            -3.8036999702453613,
            1.681399941444397,
            0.3709999918937683
          ]
        },
        {
          "atom_index": 2042,
          "name": "CA",
          "element": "C",
          "coord": [
            -3.906100034713745,
            1.5812000036239624,
            0.3447999954223633
          ]
        },
        {
          "atom_index": 2043,
          "name": "C",
          "element": "C",
          "coord": [
            -3.889699935913086,
            1.4538999795913696,
            0.42750000953674316
          ]
        },
        {
          "atom_index": 2044,
          "name": "O",
          "element": "O",
          "coord": [
            -3.983799934387207,
            1.3767000436782837,
            0.44200000166893005
          ]
        },
        {
          "atom_index": 2045,
          "name": "CB",
          "element": "C",
          "coord": [
            -3.90910005569458,
            1.5471999645233154,
            0.19619999825954437
          ]
        },
        {
          "atom_index": 2046,
          "name": "CG",
          "element": "C",
          "coord": [
            -3.9584999084472656,
            1.6627000570297241,
            0.10930000245571136
          ]
        },
        {
          "atom_index": 2047,
          "name": "CD",
          "element": "C",
          "coord": [
            -3.9732000827789307,
            1.6274000406265259,
            -0.03869999945163727
          ]
        },
        {
          "atom_index": 2048,
          "name": "OE1",
          "element": "O",
          "coord": [
            -3.9344000816345215,
            1.5152000188827515,
            -0.07940000295639038
          ]
        },
        {
          "atom_index": 2049,
          "name": "OE2",
          "element": "O",
          "coord": [
            -4.021599769592285,
            1.7137000560760498,
            -0.1152999997138977
          ]
        }
      ]
    },
    {
      "id": " :974",
      "chain": " ",
      "resseq": 974,
      "icode": "",
      "resname": "LEU",
      "hetflag": " ",
      "sasa": 0.0,
      "atoms": [
        {
          "atom_index": 2050,
          "name": "N",
          "element": "N",
          "coord": [
            -3.773900032043457,
            1.4381999969482422,
            0.49079999327659607
          ]
        },
        {
          "atom_index": 2051,
          "name": "CA",
          "element": "C",
          "coord": [
            -3.7490999698638916,
            1.3214999437332153,
            0.5748000144958496
          ]
        },
        {
          "atom_index": 2052,
          "name": "C",
          "element": "C",
          "coord": [
            -3.850399971008301,
            1.312000036239624,
            0.6877999901771545
          ]
        },
        {
          "atom_index": 2053,
          "name": "O",
          "element": "O",
          "coord": [
            -3.884500026702881,
            1.2029000520706177,
            0.7319999933242798
          ]
        },
        {
          "atom_index": 2054,
          "name": "CB",
          "element": "C",
          "coord": [
            -3.607300043106079,
            1.3272000551223755,
            0.6331999897956848
          ]
        },
        {
          "atom_index": 2055,
          "name": "CG",
          "element": "C",
          "coord": [
            -3.5320000648498535,
            1.1952999830245972,
            0.6503000259399414
          ]
        },
        {
          "atom_index": 2056,
          "name": "CD1",
          "element": "C",
          "coord": [
            -3.543299913406372,
            1.1102999448776245,
            0.5242000222206116
          ]
        },
        {
          "atom_index": 2057,
          "name": "CD2",
          "element": "C",
          "coord": [
            -3.3866000175476074,
            1.2252000570297241,
            0.6819000244140625
          ]
        }
      ]
    },
    {
      "id": " :975",
      "chain": " ",
      "resseq": 975,
      "icode": "",
      "resname": "GLY",
      "hetflag": " ",
      "sasa": 0.0,
      "atoms": [
        {
          "atom_index": 2058,
          "name": "N",
          "element": "N",
          "coord": [
            -3.90120005607605,
            1.4264999628067017,
            0.7315000295639038
          ]
        },
        {
          "atom_index": 2059,
          "name": "CA",
          "element": "C",
          "coord": [
            -3.9927000999450684,
            1.4279999732971191,
            0.8442999720573425
          ]
        },
        {
          "atom_index": 2060,
          "name": "C",
          "element": "C",
          "coord": [
            -4.140100002288818,
            1.43149995803833,
            0.8080000281333923
          ]
        },
        {
          "atom_index": 2061,
          "name": "O",
          "element": "O",
          "coord": [
            -4.223599910736084,
            1.448799967765808,
            0.8962000012397766
          ]
        }
      ]
    },
    {
      "id": " :976",
      "chain": " ",
      "resseq": 976,
      "icode": "",
      "resname": "ASN",
      "hetflag": " ",
      "sasa": 1.3244980573654175,
      "atoms": [
        {
          "atom_index": 2062,
          "name": "N",
          "element": "N",
          "coord": [
            -4.172399997711182,
            1.4027999639511108,
            0.6819000244140625
          ]
        },
        {
          "atom_index": 2063,
          "name": "CA",
          "element": "C",
          "coord": [
            -4.306000232696533,
            1.4292999505996704,
            0.6281999945640564
          ]
        },
        {
          "atom_index": 2064,
          "name": "C",
          "element": "C",
          "coord": [
            -4.4039998054504395,
            1.315000057220459,
            0.6568999886512756
          ]
        },
        {
          "atom_index": 2065,
          "name": "O",
          "element": "O",
          "coord": [
            -4.481599807739258,
            1.2746000289916992,
            0.5702999830245972
          ]
        },
        {
          "atom_index": 2066,
          "name": "CB",
          "element": "C",
          "coord": [
            -4.29640007019043,
            1.4559999704360962,
            0.4772999882698059
          ]
        },
        {
          "atom_index": 2067,
          "name": "CG",
          "element": "C",
          "coord": [
            -4.425000190734863,
            1.5161000490188599,
            0.41749998927116394
          ]
        },
        {
          "atom_index": 2068,
          "name": "OD1",
          "element": "O",
          "coord": [
            -4.43149995803833,
            1.5419000387191772,
            0.29670000076293945
          ]
        },
        {
          "atom_index": 2069,
          "name": "ND2",
          "element": "N",
          "coord": [
            -4.5269999504089355,
            1.5384000539779663,
            0.5011000037193298
          ]
        }
      ]
    },
    {
      "id": " :977",
      "chain": " ",
      "resseq": 977,
      "icode": "",
      "resname": "VAL",
      "hetflag": " ",
      "sasa": 0.0,
      "atoms": [
        {
          "atom_index": 2070,
          "name": "N",
          "element": "N",
          "coord": [
            -4.399600028991699,
            1.2618999481201172,
            0.7781999707221985
          ]
        },
        {
          "atom_index": 2071,
          "name": "CA",
          "element": "C",
          "coord": [
            -4.4984002113342285,
            1.1648000478744507,
            0.8217999935150146
          ]
        },
        {
          "atom_index": 2072,
          "name": "C",
          "element": "C",
          "coord": [
            -4.573299884796143,
            1.2252000570297241,
            0.9402999877929688
          ]
        },
        {
          "atom_index": 2073,
          "name": "O",
          "element": "O",
          "coord": [
            -4.519499778747559,
            1.2335000038146973,
            1.0505000352859497
          ]
        },
        {
          "atom_index": 2074,
          "name": "CB",
          "element": "C",
          "coord": [
            -4.432300090789795,
            1.0300999879837036,
            0.8633999824523926
          ]
        },
        {
          "atom_index": 2075,
          "name": "CG1",
          "element": "C",
          "coord": [
            -4.537099838256836,
            0.934499979019165,
            0.9190000295639038
          ]
        },
        {
          "atom_index": 2076,
          "name": "CG2",
          "element": "C",
          "coord": [
            -4.362800121307373,
            0.9671000242233276,
            0.7433000206947327
          ]
        }
      ]
    },
    {
      "id": " :978",
      "chain": " ",
      "resseq": 978,
      "icode": "",
      "resname": "PRO",
      "hetflag": " ",
      "sasa": 0.3226546049118042,
      "atoms": [
        {
          "atom_index": 2077,
          "name": "N",
          "element": "N",
          "coord": [
            -4.692699909210205,
            1.281599998474121,
            0.9144999980926514
          ]
        },
        {
          "atom_index": 2078,
          "name": "CA",
          "element": "C",
          "coord": [
            -4.767499923706055,
            1.363800048828125,
            1.0104999542236328
          ]
        },
        {
          "atom_index": 2079,
          "name": "C",
          "element": "C",
          "coord": [
            -4.82919979095459,
            1.2822999954223633,
            1.1225999593734741
          ]
        },
        {
          "atom_index": 2080,
          "name": "O",
          "element": "O",
          "coord": [
            -4.842899799346924,
            1.330299973487854,
            1.2345000505447388
          ]
        },
        {
          "atom_index": 2081,
          "name": "CB",
          "element": "C",
          "coord": [
            -4.876200199127197,
            1.429900050163269,
            0.9247999787330627
          ]
        },
        {
          "atom_index": 2082,
          "name": "CG",
          "element": "C",
          "coord": [
            -4.825699806213379,
            1.419800043106079,
            0.7843000292778015
          ]
        },
        {
          "atom_index": 2083,
          "name": "CD",
          "element": "C",
          "coord": [
            -4.752299785614014,
            1.2890000343322754,
            0.7799999713897705
          ]
        }
      ]
    },
    {
      "id": " :979",
      "chain": " ",
      "resseq": 979,
      "icode": "",
      "resname": "GLU",
      "hetflag": " ",
      "sasa": 5.94095516204834,
      "atoms": [
        {
          "atom_index": 2084,
          "name": "N",
          "element": "N",
          "coord": [
            -4.871300220489502,
            1.1606999635696411,
            1.090000033378601
          ]
        },
        {
          "atom_index": 2085,
          "name": "CA",
          "element": "C",
          "coord": [
            -4.94290018081665,
            1.075600028038025,
            1.1842999458312988
          ]
        },
        {
          "atom_index": 2086,
          "name": "C",
          "element": "C",
          "coord": [
            -4.8566999435424805,
            0.9592000246047974,
            1.2330000400543213
          ]
        },
        {
          "atom_index": 2087,
          "name": "O",
          "element": "O",
          "coord": [
            -4.767899990081787,
            0.9114000201225281,
            1.1619000434875488
          ]
        },
        {
          "atom_index": 2088,
          "name": "CB",
          "element": "C",
          "coord": [
            -5.070300102233887,
            1.020400047302246,
            1.1191999912261963
          ]
        },
        {
          "atom_index": 2089,
          "name": "CG",
          "element": "C",
          "coord": [
            -5.191699981689453,
            1.110700011253357,
            1.1303000450134277
          ]
        },
        {
          "atom_index": 2090,
          "name": "CD",
          "element": "C",
          "coord": [
            -5.17519998550415,
            1.2417000532150269,
            1.0562000274658203
          ]
        },
        {
          "atom_index": 2091,
          "name": "OE1",
          "element": "O",
          "coord": [
            -5.139800071716309,
            1.239400029182434,
            0.9359999895095825
          ]
        },
        {
          "atom_index": 2092,
          "name": "OE2",
          "element": "O",
          "coord": [
            -5.198800086975098,
            1.3476999998092651,
            1.118399977684021
          ]
        }
      ]
    },
    {
      "id": " :980",
      "chain": " ",
      "resseq": 980,
      "icode": "",
      "resname": "LEU",
      "hetflag": " ",
      "sasa": 0.03226546198129654,
      "atoms": [
        {
          "atom_index": 2093,
          "name": "N",
          "element": "N",
          "coord": [
            -4.882900238037109,
            0.9146000146865845,
            1.3554999828338623
          ]
        },
        {
          "atom_index": 2094,
          "name": "CA",
          "element": "C",
          "coord": [
            -4.813499927520752,
            0.7986000180244446,
            1.409600019454956
          ]
        },
        {
          "atom_index": 2095,
          "name": "C",
          "element": "C",
          "coord": [
            -4.856400012969971,
            0.6736000180244446,
            1.333299994468689
          ]
        },
        {
          "atom_index": 2096,
          "name": "O",
          "element": "O",
          "coord": [
            -4.9741997718811035,
            0.6399000287055969,
            1.3288999795913696
          ]
        },
        {
          "atom_index": 2097,
          "name": "CB",
          "element": "C",
          "coord": [
            -4.843100070953369,
            0.7833999991416931,
            1.5592999458312988
          ]
        },
        {
          "atom_index": 2098,
          "name": "CG",
          "element": "C",
          "coord": [
            -4.779699802398682,
            0.6653000116348267,
            1.6348999738693237
          ]
        },
        {
          "atom_index": 2099,
          "name": "CD1",
          "element": "C",
          "coord": [
            -4.6296000480651855,
            0.6843000054359436,
            1.6461000442504883
          ]
        },
        {
          "atom_index": 2100,
          "name": "CD2",
          "element": "C",
          "coord": [
            -4.842800140380859,
            0.6542999744415283,
            1.773900032043457
          ]
        }
      ]
    },
    {
      "id": " :981",
      "chain": " ",
      "resseq": 981,
      "icode": "",
      "resname": "PRO",
      "hetflag": " ",
      "sasa": 0.0,
      "atoms": [
        {
          "atom_index": 2101,
          "name": "N",
          "element": "N",
          "coord": [
            -4.761600017547607,
            0.6090999841690063,
            1.2645000219345093
          ]
        },
        {
          "atom_index": 2102,
          "name": "CA",
          "element": "C",
          "coord": [
            -4.786200046539307,
            0.47999998927116394,
            1.1990000009536743
          ]
        },
        {
          "atom_index": 2103,
          "name": "C",
          "element": "C",
          "coord": [
            -4.807400226593018,
            0.36629998683929443,
            1.3001999855041504
          ]
        },
        {
          "atom_index": 2104,
          "name": "O",
          "element": "O",
          "coord": [
            -4.918099880218506,
            0.31380000710487366,
            1.313099980354309
          ]
        },
        {
          "atom_index": 2105,
          "name": "CB",
          "element": "C",
          "coord": [
            -4.660299777984619,
            0.4587000012397766,
            1.1138999462127686
          ]
        },
        {
          "atom_index": 2106,
          "name": "CG",
          "element": "C",
          "coord": [
            -4.590000152587891,
            0.5934000015258789,
            1.1119999885559082
          ]
        },
        {
          "atom_index": 2107,
          "name": "CD",
          "element": "C",
          "coord": [
            -4.623499870300293,
            0.6552000045776367,
            1.2430000305175781
          ]
        }
      ]
    },
    {
      "id": " :982",
      "chain": " ",
      "resseq": 982,
      "icode": "",
      "resname": "ASP",
      "hetflag": " ",
      "sasa": 0.09458957612514496,
      "atoms": [
        {
          "atom_index": 2108,
          "name": "N",
          "element": "N",
          "coord": [
            -4.697400093078613,
            0.31869998574256897,
            1.3585000038146973
          ]
        },
        {
          "atom_index": 2109,
          "name": "CA",
          "element": "C",
          "coord": [
            -4.698999881744385,
            0.23589999973773956,
            1.479200005531311
          ]
        },
        {
          "atom_index": 2110,
          "name": "C",
          "element": "C",
          "coord": [
            -4.733500003814697,
            0.08730000257492065,
            1.4599000215530396
          ]
        },
        {
          "atom_index": 2111,
          "name": "O",
          "element": "O",
          "coord": [
            -4.684299945831299,
            0.0026000000070780516,
            1.5347000360488892
          ]
        },
        {
          "atom_index": 2112,
          "name": "CB",
          "element": "C",
          "coord": [
            -4.791500091552734,
            0.298799991607666,
            1.5846999883651733
          ]
        },
        {
          "atom_index": 2113,
          "name": "CG",
          "element": "C",
          "coord": [
            -4.7835001945495605,
            0.22949999570846558,
            1.7197999954223633
          ]
        },
        {
          "atom_index": 2114,
          "name": "OD1",
          "element": "O",
          "coord": [
            -4.671899795532227,
            0.2151000052690506,
            1.774899959564209
          ]
        },
        {
          "atom_index": 2115,
          "name": "OD2",
          "element": "O",
          "coord": [
            -4.889999866485596,
            0.19120000302791595,
            1.7723000049591064
          ]
        }
      ]
    },
    {
      "id": " :983",
      "chain": " ",
      "resseq": 983,
      "icode": "",
      "resname": "THR",
      "hetflag": " ",
      "sasa": 1.8889501094818115,
      "atoms": [
        {
          "atom_index": 2116,
          "name": "N",
          "element": "N",
          "coord": [
            -4.812600135803223,
            0.055399999022483826,
            1.3579000234603882
          ]
        },
        {
          "atom_index": 2117,
          "name": "CA",
          "element": "C",
          "coord": [
            -4.867700099945068,
            -0.07919999957084656,
            1.343000054359436
          ]
        },
        {
          "atom_index": 2118,
          "name": "C",
          "element": "C",
          "coord": [
            -4.761300086975098,
            -0.18960000574588776,
            1.3480000495910645
          ]
        },
        {
          "atom_index": 2119,
          "name": "O",
          "element": "O",
          "coord": [
            -4.666100025177002,
            -0.18970000743865967,
            1.2699999809265137
          ]
        },
        {
          "atom_index": 2120,
          "name": "CB",
          "element": "C",
          "coord": [
            -4.948699951171875,
            -0.09279999881982803,
            1.2111999988555908
          ]
        },
        {
          "atom_index": 2121,
          "name": "OG1",
          "element": "O",
          "coord": [
            -5.037300109863281,
            0.01940000057220459,
            1.1979000568389893
          ]
        },
        {
          "atom_index": 2122,
          "name": "CG2",
          "element": "C",
          "coord": [
            -5.031099796295166,
            -0.22139999270439148,
            1.211300015449524
          ]
        }
      ]
    },
    {
      "id": " :984",
      "chain": " ",
      "resseq": 984,
      "icode": "",
      "resname": "THR",
      "hetflag": " ",
      "sasa": 0.03152985870838165,
      "atoms": [
        {
          "atom_index": 2123,
          "name": "N",
          "element": "N",
          "coord": [
            -4.771699905395508,
            -0.27399998903274536,
            1.4502999782562256
          ]
        },
        {
          "atom_index": 2124,
          "name": "CA",
          "element": "C",
          "coord": [
            -4.686999797821045,
            -0.39239999651908875,
            1.465000033378601
          ]
        },
        {
          "atom_index": 2125,
          "name": "C",
          "element": "C",
          "coord": [
            -4.767000198364258,
            -0.5033000111579895,
            1.5338000059127808
          ]
        },
        {
          "atom_index": 2126,
          "name": "O",
          "element": "O",
          "coord": [
            -4.712500095367432,
            -0.6078000068664551,
            1.5706000328063965
          ]
        },
        {
          "atom_index": 2127,
          "name": "CB",
          "element": "C",
          "coord": [
            -4.5605998039245605,
            -0.36230000853538513,
            1.5499999523162842
          ]
        },
        {
          "atom_index": 2128,
          "name": "OG1",
          "element": "O",
          "coord": [
            -4.565299987792969,
            -0.2272000014781952,
            1.598099946975708
          ]
        },
        {
          "atom_index": 2129,
          "name": "CG2",
          "element": "C",
          "coord": [
            -4.435200214385986,
            -0.3815999925136566,
            1.4666999578475952
          ]
        }
      ]
    },
    {
      "id": " :985",
      "chain": " ",
      "resseq": 985,
      "icode": "",
      "resname": "GLU",
      "hetflag": " ",
      "sasa": 8.288141250610352,
      "atoms": [
        {
          "atom_index": 2130,
          "name": "N",
          "element": "N",
          "coord": [
            -4.895999908447266,
            -0.4763000011444092,
            1.5539000034332275
          ]
        },
        {
          "atom_index": 2131,
          "name": "CA",
          "element": "C",
          "coord": [
            -4.991600036621094,
            -0.5694000124931335,
            1.6140999794006348
          ]
        },
        {
          "atom_index": 2132,
          "name": "C",
          "element": "C",
          "coord": [
            -4.974299907684326,
            -0.5954999923706055,
            1.763700008392334
          ]
        },
        {
          "atom_index": 2133,
          "name": "O",
          "element": "O",
          "coord": [
            -5.036799907684326,
            -0.5277000069618225,
            1.8452999591827393
          ]
        },
        {
          "atom_index": 2134,
          "name": "CB",
          "element": "C",
          "coord": [
            -4.995299816131592,
            -0.7019000053405762,
            1.5369999408721924
          ]
        },
        {
          "atom_index": 2135,
          "name": "CG",
          "element": "C",
          "coord": [
            -5.119800090789795,
            -0.7182000279426575,
            1.4507999420166016
          ]
        },
        {
          "atom_index": 2136,
          "name": "CD",
          "element": "C",
          "coord": [
            -5.248000144958496,
            -0.6873000264167786,
            1.526900053024292
          ]
        },
        {
          "atom_index": 2137,
          "name": "OE1",
          "element": "O",
          "coord": [
            -5.269400119781494,
            -0.7470999956130981,
            1.6345000267028809
          ]
        },
        {
          "atom_index": 2138,
          "name": "OE2",
          "element": "O",
          "coord": [
            -5.326900005340576,
            -0.6025999784469604,
            1.479599952697754
          ]
        }
      ]
    },
    {
      "id": " :986",
      "chain": " ",
      "resseq": 986,
      "icode": "",
      "resname": "HIS",
      "hetflag": " ",
      "sasa": 3.5856356620788574,
      "atoms": [
        {
          "atom_index": 2139,
          "name": "N",
          "element": "N",
          "coord": [
            -4.892899990081787,
            -0.694599986076355,
            1.799399971961975
          ]
        },
        {
          "atom_index": 2140,
          "name": "CA",
          "element": "C",
          "coord": [
            -4.888899803161621,
            -0.7426000237464905,
            1.9372999668121338
          ]
        },
        {
          "atom_index": 2141,
          "name": "C",
          "element": "C",
          "coord": [
            -4.75540018081665,
            -0.8065000176429749,
            1.9749000072479248
          ]
        },
        {
          "atom_index": 2142,
          "name": "O",
          "element": "O",
          "coord": [
            -4.732699871063232,
            -0.9248999953269958,
            1.9478000402450562
          ]
        },
        {
          "atom_index": 2143,
          "name": "CB",
          "element": "C",
          "coord": [
            -5.002799987792969,
            -0.8428000211715698,
            1.961400032043457
          ]
        },
        {
          "atom_index": 2144,
          "name": "CG",
          "element": "C",
          "coord": [
            -4.986499786376953,
            -0.9247000217437744,
            2.085700035095215
          ]
        },
        {
          "atom_index": 2145,
          "name": "ND1",
          "element": "N",
          "coord": [
            -4.978600025177002,
            -0.8687000274658203,
            2.2114999294281006
          ]
        },
        {
          "atom_index": 2146,
          "name": "CD2",
          "element": "C",
          "coord": [
            -4.973999977111816,
            -1.058500051498413,
            2.1033999919891357
          ]
        },
        {
          "atom_index": 2147,
          "name": "CE1",
          "element": "C",
          "coord": [
            -4.962500095367432,
            -0.9642000198364258,
            2.3011999130249023
          ]
        },
        {
          "atom_index": 2148,
          "name": "NE2",
          "element": "N",
          "coord": [
            -4.9593000411987305,
            -1.080299973487854,
            2.2381999492645264
          ]
        }
      ]
    },
    {
      "id": " :987",
      "chain": " ",
      "resseq": 987,
      "icode": "",
      "resname": "SER",
      "hetflag": " ",
      "sasa": 0.0,
      "atoms": [
        {
          "atom_index": 2149,
          "name": "N",
          "element": "N",
          "coord": [
            -4.67579984664917,
            -0.7336000204086304,
            2.052500009536743
          ]
        },
        {
          "atom_index": 2150,
          "name": "CA",
          "element": "C",
          "coord": [
            -4.55019998550415,
            -0.7871000170707703,
            2.1031999588012695
          ]
        },
        {
          "atom_index": 2151,
          "name": "C",
          "element": "C",
          "coord": [
            -4.547900199890137,
            -0.791700005531311,
            2.2553000450134277
          ]
        },
        {
          "atom_index": 2152,
          "name": "O",
          "element": "O",
          "coord": [
            -4.503499984741211,
            -0.6967999935150146,
            2.3208000659942627
          ]
        },
        {
          "atom_index": 2153,
          "name": "CB",
          "element": "C",
          "coord": [
            -4.432499885559082,
            -0.704200029373169,
            2.051500082015991
          ]
        },
        {
          "atom_index": 2154,
          "name": "OG",
          "element": "O",
          "coord": [
            -4.4166998863220215,
            -0.7200000286102295,
            1.9115999937057495
          ]
        }
      ]
    },
    {
      "id": " :988",
      "chain": " ",
      "resseq": 988,
      "icode": "",
      "resname": "ARG",
      "hetflag": " ",
      "sasa": 0.8853983283042908,
      "atoms": [
        {
          "atom_index": 2155,
          "name": "N",
          "element": "N",
          "coord": [
            -4.595900058746338,
            -0.902400016784668,
            2.3117001056671143
          ]
        },
        {
          "atom_index": 2156,
          "name": "CA",
          "element": "C",
          "coord": [
            -4.5854997634887695,
            -0.92330002784729,
            2.4553000926971436
          ]
        },
        {
          "atom_index": 2157,
          "name": "C",
          "element": "C",
          "coord": [
            -4.513700008392334,
            -1.0526000261306763,
            2.495300054550171
          ]
        },
        {
          "atom_index": 2158,
          "name": "O",
          "element": "O",
          "coord": [
            -4.575099945068359,
            -1.1469000577926636,
            2.5448999404907227
          ]
        },
        {
          "atom_index": 2159,
          "name": "CB",
          "element": "C",
          "coord": [
            -4.723400115966797,
            -0.9150999784469604,
            2.5216000080108643
          ]
        },
        {
          "atom_index": 2160,
          "name": "CG",
          "element": "C",
          "coord": [
            -4.775199890136719,
            -0.7724000215530396,
            2.5383999347686768
          ]
        },
        {
          "atom_index": 2161,
          "name": "CD",
          "element": "C",
          "coord": [
            -4.887199878692627,
            -0.7649999856948853,
            2.6414999961853027
          ]
        },
        {
          "atom_index": 2162,
          "name": "NE",
          "element": "N",
          "coord": [
            -4.947400093078613,
            -0.6319000124931335,
            2.647700071334839
          ]
        },
        {
          "atom_index": 2163,
          "name": "CZ",
          "element": "C",
          "coord": [
            -4.929200172424316,
            -0.5454000234603882,
            2.747299909591675
          ]
        },
        {
          "atom_index": 2164,
          "name": "NH1",
          "element": "N",
          "coord": [
            -4.860499858856201,
            -0.580299973487854,
            2.8552000522613525
          ]
        },
        {
          "atom_index": 2165,
          "name": "NH2",
          "element": "N",
          "coord": [
            -4.983099937438965,
            -0.4244999885559082,
            2.7400999069213867
          ]
        }
      ]
    },
    {
      "id": " :989",
      "chain": " ",
      "resseq": 989,
      "icode": "",
      "resname": "THR",
      "hetflag": " ",
      "sasa": 3.267537832260132,
      "atoms": [
        {
          "atom_index": 2166,
          "name": "N",
          "element": "N",
          "coord": [
            -4.3831000328063965,
            -1.0556999444961548,
            2.4704999923706055
          ]
        },
        {
          "atom_index": 2167,
          "name": "CA",
          "element": "C",
          "coord": [
            -4.291900157928467,
            -1.1440000534057617,
            2.5425000190734863
          ]
        },
        {
          "atom_index": 2168,
          "name": "C",
          "element": "C",
          "coord": [
            -4.282299995422363,
            -1.0931999683380127,
            2.686500072479248
          ]
        },
        {
          "atom_index": 2169,
          "name": "O",
          "element": "O",
          "coord": [
            -4.321199893951416,
            -0.9800999760627747,
            2.714900016784668
          ]
        },
        {
          "atom_index": 2170,
          "name": "CB",
          "element": "C",
          "coord": [
            -4.151500225067139,
            -1.1411999464035034,
            2.478100061416626
          ]
        },
        {
          "atom_index": 2171,
          "name": "OG1",
          "element": "O",
          "coord": [
            -4.163400173187256,
            -1.167799949645996,
            2.3378000259399414
          ]
        },
        {
          "atom_index": 2172,
          "name": "CG2",
          "element": "C",
          "coord": [
            -4.059599876403809,
            -1.24590003490448,
            2.541100025177002
          ]
        }
      ]
    },
    {
      "id": " :990",
      "chain": " ",
      "resseq": 990,
      "icode": "",
      "resname": "ASP",
      "hetflag": " ",
      "sasa": 0.7098401784896851,
      "atoms": [
        {
          "atom_index": 2173,
          "name": "N",
          "element": "N",
          "coord": [
            -4.2347002029418945,
            -1.1776000261306763,
            2.7774999141693115
          ]
        },
        {
          "atom_index": 2174,
          "name": "CA",
          "element": "C",
          "coord": [
            -4.222599983215332,
            -1.1397000551223755,
            2.9184000492095947
          ]
        },
        {
          "atom_index": 2175,
          "name": "C",
          "element": "C",
          "coord": [
            -4.1290998458862305,
            -1.0195000171661377,
            2.937700033187866
          ]
        },
        {
          "atom_index": 2176,
          "name": "O",
          "element": "O",
          "coord": [
            -4.013899803161621,
            -1.0219999551773071,
            2.8945000171661377
          ]
        },
        {
          "atom_index": 2177,
          "name": "CB",
          "element": "C",
          "coord": [
            -4.172999858856201,
            -1.259600043296814,
            3.0002999305725098
          ]
        },
        {
          "atom_index": 2178,
          "name": "CG",
          "element": "C",
          "coord": [
            -4.1458001136779785,
            -1.2245999574661255,
            3.1449999809265137
          ]
        },
        {
          "atom_index": 2179,
          "name": "OD1",
          "element": "O",
          "coord": [
            -4.241700172424316,
            -1.222100019454956,
            3.225100040435791
          ]
        },
        {
          "atom_index": 2180,
          "name": "OD2",
          "element": "O",
          "coord": [
            -4.02810001373291,
            -1.1985000371932983,
            3.1782000064849854
          ]
        }
      ]
    },
    {
      "id": " :991",
      "chain": " ",
      "resseq": 991,
      "icode": "",
      "resname": "LEU",
      "hetflag": " ",
      "sasa": 0.0,
      "atoms": [
        {
          "atom_index": 2181,
          "name": "N",
          "element": "N",
          "coord": [
            -4.177700042724609,
            -0.9178000092506409,
            3.008500099182129
          ]
        },
        {
          "atom_index": 2182,
          "name": "CA",
          "element": "C",
          "coord": [
            -4.1057000160217285,
            -0.7914999723434448,
            3.0223000049591064
          ]
        },
        {
          "atom_index": 2183,
          "name": "C",
          "element": "C",
          "coord": [
            -4.044600009918213,
            -0.7728999853134155,
            3.1617000102996826
          ]
        },
        {
          "atom_index": 2184,
          "name": "O",
          "element": "O",
          "coord": [
            -3.9647998809814453,
            -0.680899977684021,
            3.1837000846862793
          ]
        },
        {
          "atom_index": 2185,
          "name": "CB",
          "element": "C",
          "coord": [
            -4.19980001449585,
            -0.6743000149726868,
            2.990499973297119
          ]
        },
        {
          "atom_index": 2186,
          "name": "CG",
          "element": "C",
          "coord": [
            -4.14300012588501,
            -0.531499981880188,
            2.993499994277954
          ]
        },
        {
          "atom_index": 2187,
          "name": "CD1",
          "element": "C",
          "coord": [
            -4.029900074005127,
            -0.5177000164985657,
            2.891200065612793
          ]
        },
        {
          "atom_index": 2188,
          "name": "CD2",
          "element": "C",
          "coord": [
            -4.253900051116943,
            -0.430400013923645,
            2.96589994430542
          ]
        }
      ]
    },
    {
      "id": " :992",
      "chain": " ",
      "resseq": 992,
      "icode": "",
      "resname": "SER",
      "hetflag": " ",
      "sasa": 0.0,
      "atoms": [
        {
          "atom_index": 2189,
          "name": "N",
          "element": "N",
          "coord": [
            -4.07919979095459,
            -0.8616999983787537,
            3.2546000480651855
          ]
        },
        {
          "atom_index": 2190,
          "name": "CA",
          "element": "C",
          "coord": [
            -4.0395002365112305,
            -0.8442999720573425,
            3.3945000171661377
          ]
        },
        {
          "atom_index": 2191,
          "name": "C",
          "element": "C",
          "coord": [
            -3.8877999782562256,
            -0.839900016784668,
            3.414900064468384
          ]
        },
        {
          "atom_index": 2192,
          "name": "O",
          "element": "O",
          "coord": [
            -3.839099884033203,
            -0.7764999866485596,
            3.5085999965667725
          ]
        },
        {
          "atom_index": 2193,
          "name": "CB",
          "element": "C",
          "coord": [
            -4.101600170135498,
            -0.9531000256538391,
            3.4835000038146973
          ]
        },
        {
          "atom_index": 2194,
          "name": "OG",
          "element": "O",
          "coord": [
            -4.093599796295166,
            -1.0815999507904053,
            3.4245998859405518
          ]
        }
      ]
    },
    {
      "id": " :993",
      "chain": " ",
      "resseq": 993,
      "icode": "",
      "resname": "ARG",
      "hetflag": " ",
      "sasa": 4.3626909255981445,
      "atoms": [
        {
          "atom_index": 2195,
          "name": "N",
          "element": "N",
          "coord": [
            -3.8136000633239746,
            -0.8978000283241272,
            3.3210999965667725
          ]
        },
        {
          "atom_index": 2196,
          "name": "CA",
          "element": "C",
          "coord": [
            -3.6679999828338623,
            -0.8937000036239624,
            3.3250999450683594
          ]
        },
        {
          "atom_index": 2197,
          "name": "C",
          "element": "C",
          "coord": [
            -3.616300106048584,
            -0.7494000196456909,
            3.316800117492676
          ]
        },
        {
          "atom_index": 2198,
          "name": "O",
          "element": "O",
          "coord": [
            -3.5362000465393066,
            -0.7059999704360962,
            3.3996999263763428
          ]
        },
        {
          "atom_index": 2199,
          "name": "CB",
          "element": "C",
          "coord": [
            -3.6113998889923096,
            -0.9764000177383423,
            3.2100000381469727
          ]
        },
        {
          "atom_index": 2200,
          "name": "CG",
          "element": "C",
          "coord": [
            -3.468400001525879,
            -1.0216000080108643,
            3.230299949645996
          ]
        },
        {
          "atom_index": 2201,
          "name": "CD",
          "element": "C",
          "coord": [
            -3.4616000652313232,
            -1.1647000312805176,
            3.282900094985962
          ]
        },
        {
          "atom_index": 2202,
          "name": "NE",
          "element": "N",
          "coord": [
            -3.439199924468994,
            -1.170799970626831,
            3.4270999431610107
          ]
        },
        {
          "atom_index": 2203,
          "name": "CZ",
          "element": "C",
          "coord": [
            -3.325000047683716,
            -1.1385999917984009,
            3.4874000549316406
          ]
        },
        {
          "atom_index": 2204,
          "name": "NH1",
          "element": "N",
          "coord": [
            -3.22760009765625,
            -1.0789999961853027,
            3.4200000762939453
          ]
        },
        {
          "atom_index": 2205,
          "name": "NH2",
          "element": "N",
          "coord": [
            -3.3117001056671143,
            -1.1576000452041626,
            3.6180999279022217
          ]
        }
      ]
    },
    {
      "id": " :994",
      "chain": " ",
      "resseq": 994,
      "icode": "",
      "resname": "ASP",
      "hetflag": " ",
      "sasa": 0.0,
      "atoms": [
        {
          "atom_index": 2206,
          "name": "N",
          "element": "N",
          "coord": [
            -3.6686999797821045,
            -0.6732000112533569,
            3.221100091934204
          ]
        },
        {
          "atom_index": 2207,
          "name": "CA",
          "element": "C",
          "coord": [
            -3.6282999515533447,
            -0.5339000225067139,
            3.2054998874664307
          ]
        },
        {
          "atom_index": 2208,
          "name": "C",
          "element": "C",
          "coord": [
            -3.688499927520752,
            -0.44200000166893005,
            3.31030011177063
          ]
        },
        {
          "atom_index": 2209,
          "name": "O",
          "element": "O",
          "coord": [
            -3.6219000816345215,
            -0.3499999940395355,
            3.3585000038146973
          ]
        },
        {
          "atom_index": 2210,
          "name": "CB",
          "element": "C",
          "coord": [
            -3.661900043487549,
            -0.4837000072002411,
            3.065700054168701
          ]
        },
        {
          "atom_index": 2211,
          "name": "CG",
          "element": "C",
          "coord": [
            -3.543800115585327,
            -0.49470001459121704,
            2.9716999530792236
          ]
        },
        {
          "atom_index": 2212,
          "name": "OD1",
          "element": "O",
          "coord": [
            -3.5201001167297363,
            -0.6057000160217285,
            2.9184999465942383
          ]
        },
        {
          "atom_index": 2213,
          "name": "OD2",
          "element": "O",
          "coord": [
            -3.4686999320983887,
            -0.3952000141143799,
            2.958400011062622
          ]
        }
      ]
    },
    {
      "id": " :995",
      "chain": " ",
      "resseq": 995,
      "icode": "",
      "resname": "LEU",
      "hetflag": " ",
      "sasa": 0.0,
      "atoms": [
        {
          "atom_index": 2214,
          "name": "N",
          "element": "N",
          "coord": [
            -3.810499906539917,
            -0.4731000065803528,
            3.352799892425537
          ]
        },
        {
          "atom_index": 2215,
          "name": "CA",
          "element": "C",
          "coord": [
            -3.870800018310547,
            -0.4027000069618225,
            3.465100049972534
          ]
        },
        {
          "atom_index": 2216,
          "name": "C",
          "element": "C",
          "coord": [
            -3.79010009765625,
            -0.42309999465942383,
            3.5931999683380127
          ]
        },
        {
          "atom_index": 2217,
          "name": "O",
          "element": "O",
          "coord": [
            -3.7671000957489014,
            -0.3278999924659729,
            3.6677000522613525
          ]
        },
        {
          "atom_index": 2218,
          "name": "CB",
          "element": "C",
          "coord": [
            -4.015100002288818,
            -0.44850000739097595,
            3.4846999645233154
          ]
        },
        {
          "atom_index": 2219,
          "name": "CG",
          "element": "C",
          "coord": [
            -4.10860013961792,
            -0.41130000352859497,
            3.3691999912261963
          ]
        },
        {
          "atom_index": 2220,
          "name": "CD1",
          "element": "C",
          "coord": [
            -4.240200042724609,
            -0.4860999882221222,
            3.3822999000549316
          ]
        },
        {
          "atom_index": 2221,
          "name": "CD2",
          "element": "C",
          "coord": [
            -4.1315999031066895,
            -0.2619999945163727,
            3.368299961090088
          ]
        }
      ]
    },
    {
      "id": " :996",
      "chain": " ",
      "resseq": 996,
      "icode": "",
      "resname": "ALA",
      "hetflag": " ",
      "sasa": 0.0,
      "atoms": [
        {
          "atom_index": 2222,
          "name": "N",
          "element": "N",
          "coord": [
            -3.7346999645233154,
            -0.5429999828338623,
            3.610300064086914
          ]
        },
        {
          "atom_index": 2223,
          "name": "CA",
          "element": "C",
          "coord": [
            -3.649600028991699,
            -0.5724999904632568,
            3.725399971008301
          ]
        },
        {
          "atom_index": 2224,
          "name": "C",
          "element": "C",
          "coord": [
            -3.518899917602539,
            -0.49410000443458557,
            3.7177999019622803
          ]
        },
        {
          "atom_index": 2225,
          "name": "O",
          "element": "O",
          "coord": [
            -3.4672000408172607,
            -0.4480000138282776,
            3.819200038909912
          ]
        },
        {
          "atom_index": 2226,
          "name": "CB",
          "element": "C",
          "coord": [
            -3.620800018310547,
            -0.7224000096321106,
            3.7330000400543213
          ]
        }
      ]
    },
    {
      "id": " :997",
      "chain": " ",
      "resseq": 997,
      "icode": "",
      "resname": "ALA",
      "hetflag": " ",
      "sasa": 0.0,
      "atoms": [
        {
          "atom_index": 2227,
          "name": "N",
          "element": "N",
          "coord": [
            -3.4660000801086426,
            -0.47909998893737793,
            3.5966999530792236
          ]
        },
        {
          "atom_index": 2228,
          "name": "CA",
          "element": "C",
          "coord": [
            -3.3427999019622803,
            -0.4043999910354614,
            3.574199914932251
          ]
        },
        {
          "atom_index": 2229,
          "name": "C",
          "element": "C",
          "coord": [
            -3.3603999614715576,
            -0.25920000672340393,
            3.613100051879883
          ]
        },
        {
          "atom_index": 2230,
          "name": "O",
          "element": "O",
          "coord": [
            -3.2718000411987305,
            -0.19920000433921814,
            3.6738998889923096
          ]
        },
        {
          "atom_index": 2231,
          "name": "CB",
          "element": "C",
          "coord": [
            -3.3018999099731445,
            -0.41359999775886536,
            3.427500009536743
          ]
        }
      ]
    },
    {
      "id": " :998",
      "chain": " ",
      "resseq": 998,
      "icode": "",
      "resname": "LEU",
      "hetflag": " ",
      "sasa": 0.0,
      "atoms": [
        {
          "atom_index": 2232,
          "name": "N",
          "element": "N",
          "coord": [
            -3.4739999771118164,
            -0.20170000195503235,
            3.575000047683716
          ]
        },
        {
          "atom_index": 2233,
          "name": "CA",
          "element": "C",
          "coord": [
            -3.501300096511841,
            -0.062300000339746475,
            3.6048998832702637
          ]
        },
        {
          "atom_index": 2234,
          "name": "C",
          "element": "C",
          "coord": [
            -3.5255000591278076,
            -0.04320000112056732,
            3.7541000843048096
          ]
        },
        {
          "atom_index": 2235,
          "name": "O",
          "element": "O",
          "coord": [
            -3.4809999465942383,
            0.05570000037550926,
            3.812700033187866
          ]
        },
        {
          "atom_index": 2236,
          "name": "CB",
          "element": "C",
          "coord": [
            -3.622499942779541,
            -0.013399999588727951,
            3.5255000591278076
          ]
        },
        {
          "atom_index": 2237,
          "name": "CG",
          "element": "C",
          "coord": [
            -3.6294000148773193,
            0.1378999948501587,
            3.5053999423980713
          ]
        },
        {
          "atom_index": 2238,
          "name": "CD1",
          "element": "C",
          "coord": [
            -3.5185000896453857,
            0.18019999563694,
            3.409899950027466
          ]
        },
        {
          "atom_index": 2239,
          "name": "CD2",
          "element": "C",
          "coord": [
            -3.7660999298095703,
            0.1776999980211258,
            3.4502999782562256
          ]
        }
      ]
    },
    {
      "id": " :999",
      "chain": " ",
      "resseq": 999,
      "icode": "",
      "resname": "HIS",
      "hetflag": " ",
      "sasa": 0.0,
      "atoms": [
        {
          "atom_index": 2240,
          "name": "N",
          "element": "N",
          "coord": [
            -3.5933001041412354,
            -0.13979999721050262,
            3.8159000873565674
          ]
        },
        {
          "atom_index": 2241,
          "name": "CA",
          "element": "C",
          "coord": [
            -3.616300106048584,
            -0.13750000298023224,
            3.960099935531616
          ]
        },
        {
          "atom_index": 2242,
          "name": "C",
          "element": "C",
          "coord": [
            -3.485100030899048,
            -0.13940000534057617,
            4.03879976272583
          ]
        },
        {
          "atom_index": 2243,
          "name": "O",
          "element": "O",
          "coord": [
            -3.4728000164031982,
            -0.07119999825954437,
            4.140100002288818
          ]
        },
        {
          "atom_index": 2244,
          "name": "CB",
          "element": "C",
          "coord": [
            -3.7032999992370605,
            -0.2563999891281128,
            4.001500129699707
          ]
        },
        {
          "atom_index": 2245,
          "name": "CG",
          "element": "C",
          "coord": [
            -3.7186999320983887,
            -0.27149999141693115,
            4.149600028991699
          ]
        },
        {
          "atom_index": 2246,
          "name": "ND1",
          "element": "N",
          "coord": [
            -3.8052000999450684,
            -0.19370000064373016,
            4.223899841308594
          ]
        },
        {
          "atom_index": 2247,
          "name": "CD2",
          "element": "C",
          "coord": [
            -3.6533000469207764,
            -0.35040000081062317,
            4.238399982452393
          ]
        },
        {
          "atom_index": 2248,
          "name": "CE1",
          "element": "C",
          "coord": [
            -3.7920000553131104,
            -0.22349999845027924,
            4.351900100708008
          ]
        },
        {
          "atom_index": 2249,
          "name": "NE2",
          "element": "N",
          "coord": [
            -3.700500011444092,
            -0.3179999887943268,
            4.363399982452393
          ]
        }
      ]
    },
    {
      "id": " :1000",
      "chain": " ",
      "resseq": 1000,
      "icode": "",
      "resname": "GLU",
      "hetflag": " ",
      "sasa": 1.103545069694519,
      "atoms": [
        {
          "atom_index": 2250,
          "name": "N",
          "element": "N",
          "coord": [
            -3.3880999088287354,
            -0.21780000627040863,
            3.9916999340057373
          ]
        },
        {
          "atom_index": 2251,
          "name": "CA",
          "element": "C",
          "coord": [
            -3.2546000480651855,
            -0.2224999964237213,
            4.052299976348877
          ]
        },
        {
          "atom_index": 2252,
          "name": "C",
          "element": "C",
          "coord": [
            -3.1905999183654785,
            -0.08380000293254852,
            4.052800178527832
          ]
        },
        {
          "atom_index": 2253,
          "name": "O",
          "element": "O",
          "coord": [
            -3.1166999340057373,
            -0.04879999905824661,
            4.145100116729736
          ]
        },
        {
          "atom_index": 2254,
          "name": "CB",
          "element": "C",
          "coord": [
            -3.1624999046325684,
            -0.3174000084400177,
            3.9748001098632812
          ]
        },
        {
          "atom_index": 2255,
          "name": "CG",
          "element": "C",
          "coord": [
            -3.1905999183654785,
            -0.4659999907016754,
            3.990999937057495
          ]
        },
        {
          "atom_index": 2256,
          "name": "CD",
          "element": "C",
          "coord": [
            -3.0920000076293945,
            -0.5519000291824341,
            3.911900043487549
          ]
        },
        {
          "atom_index": 2257,
          "name": "OE1",
          "element": "O",
          "coord": [
            -3.100399971008301,
            -0.554099977016449,
            3.7869999408721924
          ]
        },
        {
          "atom_index": 2258,
          "name": "OE2",
          "element": "O",
          "coord": [
            -3.0041000843048096,
            -0.6151000261306763,
            3.974600076675415
          ]
        }
      ]
    },
    {
      "id": " :1001",
      "chain": " ",
      "resseq": 1001,
      "icode": "",
      "resname": "ILE",
      "hetflag": " ",
      "sasa": 0.0,
      "atoms": [
        {
          "atom_index": 2259,
          "name": "N",
          "element": "N",
          "coord": [
            -3.214400053024292,
            -0.00800000037997961,
            3.946000099182129
          ]
        },
        {
          "atom_index": 2260,
          "name": "CA",
          "element": "C",
          "coord": [
            -3.1598000526428223,
            0.12630000710487366,
            3.9328999519348145
          ]
        },
        {
          "atom_index": 2261,
          "name": "C",
          "element": "C",
          "coord": [
            -3.2228000164031982,
            0.22040000557899475,
            4.034200191497803
          ]
        },
        {
          "atom_index": 2262,
          "name": "O",
          "element": "O",
          "coord": [
            -3.152600049972534,
            0.2955999970436096,
            4.101200103759766
          ]
        },
        {
          "atom_index": 2263,
          "name": "CB",
          "element": "C",
          "coord": [
            -3.180799961090088,
            0.1817999929189682,
            3.789400100708008
          ]
        },
        {
          "atom_index": 2264,
          "name": "CG1",
          "element": "C",
          "coord": [
            -3.1026999950408936,
            0.09589999914169312,
            3.6891000270843506
          ]
        },
        {
          "atom_index": 2265,
          "name": "CG2",
          "element": "C",
          "coord": [
            -3.1377999782562256,
            0.3292999863624573,
            3.782399892807007
          ]
        },
        {
          "atom_index": 2266,
          "name": "CD1",
          "element": "C",
          "coord": [
            -3.0845999717712402,
            0.15929999947547913,
            3.5525999069213867
          ]
        }
      ]
    },
    {
      "id": " :1002",
      "chain": " ",
      "resseq": 1002,
      "icode": "",
      "resname": "CYS",
      "hetflag": " ",
      "sasa": 0.0,
      "atoms": [
        {
          "atom_index": 2267,
          "name": "N",
          "element": "N",
          "coord": [
            -3.3550000190734863,
            0.21439999341964722,
            4.0472002029418945
          ]
        },
        {
          "atom_index": 2268,
          "name": "CA",
          "element": "C",
          "coord": [
            -3.4258999824523926,
            0.2921999990940094,
            4.148499965667725
          ]
        },
        {
          "atom_index": 2269,
          "name": "C",
          "element": "C",
          "coord": [
            -3.377700090408325,
            0.25699999928474426,
            4.289000034332275
          ]
        },
        {
          "atom_index": 2270,
          "name": "O",
          "element": "O",
          "coord": [
            -3.363800048828125,
            0.3449000120162964,
            4.3734002113342285
          ]
        },
        {
          "atom_index": 2271,
          "name": "CB",
          "element": "C",
          "coord": [
            -3.576900005340576,
            0.2685999870300293,
            4.139500141143799
          ]
        },
        {
          "atom_index": 2272,
          "name": "SG",
          "element": "S",
          "coord": [
            -3.651400089263916,
            0.29910001158714294,
            3.977099895477295
          ]
        }
      ]
    },
    {
      "id": " :1003",
      "chain": " ",
      "resseq": 1003,
      "icode": "",
      "resname": "VAL",
      "hetflag": " ",
      "sasa": 0.0,
      "atoms": [
        {
          "atom_index": 2273,
          "name": "N",
          "element": "N",
          "coord": [
            -3.351099967956543,
            0.12890000641345978,
            4.313399791717529
          ]
        },
        {
          "atom_index": 2274,
          "name": "CA",
          "element": "C",
          "coord": [
            -3.301500082015991,
            0.08470000326633453,
            4.44350004196167
          ]
        },
        {
          "atom_index": 2275,
          "name": "C",
          "element": "C",
          "coord": [
            -3.1593000888824463,
            0.13369999825954437,
            4.465199947357178
          ]
        },
        {
          "atom_index": 2276,
          "name": "O",
          "element": "O",
          "coord": [
            -3.126199960708618,
            0.1843000054359436,
            4.572700023651123
          ]
        },
        {
          "atom_index": 2277,
          "name": "CB",
          "element": "C",
          "coord": [
            -3.303499937057495,
            -0.06970000267028809,
            4.457799911499023
          ]
        },
        {
          "atom_index": 2278,
          "name": "CG1",
          "element": "C",
          "coord": [
            -3.2490999698638916,
            -0.11069999635219574,
            4.594699859619141
          ]
        },
        {
          "atom_index": 2279,
          "name": "CG2",
          "element": "C",
          "coord": [
            -3.4446001052856445,
            -0.12219999730587006,
            4.442399978637695
          ]
        }
      ]
    },
    {
      "id": " :1004",
      "chain": " ",
      "resseq": 1004,
      "icode": "",
      "resname": "ALA",
      "hetflag": " ",
      "sasa": 0.6357463598251343,
      "atoms": [
        {
          "atom_index": 2280,
          "name": "N",
          "element": "N",
          "coord": [
            -3.07669997215271,
            0.12409999966621399,
            4.361400127410889
          ]
        },
        {
          "atom_index": 2281,
          "name": "CA",
          "element": "C",
          "coord": [
            -2.936800003051758,
            0.1657000035047531,
            4.37060022354126
          ]
        },
        {
          "atom_index": 2282,
          "name": "C",
          "element": "C",
          "coord": [
            -2.9256999492645264,
            0.3151000142097473,
            4.398900032043457
          ]
        },
        {
          "atom_index": 2283,
          "name": "O",
          "element": "O",
          "coord": [
            -2.8285999298095703,
            0.36039999127388,
            4.460599899291992
          ]
        },
        {
          "atom_index": 2284,
          "name": "CB",
          "element": "C",
          "coord": [
            -2.863100051879883,
            0.13130000233650208,
            4.241499900817871
          ]
        }
      ]
    },
    {
      "id": " :1005",
      "chain": " ",
      "resseq": 1005,
      "icode": "",
      "resname": "HIS",
      "hetflag": " ",
      "sasa": 0.0,
      "atoms": [
        {
          "atom_index": 2285,
          "name": "N",
          "element": "N",
          "coord": [
            -3.0278000831604004,
            0.3896999955177307,
            4.356800079345703
          ]
        },
        {
          "atom_index": 2286,
          "name": "CA",
          "element": "C",
          "coord": [
            -3.0304999351501465,
            0.5349000096321106,
            4.3703999519348145
          ]
        },
        {
          "atom_index": 2287,
          "name": "C",
          "element": "C",
          "coord": [
            -3.1463000774383545,
            0.5824999809265137,
            4.4583001136779785
          ]
        },
        {
          "atom_index": 2288,
          "name": "O",
          "element": "O",
          "coord": [
            -3.1881000995635986,
            0.697700023651123,
            4.44950008392334
          ]
        },
        {
          "atom_index": 2289,
          "name": "CB",
          "element": "C",
          "coord": [
            -3.041800022125244,
            0.6003999710083008,
            4.2322001457214355
          ]
        },
        {
          "atom_index": 2290,
          "name": "CG",
          "element": "C",
          "coord": [
            -2.924799919128418,
            0.5737000107765198,
            4.142600059509277
          ]
        },
        {
          "atom_index": 2291,
          "name": "ND1",
          "element": "N",
          "coord": [
            -2.922800064086914,
            0.47029998898506165,
            4.051499843597412
          ]
        },
        {
          "atom_index": 2292,
          "name": "CD2",
          "element": "C",
          "coord": [
            -2.8076000213623047,
            0.6395999789237976,
            4.127500057220459
          ]
        },
        {
          "atom_index": 2293,
          "name": "CE1",
          "element": "C",
          "coord": [
            -2.809499979019165,
            0.4738999903202057,
            3.983599901199341
          ]
        },
        {
          "atom_index": 2294,
          "name": "NE2",
          "element": "N",
          "coord": [
            -2.73799991607666,
            0.5755000114440918,
            4.027699947357178
          ]
        }
      ]
    },
    {
      "id": " :1006",
      "chain": " ",
      "resseq": 1006,
      "icode": "",
      "resname": "SER",
      "hetflag": " ",
      "sasa": 0.0,
      "atoms": [
        {
          "atom_index": 2295,
          "name": "N",
          "element": "N",
          "coord": [
            -3.1979000568389893,
            0.4932999908924103,
            4.542099952697754
          ]
        },
        {
          "atom_index": 2296,
          "name": "CA",
          "element": "C",
          "coord": [
            -3.303499937057495,
            0.5266000032424927,
            4.637400150299072
          ]
        },
        {
          "atom_index": 2297,
          "name": "C",
          "element": "C",
          "coord": [
            -3.2732999324798584,
            0.6557000279426575,
            4.712399959564209
          ]
        },
        {
          "atom_index": 2298,
          "name": "O",
          "element": "O",
          "coord": [
            -3.362799882888794,
            0.7371000051498413,
            4.736299991607666
          ]
        },
        {
          "atom_index": 2299,
          "name": "CB",
          "element": "C",
          "coord": [
            -3.3178000450134277,
            0.413100004196167,
            4.73799991607666
          ]
        },
        {
          "atom_index": 2300,
          "name": "OG",
          "element": "O",
          "coord": [
            -3.191699981689453,
            0.38339999318122864,
            4.795400142669678
          ]
        }
      ]
    },
    {
      "id": " :1007",
      "chain": " ",
      "resseq": 1007,
      "icode": "",
      "resname": "ASP",
      "hetflag": " ",
      "sasa": 3.062911033630371,
      "atoms": [
        {
          "atom_index": 2301,
          "name": "N",
          "element": "N",
          "coord": [
            -3.1468000411987305,
            0.6712999939918518,
            4.751100063323975
          ]
        },
        {
          "atom_index": 2302,
          "name": "CA",
          "element": "C",
          "coord": [
            -3.0978000164031982,
            0.7864999771118164,
            4.827400207519531
          ]
        },
        {
          "atom_index": 2303,
          "name": "C",
          "element": "C",
          "coord": [
            -3.115499973297119,
            0.91839998960495,
            4.753499984741211
          ]
        },
        {
          "atom_index": 2304,
          "name": "O",
          "element": "O",
          "coord": [
            -3.161900043487549,
            1.0175000429153442,
            4.810400009155273
          ]
        },
        {
          "atom_index": 2305,
          "name": "CB",
          "element": "C",
          "coord": [
            -2.9495999813079834,
            0.7669000029563904,
            4.860499858856201
          ]
        },
        {
          "atom_index": 2306,
          "name": "CG",
          "element": "C",
          "coord": [
            -2.874300003051758,
            0.6919000148773193,
            4.7505998611450195
          ]
        },
        {
          "atom_index": 2307,
          "name": "OD1",
          "element": "O",
          "coord": [
            -2.8773999214172363,
            0.5662999749183655,
            4.751699924468994
          ]
        },
        {
          "atom_index": 2308,
          "name": "OD2",
          "element": "O",
          "coord": [
            -2.8173000812530518,
            0.7584999799728394,
            4.660699844360352
          ]
        }
      ]
    },
    {
      "id": " :1008",
      "chain": " ",
      "resseq": 1008,
      "icode": "",
      "resname": "GLU",
      "hetflag": " ",
      "sasa": 0.7933956980705261,
      "atoms": [
        {
          "atom_index": 2309,
          "name": "N",
          "element": "N",
          "coord": [
            -3.0755999088287354,
            0.9186999797821045,
            4.626800060272217
          ]
        },
        {
          "atom_index": 2310,
          "name": "CA",
          "element": "C",
          "coord": [
            -3.0887999534606934,
            1.0348999500274658,
            4.539899826049805
          ]
        },
        {
          "atom_index": 2311,
          "name": "C",
          "element": "C",
          "coord": [
            -3.234800100326538,
            1.066499948501587,
            4.5071001052856445
          ]
        },
        {
          "atom_index": 2312,
          "name": "O",
          "element": "O",
          "coord": [
            -3.276599884033203,
            1.1822999715805054,
            4.51230001449585
          ]
        },
        {
          "atom_index": 2313,
          "name": "CB",
          "element": "C",
          "coord": [
            -3.0120999813079834,
            1.0111000537872314,
            4.409800052642822
          ]
        },
        {
          "atom_index": 2314,
          "name": "CG",
          "element": "C",
          "coord": [
            -2.8603999614715576,
            1.0170999765396118,
            4.4222002029418945
          ]
        },
        {
          "atom_index": 2315,
          "name": "CD",
          "element": "C",
          "coord": [
            -2.7952001094818115,
            1.0745999813079834,
            4.297699928283691
          ]
        },
        {
          "atom_index": 2316,
          "name": "OE1",
          "element": "O",
          "coord": [
            -2.8113999366760254,
            1.1960999965667725,
            4.2733001708984375
          ]
        },
        {
          "atom_index": 2317,
          "name": "OE2",
          "element": "O",
          "coord": [
            -2.734100103378296,
            0.9970999956130981,
            4.220900058746338
          ]
        }
      ]
    },
    {
      "id": " :1009",
      "chain": " ",
      "resseq": 1009,
      "icode": "",
      "resname": "LEU",
      "hetflag": " ",
      "sasa": 0.0,
      "atoms": [
        {
          "atom_index": 2318,
          "name": "N",
          "element": "N",
          "coord": [
            -3.309999942779541,
            0.9646000266075134,
            4.466599941253662
          ]
        },
        {
          "atom_index": 2319,
          "name": "CA",
          "element": "C",
          "coord": [
            -3.449199914932251,
            0.9825000166893005,
            4.425899982452393
          ]
        },
        {
          "atom_index": 2320,
          "name": "C",
          "element": "C",
          "coord": [
            -3.536099910736084,
            1.0332000255584717,
            4.5395002365112305
          ]
        },
        {
          "atom_index": 2321,
          "name": "O",
          "element": "O",
          "coord": [
            -3.633500099182129,
            1.1049000024795532,
            4.5167999267578125
          ]
        },
        {
          "atom_index": 2322,
          "name": "CB",
          "element": "C",
          "coord": [
            -3.5060999393463135,
            0.8511000275611877,
            4.373799800872803
          ]
        },
        {
          "atom_index": 2323,
          "name": "CG",
          "element": "C",
          "coord": [
            -3.451200008392334,
            0.8066999912261963,
            4.238399982452393
          ]
        },
        {
          "atom_index": 2324,
          "name": "CD1",
          "element": "C",
          "coord": [
            -3.4860000610351562,
            0.6606000065803528,
            4.214000225067139
          ]
        },
        {
          "atom_index": 2325,
          "name": "CD2",
          "element": "C",
          "coord": [
            -3.5088000297546387,
            0.8959000110626221,
            4.129499912261963
          ]
        }
      ]
    },
    {
      "id": " :1010",
      "chain": " ",
      "resseq": 1010,
      "icode": "",
      "resname": "ARG",
      "hetflag": " ",
      "sasa": 2.2862977981567383,
      "atoms": [
        {
          "atom_index": 2326,
          "name": "N",
          "element": "N",
          "coord": [
            -3.502000093460083,
            0.9930999875068665,
            4.6616997718811035
          ]
        },
        {
          "atom_index": 2327,
          "name": "CA",
          "element": "C",
          "coord": [
            -3.571899890899658,
            1.0397000312805176,
            4.780900001525879
          ]
        },
        {
          "atom_index": 2328,
          "name": "C",
          "element": "C",
          "coord": [
            -3.543600082397461,
            1.1878999471664429,
            4.802000045776367
          ]
        },
        {
          "atom_index": 2329,
          "name": "O",
          "element": "O",
          "coord": [
            -3.6340999603271484,
            1.2653000354766846,
            4.834000110626221
          ]
        },
        {
          "atom_index": 2330,
          "name": "CB",
          "element": "C",
          "coord": [
            -3.527899980545044,
            0.9587000012397766,
            4.902900218963623
          ]
        },
        {
          "atom_index": 2331,
          "name": "CG",
          "element": "C",
          "coord": [
            -3.6138999462127686,
            0.9789999723434448,
            5.027100086212158
          ]
        },
        {
          "atom_index": 2332,
          "name": "CD",
          "element": "C",
          "coord": [
            -3.614500045776367,
            0.8551999926567078,
            5.116700172424316
          ]
        },
        {
          "atom_index": 2333,
          "name": "NE",
          "element": "N",
          "coord": [
            -3.47979998588562,
            0.8065999746322632,
            5.144899845123291
          ]
        },
        {
          "atom_index": 2334,
          "name": "CZ",
          "element": "C",
          "coord": [
            -3.427799940109253,
            0.695900022983551,
            5.092800140380859
          ]
        },
        {
          "atom_index": 2335,
          "name": "NH1",
          "element": "N",
          "coord": [
            -3.501499891281128,
            0.6172999739646912,
            5.015200138092041
          ]
        },
        {
          "atom_index": 2336,
          "name": "NH2",
          "element": "N",
          "coord": [
            -3.3022000789642334,
            0.6625999808311462,
            5.119699954986572
          ]
        }
      ]
    },
    {
      "id": " :1011",
      "chain": " ",
      "resseq": 1011,
      "icode": "",
      "resname": "THR",
      "hetflag": " ",
      "sasa": 2.72049617767334,
      "atoms": [
        {
          "atom_index": 2337,
          "name": "N",
          "element": "N",
          "coord": [
            -3.4210000038146973,
            1.2288000583648682,
            4.770899772644043
          ]
        },
        {
          "atom_index": 2338,
          "name": "CA",
          "element": "C",
          "coord": [
            -3.3857998847961426,
            1.3703999519348145,
            4.770699977874756
          ]
        },
        {
          "atom_index": 2339,
          "name": "C",
          "element": "C",
          "coord": [
            -3.466099977493286,
            1.4472999572753906,
            4.664899826049805
          ]
        },
        {
          "atom_index": 2340,
          "name": "O",
          "element": "O",
          "coord": [
            -3.529900074005127,
            1.5476000308990479,
            4.696599960327148
          ]
        },
        {
          "atom_index": 2341,
          "name": "CB",
          "element": "C",
          "coord": [
            -3.233599901199341,
            1.389799952507019,
            4.748000144958496
          ]
        },
        {
          "atom_index": 2342,
          "name": "OG1",
          "element": "O",
          "coord": [
            -3.1619999408721924,
            1.3356000185012817,
            4.859799861907959
          ]
        },
        {
          "atom_index": 2343,
          "name": "CG2",
          "element": "C",
          "coord": [
            -3.198699951171875,
            1.5371999740600586,
            4.73390007019043
          ]
        }
      ]
    },
    {
      "id": " :1012",
      "chain": " ",
      "resseq": 1012,
      "icode": "",
      "resname": "LEU",
      "hetflag": " ",
      "sasa": 0.0,
      "atoms": [
        {
          "atom_index": 2344,
          "name": "N",
          "element": "N",
          "coord": [
            -3.473599910736084,
            1.3933000564575195,
            4.543499946594238
          ]
        },
        {
          "atom_index": 2345,
          "name": "CA",
          "element": "C",
          "coord": [
            -3.551500082015991,
            1.455399990081787,
            4.436299800872803
          ]
        },
        {
          "atom_index": 2346,
          "name": "C",
          "element": "C",
          "coord": [
            -3.7014000415802,
            1.4601999521255493,
            4.466599941253662
          ]
        },
        {
          "atom_index": 2347,
          "name": "O",
          "element": "O",
          "coord": [
            -3.7713000774383545,
            1.5525000095367432,
            4.423999786376953
          ]
        },
        {
          "atom_index": 2348,
          "name": "CB",
          "element": "C",
          "coord": [
            -3.528899908065796,
            1.381600022315979,
            4.303999900817871
          ]
        },
        {
          "atom_index": 2349,
          "name": "CG",
          "element": "C",
          "coord": [
            -3.391900062561035,
            1.3942999839782715,
            4.235799789428711
          ]
        },
        {
          "atom_index": 2350,
          "name": "CD1",
          "element": "C",
          "coord": [
            -3.3915998935699463,
            1.3109999895095825,
            4.108500003814697
          ]
        },
        {
          "atom_index": 2351,
          "name": "CD2",
          "element": "C",
          "coord": [
            -3.3615000247955322,
            1.5398999452590942,
            4.203100204467773
          ]
        }
      ]
    },
    {
      "id": " :1013",
      "chain": " ",
      "resseq": 1013,
      "icode": "",
      "resname": "SER",
      "hetflag": " ",
      "sasa": 0.0,
      "atoms": [
        {
          "atom_index": 2352,
          "name": "N",
          "element": "N",
          "coord": [
            -3.7506000995635986,
            1.360700011253357,
            4.539899826049805
          ]
        },
        {
          "atom_index": 2353,
          "name": "CA",
          "element": "C",
          "coord": [
            -3.8924999237060547,
            1.3521000146865845,
            4.572700023651123
          ]
        },
        {
          "atom_index": 2354,
          "name": "C",
          "element": "C",
          "coord": [
            -3.935499906539917,
            1.4585000276565552,
            4.673399925231934
          ]
        },
        {
          "atom_index": 2355,
          "name": "O",
          "element": "O",
          "coord": [
            -4.054200172424316,
            1.4907000064849854,
            4.6834001541137695
          ]
        },
        {
          "atom_index": 2356,
          "name": "CB",
          "element": "C",
          "coord": [
            -3.924999952316284,
            1.2137999534606934,
            4.628200054168701
          ]
        },
        {
          "atom_index": 2357,
          "name": "OG",
          "element": "O",
          "coord": [
            -3.8733999729156494,
            1.2003999948501587,
            4.759099960327148
          ]
        }
      ]
    },
    {
      "id": " :1014",
      "chain": " ",
      "resseq": 1014,
      "icode": "",
      "resname": "ASN",
      "hetflag": " ",
      "sasa": 3.385697841644287,
      "atoms": [
        {
          "atom_index": 2358,
          "name": "N",
          "element": "N",
          "coord": [
            -3.8387999534606934,
            1.5157999992370605,
            4.744999885559082
          ]
        },
        {
          "atom_index": 2359,
          "name": "CA",
          "element": "C",
          "coord": [
            -3.86899995803833,
            1.6167000532150269,
            4.846199989318848
          ]
        },
        {
          "atom_index": 2360,
          "name": "C",
          "element": "C",
          "coord": [
            -3.888200044631958,
            1.756700038909912,
            4.78849983215332
          ]
        },
        {
          "atom_index": 2361,
          "name": "O",
          "element": "O",
          "coord": [
            -3.9149999618530273,
            1.8515000343322754,
            4.8618998527526855
          ]
        },
        {
          "atom_index": 2362,
          "name": "CB",
          "element": "C",
          "coord": [
            -3.7597999572753906,
            1.617900013923645,
            4.953400135040283
          ]
        },
        {
          "atom_index": 2363,
          "name": "CG",
          "element": "C",
          "coord": [
            -3.7504000663757324,
            1.485700011253357,
            5.028600215911865
          ]
        },
        {
          "atom_index": 2364,
          "name": "OD1",
          "element": "O",
          "coord": [
            -3.643199920654297,
            1.4479000568389893,
            5.075699806213379
          ]
        },
        {
          "atom_index": 2365,
          "name": "ND2",
          "element": "N",
          "coord": [
            -3.8622000217437744,
            1.4141000509262085,
            5.03849983215332
          ]
        }
      ]
    },
    {
      "id": " :1015",
      "chain": " ",
      "resseq": 1015,
      "icode": "",
      "resname": "GLU",
      "hetflag": " ",
      "sasa": 1.9548512697219849,
      "atoms": [
        {
          "atom_index": 2366,
          "name": "N",
          "element": "N",
          "coord": [
            -3.884999990463257,
            1.767199993133545,
            4.656000137329102
          ]
        },
        {
          "atom_index": 2367,
          "name": "CA",
          "element": "C",
          "coord": [
            -3.907599925994873,
            1.8942999839782715,
            4.5883002281188965
          ]
        },
        {
          "atom_index": 2368,
          "name": "C",
          "element": "C",
          "coord": [
            -4.053699970245361,
            1.9052000045776367,
            4.5482001304626465
          ]
        },
        {
          "atom_index": 2369,
          "name": "O",
          "element": "O",
          "coord": [
            -4.107399940490723,
            1.8144999742507935,
            4.485300064086914
          ]
        },
        {
          "atom_index": 2370,
          "name": "CB",
          "element": "C",
          "coord": [
            -3.819700002670288,
            1.9040000438690186,
            4.463699817657471
          ]
        },
        {
          "atom_index": 2371,
          "name": "CG",
          "element": "C",
          "coord": [
            -3.754300117492676,
            2.039299964904785,
            4.4440999031066895
          ]
        },
        {
          "atom_index": 2372,
          "name": "CD",
          "element": "C",
          "coord": [
            -3.8541998863220215,
            2.150700092315674,
            4.415299892425537
          ]
        },
        {
          "atom_index": 2373,
          "name": "OE1",
          "element": "O",
          "coord": [
            -3.9147000312805176,
            2.1494998931884766,
            4.3059000968933105
          ]
        },
        {
          "atom_index": 2374,
          "name": "OE2",
          "element": "O",
          "coord": [
            -3.868299961090088,
            2.2421000003814697,
            4.499899864196777
          ]
        }
      ]
    },
    {
      "id": " :1016",
      "chain": " ",
      "resseq": 1016,
      "icode": "",
      "resname": "ARG",
      "hetflag": " ",
      "sasa": 8.411572456359863,
      "atoms": [
        {
          "atom_index": 2375,
          "name": "N",
          "element": "N",
          "coord": [
            -4.118000030517578,
            2.015700101852417,
            4.585299968719482
          ]
        },
        {
          "atom_index": 2376,
          "name": "CA",
          "element": "C",
          "coord": [
            -4.25629997253418,
            2.041100025177002,
            4.545499801635742
          ]
        },
        {
          "atom_index": 2377,
          "name": "C",
          "element": "C",
          "coord": [
            -4.264400005340576,
            2.058300018310547,
            4.394700050354004
          ]
        },
        {
          "atom_index": 2378,
          "name": "O",
          "element": "O",
          "coord": [
            -4.164400100708008,
            2.0862998962402344,
            4.328700065612793
          ]
        },
        {
          "atom_index": 2379,
          "name": "CB",
          "element": "C",
          "coord": [
            -4.3119001388549805,
            2.1658999919891357,
            4.615600109100342
          ]
        },
        {
          "atom_index": 2380,
          "name": "CG",
          "element": "C",
          "coord": [
            -4.246500015258789,
            2.2976999282836914,
            4.574999809265137
          ]
        },
        {
          "atom_index": 2381,
          "name": "CD",
          "element": "C",
          "coord": [
            -4.335000038146973,
            2.3798000812530518,
            4.481900215148926
          ]
        },
        {
          "atom_index": 2382,
          "name": "NE",
          "element": "N",
          "coord": [
            -4.261199951171875,
            2.422100067138672,
            4.3628997802734375
          ]
        },
        {
          "atom_index": 2383,
          "name": "CZ",
          "element": "C",
          "coord": [
            -4.305099964141846,
            2.4079999923706055,
            4.2378997802734375
          ]
        },
        {
          "atom_index": 2384,
          "name": "NH1",
          "element": "N",
          "coord": [
            -4.429999828338623,
            2.369499921798706,
            4.214600086212158
          ]
        },
        {
          "atom_index": 2385,
          "name": "NH2",
          "element": "N",
          "coord": [
            -4.225399971008301,
            2.437000036239624,
            4.135900020599365
          ]
        }
      ]
    },
    {
      "id": " :1017",
      "chain": " ",
      "resseq": 1017,
      "icode": "",
      "resname": "GLY",
      "hetflag": " ",
      "sasa": 0.0,
      "atoms": [
        {
          "atom_index": 2386,
          "name": "N",
          "element": "N",
          "coord": [
            -4.383999824523926,
            2.041100025177002,
            4.340400218963623
          ]
        },
        {
          "atom_index": 2387,
          "name": "CA",
          "element": "C",
          "coord": [
            -4.400300025939941,
            2.046600103378296,
            4.196800231933594
          ]
        },
        {
          "atom_index": 2388,
          "name": "C",
          "element": "C",
          "coord": [
            -4.478099822998047,
            1.9284000396728516,
            4.143700122833252
          ]
        },
        {
          "atom_index": 2389,
          "name": "O",
          "element": "O",
          "coord": [
            -4.514200210571289,
            1.8366999626159668,
            4.218200206756592
          ]
        }
      ]
    },
    {
      "id": " :1018",
      "chain": " ",
      "resseq": 1018,
      "icode": "",
      "resname": "ALA",
      "hetflag": " ",
      "sasa": 0.38718554377555847,
      "atoms": [
        {
          "atom_index": 2390,
          "name": "N",
          "element": "N",
          "coord": [
            -4.500199794769287,
            1.9285999536514282,
            4.012599945068359
          ]
        },
        {
          "atom_index": 2391,
          "name": "CA",
          "element": "C",
          "coord": [
            -4.58489990234375,
            1.8291000127792358,
            3.948899984359741
          ]
        },
        {
          "atom_index": 2392,
          "name": "C",
          "element": "C",
          "coord": [
            -4.5233001708984375,
            1.6892999410629272,
            3.9542999267578125
          ]
        },
        {
          "atom_index": 2393,
          "name": "O",
          "element": "O",
          "coord": [
            -4.5954999923706055,
            1.589400053024292,
            3.9532999992370605
          ]
        },
        {
          "atom_index": 2394,
          "name": "CB",
          "element": "C",
          "coord": [
            -4.6128997802734375,
            1.8696999549865723,
            3.8050999641418457
          ]
        }
      ]
    },
    {
      "id": " :1019",
      "chain": " ",
      "resseq": 1019,
      "icode": "",
      "resname": "GLN",
      "hetflag": " ",
      "sasa": 0.0,
      "atoms": [
        {
          "atom_index": 2395,
          "name": "N",
          "element": "N",
          "coord": [
            -4.3907999992370605,
            1.6820000410079956,
            3.9635000228881836
          ]
        },
        {
          "atom_index": 2396,
          "name": "CA",
          "element": "C",
          "coord": [
            -4.323599815368652,
            1.55239999294281,
            3.970400094985962
          ]
        },
        {
          "atom_index": 2397,
          "name": "C",
          "element": "C",
          "coord": [
            -4.33620023727417,
            1.4848999977111816,
            4.107100009918213
          ]
        },
        {
          "atom_index": 2398,
          "name": "O",
          "element": "O",
          "coord": [
            -4.318399906158447,
            1.3632999658584595,
            4.118800163269043
          ]
        },
        {
          "atom_index": 2399,
          "name": "CB",
          "element": "C",
          "coord": [
            -4.17519998550415,
            1.565500020980835,
            3.932499885559082
          ]
        },
        {
          "atom_index": 2400,
          "name": "CG",
          "element": "C",
          "coord": [
            -4.084099769592285,
            1.6202000379562378,
            4.041299819946289
          ]
        },
        {
          "atom_index": 2401,
          "name": "CD",
          "element": "C",
          "coord": [
            -4.108500003814697,
            1.767300009727478,
            4.070700168609619
          ]
        },
        {
          "atom_index": 2402,
          "name": "OE1",
          "element": "O",
          "coord": [
            -4.141900062561035,
            1.8452999591827393,
            3.9809999465942383
          ]
        },
        {
          "atom_index": 2403,
          "name": "NE2",
          "element": "N",
          "coord": [
            -4.094799995422363,
            1.8055000305175781,
            4.197199821472168
          ]
        }
      ]
    },
    {
      "id": " :1020",
      "chain": " ",
      "resseq": 1020,
      "icode": "",
      "resname": "GLN",
      "hetflag": " ",
      "sasa": 0.5691236257553101,
      "atoms": [
        {
          "atom_index": 2404,
          "name": "N",
          "element": "N",
          "coord": [
            -4.368899822235107,
            1.5635000467300415,
            4.209400177001953
          ]
        },
        {
          "atom_index": 2405,
          "name": "CA",
          "element": "C",
          "coord": [
            -4.357500076293945,
            1.5160000324249268,
            4.346499919891357
          ]
        },
        {
          "atom_index": 2406,
          "name": "C",
          "element": "C",
          "coord": [
            -4.450500011444092,
            1.3991999626159668,
            4.375800132751465
          ]
        },
        {
          "atom_index": 2407,
          "name": "O",
          "element": "O",
          "coord": [
            -4.410900115966797,
            1.3039000034332275,
            4.442399978637695
          ]
        },
        {
          "atom_index": 2408,
          "name": "CB",
          "element": "C",
          "coord": [
            -4.384699821472168,
            1.6294000148773193,
            4.445000171661377
          ]
        },
        {
          "atom_index": 2409,
          "name": "CG",
          "element": "C",
          "coord": [
            -4.360099792480469,
            1.5887999534606934,
            4.588500022888184
          ]
        },
        {
          "atom_index": 2410,
          "name": "CD",
          "element": "C",
          "coord": [
            -4.387199878692627,
            1.6999000310897827,
            4.686600208282471
          ]
        },
        {
          "atom_index": 2411,
          "name": "OE1",
          "element": "O",
          "coord": [
            -4.474800109863281,
            1.7838000059127808,
            4.66480016708374
          ]
        },
        {
          "atom_index": 2412,
          "name": "NE2",
          "element": "N",
          "coord": [
            -4.311600208282471,
            1.7014000415802002,
            4.796000003814697
          ]
        }
      ]
    },
    {
      "id": " :1021",
      "chain": " ",
      "resseq": 1021,
      "icode": "",
      "resname": "HIS",
      "hetflag": " ",
      "sasa": 5.495049953460693,
      "atoms": [
        {
          "atom_index": 2413,
          "name": "N",
          "element": "N",
          "coord": [
            -4.57289981842041,
            1.406999945640564,
            4.324100017547607
          ]
        },
        {
          "atom_index": 2414,
          "name": "CA",
          "element": "C",
          "coord": [
            -4.673799991607666,
            1.302899956703186,
            4.342400074005127
          ]
        },
        {
          "atom_index": 2415,
          "name": "C",
          "element": "C",
          "coord": [
            -4.617199897766113,
            1.1676000356674194,
            4.299300193786621
          ]
        },
        {
          "atom_index": 2416,
          "name": "O",
          "element": "O",
          "coord": [
            -4.606299877166748,
            1.0744999647140503,
            4.379799842834473
          ]
        },
        {
          "atom_index": 2417,
          "name": "CB",
          "element": "C",
          "coord": [
            -4.797699928283691,
            1.3357000350952148,
            4.258200168609619
          ]
        },
        {
          "atom_index": 2418,
          "name": "CG",
          "element": "C",
          "coord": [
            -4.926199913024902,
            1.3345999717712402,
            4.335100173950195
          ]
        },
        {
          "atom_index": 2419,
          "name": "ND1",
          "element": "N",
          "coord": [
            -5.031799793243408,
            1.252500057220459,
            4.301799774169922
          ]
        },
        {
          "atom_index": 2420,
          "name": "CD2",
          "element": "C",
          "coord": [
            -4.969900131225586,
            1.4127999544143677,
            4.436999797821045
          ]
        },
        {
          "atom_index": 2421,
          "name": "CE1",
          "element": "C",
          "coord": [
            -5.135499954223633,
            1.280900001525879,
            4.378799915313721
          ]
        },
        {
          "atom_index": 2422,
          "name": "NE2",
          "element": "N",
          "coord": [
            -5.100599765777588,
            1.3776999711990356,
            4.46150016784668
          ]
        }
      ]
    },
    {
      "id": " :1022",
      "chain": " ",
      "resseq": 1022,
      "icode": "",
      "resname": "VAL",
      "hetflag": " ",
      "sasa": 0.0,
      "atoms": [
        {
          "atom_index": 2423,
          "name": "N",
          "element": "N",
          "coord": [
            -4.567399978637695,
            1.164199948310852,
            4.176000118255615
          ]
        },
        {
          "atom_index": 2424,
          "name": "CA",
          "element": "C",
          "coord": [
            -4.518499851226807,
            1.0420000553131104,
            4.112800121307373
          ]
        },
        {
          "atom_index": 2425,
          "name": "C",
          "element": "C",
          "coord": [
            -4.396299839019775,
            0.9861999750137329,
            4.184100151062012
          ]
        },
        {
          "atom_index": 2426,
          "name": "O",
          "element": "O",
          "coord": [
            -4.382299900054932,
            0.8654999732971191,
            4.19789981842041
          ]
        },
        {
          "atom_index": 2427,
          "name": "CB",
          "element": "C",
          "coord": [
            -4.481500148773193,
            1.0686999559402466,
            3.9653000831604004
          ]
        },
        {
          "atom_index": 2428,
          "name": "CG1",
          "element": "C",
          "coord": [
            -4.421599864959717,
            0.9440000057220459,
            3.9019999504089355
          ]
        },
        {
          "atom_index": 2429,
          "name": "CG2",
          "element": "C",
          "coord": [
            -4.604499816894531,
            1.1141999959945679,
            3.8879001140594482
          ]
        }
      ]
    },
    {
      "id": " :1023",
      "chain": " ",
      "resseq": 1023,
      "icode": "",
      "resname": "LEU",
      "hetflag": " ",
      "sasa": 0.0,
      "atoms": [
        {
          "atom_index": 2430,
          "name": "N",
          "element": "N",
          "coord": [
            -4.307499885559082,
            1.0744999647140503,
            4.228099822998047
          ]
        },
        {
          "atom_index": 2431,
          "name": "CA",
          "element": "C",
          "coord": [
            -4.179800033569336,
            1.0332000255584717,
            4.2846999168396
          ]
        },
        {
          "atom_index": 2432,
          "name": "C",
          "element": "C",
          "coord": [
            -4.190999984741211,
            0.9713000059127808,
            4.423500061035156
          ]
        },
        {
          "atom_index": 2433,
          "name": "O",
          "element": "O",
          "coord": [
            -4.113800048828125,
            0.882099986076355,
            4.458099842071533
          ]
        },
        {
          "atom_index": 2434,
          "name": "CB",
          "element": "C",
          "coord": [
            -4.082900047302246,
            1.1514999866485596,
            4.288300037384033
          ]
        },
        {
          "atom_index": 2435,
          "name": "CG",
          "element": "C",
          "coord": [
            -4.0157999992370605,
            1.187000036239624,
            4.155300140380859
          ]
        },
        {
          "atom_index": 2436,
          "name": "CD1",
          "element": "C",
          "coord": [
            -3.9058001041412354,
            1.2891000509262085,
            4.180699825286865
          ]
        },
        {
          "atom_index": 2437,
          "name": "CD2",
          "element": "C",
          "coord": [
            -3.959399938583374,
            1.0607999563217163,
            4.088699817657471
          ]
        }
      ]
    },
    {
      "id": " :1024",
      "chain": " ",
      "resseq": 1024,
      "icode": "",
      "resname": "LYS",
      "hetflag": " ",
      "sasa": 1.347172737121582,
      "atoms": [
        {
          "atom_index": 2438,
          "name": "N",
          "element": "N",
          "coord": [
            -4.280399799346924,
            1.0254000425338745,
            4.505499839782715
          ]
        },
        {
          "atom_index": 2439,
          "name": "CA",
          "element": "C",
          "coord": [
            -4.313399791717529,
            0.965499997138977,
            4.634399890899658
          ]
        },
        {
          "atom_index": 2440,
          "name": "C",
          "element": "C",
          "coord": [
            -4.377699851989746,
            0.8296999931335449,
            4.610199928283691
          ]
        },
        {
          "atom_index": 2441,
          "name": "O",
          "element": "O",
          "coord": [
            -4.34089994430542,
            0.7307999730110168,
            4.673299789428711
          ]
        },
        {
          "atom_index": 2442,
          "name": "CB",
          "element": "C",
          "coord": [
            -4.409900188446045,
            1.0562000274658203,
            4.711999893188477
          ]
        },
        {
          "atom_index": 2443,
          "name": "CG",
          "element": "C",
          "coord": [
            -4.353300094604492,
            1.1948000192642212,
            4.741700172424316
          ]
        },
        {
          "atom_index": 2444,
          "name": "CD",
          "element": "C",
          "coord": [
            -4.448800086975098,
            1.2785999774932861,
            4.82480001449585
          ]
        },
        {
          "atom_index": 2445,
          "name": "CE",
          "element": "C",
          "coord": [
            -4.5802998542785645,
            1.304900050163269,
            4.751800060272217
          ]
        },
        {
          "atom_index": 2446,
          "name": "NZ",
          "element": "N",
          "coord": [
            -4.606500148773193,
            1.4510999917984009,
            4.736400127410889
          ]
        }
      ]
    },
    {
      "id": " :1025",
      "chain": " ",
      "resseq": 1025,
      "icode": "",
      "resname": "LYS",
      "hetflag": " ",
      "sasa": 0.7421056032180786,
      "atoms": [
        {
          "atom_index": 2447,
          "name": "N",
          "element": "N",
          "coord": [
            -4.462200164794922,
            0.8240000009536743,
            4.507400035858154
          ]
        },
        {
          "atom_index": 2448,
          "name": "CA",
          "element": "C",
          "coord": [
            -4.524700164794922,
            0.699999988079071,
            4.462699890136719
          ]
        },
        {
          "atom_index": 2449,
          "name": "C",
          "element": "C",
          "coord": [
            -4.419000148773193,
            0.6010000109672546,
            4.415200233459473
          ]
        },
        {
          "atom_index": 2450,
          "name": "O",
          "element": "O",
          "coord": [
            -4.429800033569336,
            0.48100000619888306,
            4.440400123596191
          ]
        },
        {
          "atom_index": 2451,
          "name": "CB",
          "element": "C",
          "coord": [
            -4.622499942779541,
            0.7297000288963318,
            4.348499774932861
          ]
        },
        {
          "atom_index": 2452,
          "name": "CG",
          "element": "C",
          "coord": [
            -4.750400066375732,
            0.6488000154495239,
            4.352099895477295
          ]
        },
        {
          "atom_index": 2453,
          "name": "CD",
          "element": "C",
          "coord": [
            -4.872799873352051,
            0.7396000027656555,
            4.3592000007629395
          ]
        },
        {
          "atom_index": 2454,
          "name": "CE",
          "element": "C",
          "coord": [
            -4.963399887084961,
            0.7229999899864197,
            4.237299919128418
          ]
        },
        {
          "atom_index": 2455,
          "name": "NZ",
          "element": "N",
          "coord": [
            -4.910200119018555,
            0.7929999828338623,
            4.116099834442139
          ]
        }
      ]
    },
    {
      "id": " :1026",
      "chain": " ",
      "resseq": 1026,
      "icode": "",
      "resname": "LEU",
      "hetflag": " ",
      "sasa": 0.0,
      "atoms": [
        {
          "atom_index": 2456,
          "name": "N",
          "element": "N",
          "coord": [
            -4.3155999183654785,
            0.6521000266075134,
            4.348499774932861
          ]
        },
        {
          "atom_index": 2457,
          "name": "CA",
          "element": "C",
          "coord": [
            -4.208600044250488,
            0.567300021648407,
            4.296299934387207
          ]
        },
        {
          "atom_index": 2458,
          "name": "C",
          "element": "C",
          "coord": [
            -4.129700183868408,
            0.5016999840736389,
            4.408999919891357
          ]
        },
        {
          "atom_index": 2459,
          "name": "O",
          "element": "O",
          "coord": [
            -4.103600025177002,
            0.3815999925136566,
            4.4039998054504395
          ]
        },
        {
          "atom_index": 2460,
          "name": "CB",
          "element": "C",
          "coord": [
            -4.11359977722168,
            0.6474000215530396,
            4.2052998542785645
          ]
        },
        {
          "atom_index": 2461,
          "name": "CG",
          "element": "C",
          "coord": [
            -3.983799934387207,
            0.5770000219345093,
            4.162899971008301
          ]
        },
        {
          "atom_index": 2462,
          "name": "CD1",
          "element": "C",
          "coord": [
            -4.014900207519531,
            0.46070000529289246,
            4.06879997253418
          ]
        },
        {
          "atom_index": 2463,
          "name": "CD2",
          "element": "C",
          "coord": [
            -3.890000104904175,
            0.6766999959945679,
            4.096199989318848
          ]
        }
      ]
    },
    {
      "id": " :1027",
      "chain": " ",
      "resseq": 1027,
      "icode": "",
      "resname": "LEU",
      "hetflag": " ",
      "sasa": 0.0,
      "atoms": [
        {
          "atom_index": 2464,
          "name": "N",
          "element": "N",
          "coord": [
            -4.092700004577637,
            0.5802000164985657,
            4.510000228881836
          ]
        },
        {
          "atom_index": 2465,
          "name": "CA",
          "element": "C",
          "coord": [
            -4.014500141143799,
            0.5292999744415283,
            4.623000144958496
          ]
        },
        {
          "atom_index": 2466,
          "name": "C",
          "element": "C",
          "coord": [
            -4.094099998474121,
            0.4251999855041504,
            4.701200008392334
          ]
        },
        {
          "atom_index": 2467,
          "name": "O",
          "element": "O",
          "coord": [
            -4.0406999588012695,
            0.32100000977516174,
            4.740200042724609
          ]
        },
        {
          "atom_index": 2468,
          "name": "CB",
          "element": "C",
          "coord": [
            -3.974600076675415,
            0.6437000036239624,
            4.716300010681152
          ]
        },
        {
          "atom_index": 2469,
          "name": "CG",
          "element": "C",
          "coord": [
            -3.870300054550171,
            0.7441999912261963,
            4.666600227355957
          ]
        },
        {
          "atom_index": 2470,
          "name": "CD1",
          "element": "C",
          "coord": [
            -3.885699987411499,
            0.8733999729156494,
            4.744100093841553
          ]
        },
        {
          "atom_index": 2471,
          "name": "CD2",
          "element": "C",
          "coord": [
            -3.73009991645813,
            0.6876999735832214,
            4.683000087738037
          ]
        }
      ]
    },
    {
      "id": " :1028",
      "chain": " ",
      "resseq": 1028,
      "icode": "",
      "resname": "ALA",
      "hetflag": " ",
      "sasa": 0.4194509983062744,
      "atoms": [
        {
          "atom_index": 2472,
          "name": "N",
          "element": "N",
          "coord": [
            -4.222700119018555,
            0.4528999924659729,
            4.71999979019165
          ]
        },
        {
          "atom_index": 2473,
          "name": "CA",
          "element": "C",
          "coord": [
            -4.3155999183654785,
            0.35569998621940613,
            4.7754998207092285
          ]
        },
        {
          "atom_index": 2474,
          "name": "C",
          "element": "C",
          "coord": [
            -4.308599948883057,
            0.22300000488758087,
            4.699100017547607
          ]
        },
        {
          "atom_index": 2475,
          "name": "O",
          "element": "O",
          "coord": [
            -4.272299766540527,
            0.11980000138282776,
            4.756199836730957
          ]
        },
        {
          "atom_index": 2476,
          "name": "CB",
          "element": "C",
          "coord": [
            -4.457900047302246,
            0.41179999709129333,
            4.771599769592285
          ]
        }
      ]
    },
    {
      "id": " :1029",
      "chain": " ",
      "resseq": 1029,
      "icode": "",
      "resname": "ILE",
      "hetflag": " ",
      "sasa": 0.0,
      "atoms": [
        {
          "atom_index": 2477,
          "name": "N",
          "element": "N",
          "coord": [
            -4.337200164794922,
            0.227400004863739,
            4.569200038909912
          ]
        },
        {
          "atom_index": 2478,
          "name": "CA",
          "element": "C",
          "coord": [
            -4.336699962615967,
            0.10729999840259552,
            4.4857001304626465
          ]
        },
        {
          "atom_index": 2479,
          "name": "C",
          "element": "C",
          "coord": [
            -4.202400207519531,
            0.0348999984562397,
            4.492499828338623
          ]
        },
        {
          "atom_index": 2480,
          "name": "O",
          "element": "O",
          "coord": [
            -4.198500156402588,
            -0.08720000088214874,
            4.506800174713135
          ]
        },
        {
          "atom_index": 2481,
          "name": "CB",
          "element": "C",
          "coord": [
            -4.369500160217285,
            0.14190000295639038,
            4.337900161743164
          ]
        },
        {
          "atom_index": 2482,
          "name": "CG1",
          "element": "C",
          "coord": [
            -4.516900062561035,
            0.1817999929189682,
            4.325799942016602
          ]
        },
        {
          "atom_index": 2483,
          "name": "CG2",
          "element": "C",
          "coord": [
            -4.341800212860107,
            0.02280000038444996,
            4.246799945831299
          ]
        },
        {
          "atom_index": 2484,
          "name": "CD1",
          "element": "C",
          "coord": [
            -4.559999942779541,
            0.2167000025510788,
            4.184199810028076
          ]
        }
      ]
    },
    {
      "id": " :1030",
      "chain": " ",
      "resseq": 1030,
      "icode": "",
      "resname": "THR",
      "hetflag": " ",
      "sasa": 0.0,
      "atoms": [
        {
          "atom_index": 2485,
          "name": "N",
          "element": "N",
          "coord": [
            -4.094099998474121,
            0.11209999769926071,
            4.496600151062012
          ]
        },
        {
          "atom_index": 2486,
          "name": "CA",
          "element": "C",
          "coord": [
            -3.959199905395508,
            0.0568000003695488,
            4.49970006942749
          ]
        },
        {
          "atom_index": 2487,
          "name": "C",
          "element": "C",
          "coord": [
            -3.934000015258789,
            -0.023399999365210533,
            4.627299785614014
          ]
        },
        {
          "atom_index": 2488,
          "name": "O",
          "element": "O",
          "coord": [
            -3.867500066757202,
            -0.12729999423027039,
            4.624300003051758
          ]
        },
        {
          "atom_index": 2489,
          "name": "CB",
          "element": "C",
          "coord": [
            -3.8540000915527344,
            0.16899999976158142,
            4.48769998550415
          ]
        },
        {
          "atom_index": 2490,
          "name": "OG1",
          "element": "O",
          "coord": [
            -3.8610999584198,
            0.22630000114440918,
            4.3566999435424805
          ]
        },
        {
          "atom_index": 2491,
          "name": "CG2",
          "element": "C",
          "coord": [
            -3.714099884033203,
            0.11590000241994858,
            4.510799884796143
          ]
        }
      ]
    },
    {
      "id": " :1031",
      "chain": " ",
      "resseq": 1031,
      "icode": "",
      "resname": "GLU",
      "hetflag": " ",
      "sasa": 2.017910957336426,
      "atoms": [
        {
          "atom_index": 2492,
          "name": "N",
          "element": "N",
          "coord": [
            -3.990999937057495,
            0.02370000071823597,
            4.7378997802734375
          ]
        },
        {
          "atom_index": 2493,
          "name": "CA",
          "element": "C",
          "coord": [
            -3.976599931716919,
            -0.042500000447034836,
            4.867400169372559
          ]
        },
        {
          "atom_index": 2494,
          "name": "C",
          "element": "C",
          "coord": [
            -4.061200141906738,
            -0.16910000145435333,
            4.87529993057251
          ]
        },
        {
          "atom_index": 2495,
          "name": "O",
          "element": "O",
          "coord": [
            -4.013899803161621,
            -0.27239999175071716,
            4.921299934387207
          ]
        },
        {
          "atom_index": 2496,
          "name": "CB",
          "element": "C",
          "coord": [
            -4.015500068664551,
            0.05350000038743019,
            4.980299949645996
          ]
        },
        {
          "atom_index": 2497,
          "name": "CG",
          "element": "C",
          "coord": [
            -3.8977999687194824,
            0.1023000031709671,
            5.064000129699707
          ]
        },
        {
          "atom_index": 2498,
          "name": "CD",
          "element": "C",
          "coord": [
            -3.8554000854492188,
            0.0015999999595806003,
            5.170300006866455
          ]
        },
        {
          "atom_index": 2499,
          "name": "OE1",
          "element": "O",
          "coord": [
            -3.8104000091552734,
            -0.10920000076293945,
            5.133299827575684
          ]
        },
        {
          "atom_index": 2500,
          "name": "OE2",
          "element": "O",
          "coord": [
            -3.8661000728607178,
            0.033399999141693115,
            5.290999889373779
          ]
        }
      ]
    },
    {
      "id": " :1032",
      "chain": " ",
      "resseq": 1032,
      "icode": "",
      "resname": "LEU",
      "hetflag": " ",
      "sasa": 1.0002293586730957,
      "atoms": [
        {
          "atom_index": 2501,
          "name": "N",
          "element": "N",
          "coord": [
            -4.183300018310547,
            -0.16210000216960907,
            4.823599815368652
          ]
        },
        {
          "atom_index": 2502,
          "name": "CA",
          "element": "C",
          "coord": [
            -4.2733001708984375,
            -0.2770000100135803,
            4.821499824523926
          ]
        },
        {
          "atom_index": 2503,
          "name": "C",
          "element": "C",
          "coord": [
            -4.219900131225586,
            -0.3926999866962433,
            4.736199855804443
          ]
        },
        {
          "atom_index": 2504,
          "name": "O",
          "element": "O",
          "coord": [
            -4.229400157928467,
            -0.5095000267028809,
            4.775300025939941
          ]
        },
        {
          "atom_index": 2505,
          "name": "CB",
          "element": "C",
          "coord": [
            -4.411900043487549,
            -0.23499999940395355,
            4.771299839019775
          ]
        },
        {
          "atom_index": 2506,
          "name": "CG",
          "element": "C",
          "coord": [
            -4.509699821472168,
            -0.3479999899864197,
            4.736800193786621
          ]
        },
        {
          "atom_index": 2507,
          "name": "CD1",
          "element": "C",
          "coord": [
            -4.560800075531006,
            -0.414900004863739,
            4.864200115203857
          ]
        },
        {
          "atom_index": 2508,
          "name": "CD2",
          "element": "C",
          "coord": [
            -4.625,
            -0.2924000024795532,
            4.654900074005127
          ]
        }
      ]
    },
    {
      "id": " :1033",
      "chain": " ",
      "resseq": 1033,
      "icode": "",
      "resname": "LEU",
      "hetflag": " ",
      "sasa": 0.0,
      "atoms": [
        {
          "atom_index": 2509,
          "name": "N",
          "element": "N",
          "coord": [
            -4.165800094604492,
            -0.36070001125335693,
            4.619100093841553
          ]
        },
        {
          "atom_index": 2510,
          "name": "CA",
          "element": "C",
          "coord": [
            -4.1082000732421875,
            -0.4625999927520752,
            4.532400131225586
          ]
        },
        {
          "atom_index": 2511,
          "name": "C",
          "element": "C",
          "coord": [
            -3.9825000762939453,
            -0.519599974155426,
            4.5970001220703125
          ]
        },
        {
          "atom_index": 2512,
          "name": "O",
          "element": "O",
          "coord": [
            -3.9456000328063965,
            -0.6341999769210815,
            4.5721001625061035
          ]
        },
        {
          "atom_index": 2513,
          "name": "CB",
          "element": "C",
          "coord": [
            -4.074399948120117,
            -0.40380001068115234,
            4.394899845123291
          ]
        },
        {
          "atom_index": 2514,
          "name": "CG",
          "element": "C",
          "coord": [
            -4.192200183868408,
            -0.36410000920295715,
            4.3059000968933105
          ]
        },
        {
          "atom_index": 2515,
          "name": "CD1",
          "element": "C",
          "coord": [
            -4.142499923706055,
            -0.2854999899864197,
            4.186299800872803
          ]
        },
        {
          "atom_index": 2516,
          "name": "CD2",
          "element": "C",
          "coord": [
            -4.266499996185303,
            -0.48750001192092896,
            4.26039981842041
          ]
        }
      ]
    },
    {
      "id": " :1034",
      "chain": " ",
      "resseq": 1034,
      "icode": "",
      "resname": "GLN",
      "hetflag": " ",
      "sasa": 0.0,
      "atoms": [
        {
          "atom_index": 2517,
          "name": "N",
          "element": "N",
          "coord": [
            -3.916599988937378,
            -0.4392000138759613,
            4.679999828338623
          ]
        },
        {
          "atom_index": 2518,
          "name": "CA",
          "element": "C",
          "coord": [
            -3.802999973297119,
            -0.4880000054836273,
            4.757199764251709
          ]
        },
        {
          "atom_index": 2519,
          "name": "C",
          "element": "C",
          "coord": [
            -3.847100019454956,
            -0.5723999738693237,
            4.877099990844727
          ]
        },
        {
          "atom_index": 2520,
          "name": "O",
          "element": "O",
          "coord": [
            -3.7709999084472656,
            -0.6554999947547913,
            4.926700115203857
          ]
        },
        {
          "atom_index": 2521,
          "name": "CB",
          "element": "C",
          "coord": [
            -3.716200113296509,
            -0.3716999888420105,
            4.804200172424316
          ]
        },
        {
          "atom_index": 2522,
          "name": "CG",
          "element": "C",
          "coord": [
            -3.601799964904785,
            -0.3402000069618225,
            4.710599899291992
          ]
        },
        {
          "atom_index": 2523,
          "name": "CD",
          "element": "C",
          "coord": [
            -3.466900110244751,
            -0.36739999055862427,
            4.773099899291992
          ]
        },
        {
          "atom_index": 2524,
          "name": "OE1",
          "element": "O",
          "coord": [
            -3.4068000316619873,
            -0.47200000286102295,
            4.749800205230713
          ]
        },
        {
          "atom_index": 2525,
          "name": "NE2",
          "element": "N",
          "coord": [
            -3.418100118637085,
            -0.27300000190734863,
            4.85230016708374
          ]
        }
      ]
    },
    {
      "id": " :1035",
      "chain": " ",
      "resseq": 1035,
      "icode": "",
      "resname": "GLN",
      "hetflag": " ",
      "sasa": 1.6445552110671997,
      "atoms": [
        {
          "atom_index": 2526,
          "name": "N",
          "element": "N",
          "coord": [
            -3.971400022506714,
            -0.5537999868392944,
            4.920199871063232
          ]
        },
        {
          "atom_index": 2527,
          "name": "CA",
          "element": "C",
          "coord": [
            -4.029399871826172,
            -0.6385999917984009,
            5.0233001708984375
          ]
        },
        {
          "atom_index": 2528,
          "name": "C",
          "element": "C",
          "coord": [
            -4.064199924468994,
            -0.7738999724388123,
            4.962100028991699
          ]
        },
        {
          "atom_index": 2529,
          "name": "O",
          "element": "O",
          "coord": [
            -4.009799957275391,
            -0.8762999773025513,
            5.003300189971924
          ]
        },
        {
          "atom_index": 2530,
          "name": "CB",
          "element": "C",
          "coord": [
            -4.154200077056885,
            -0.5728999972343445,
            5.083099842071533
          ]
        },
        {
          "atom_index": 2531,
          "name": "CG",
          "element": "C",
          "coord": [
            -4.1230998039245605,
            -0.4584999978542328,
            5.179200172424316
          ]
        },
        {
          "atom_index": 2532,
          "name": "CD",
          "element": "C",
          "coord": [
            -4.228600025177002,
            -0.34860000014305115,
            5.1778998374938965
          ]
        },
        {
          "atom_index": 2533,
          "name": "OE1",
          "element": "O",
          "coord": [
            -4.339700222015381,
            -0.3666999936103821,
            5.127200126647949
          ]
        },
        {
          "atom_index": 2534,
          "name": "NE2",
          "element": "N",
          "coord": [
            -4.193399906158447,
            -0.23309999704360962,
            5.23330020904541
          ]
        }
      ]
    },
    {
      "id": " :1036",
      "chain": " ",
      "resseq": 1036,
      "icode": "",
      "resname": "LYS",
      "hetflag": " ",
      "sasa": 1.076163649559021,
      "atoms": [
        {
          "atom_index": 2535,
          "name": "N",
          "element": "N",
          "coord": [
            -4.141900062561035,
            -0.7713000178337097,
            4.853899955749512
          ]
        },
        {
          "atom_index": 2536,
          "name": "CA",
          "element": "C",
          "coord": [
            -4.186500072479248,
            -0.8934999704360962,
            4.7870001792907715
          ]
        },
        {
          "atom_index": 2537,
          "name": "C",
          "element": "C",
          "coord": [
            -4.068699836730957,
            -0.9786999821662903,
            4.740900039672852
          ]
        },
        {
          "atom_index": 2538,
          "name": "O",
          "element": "O",
          "coord": [
            -4.078999996185303,
            -1.1016000509262085,
            4.733500003814697
          ]
        },
        {
          "atom_index": 2539,
          "name": "CB",
          "element": "C",
          "coord": [
            -4.275899887084961,
            -0.8593000173568726,
            4.667300224304199
          ]
        },
        {
          "atom_index": 2540,
          "name": "CG",
          "element": "C",
          "coord": [
            -4.415599822998047,
            -0.8138999938964844,
            4.705900192260742
          ]
        },
        {
          "atom_index": 2541,
          "name": "CD",
          "element": "C",
          "coord": [
            -4.507500171661377,
            -0.8030999898910522,
            4.5854997634887695
          ]
        },
        {
          "atom_index": 2542,
          "name": "CE",
          "element": "C",
          "coord": [
            -4.653600215911865,
            -0.8122000098228455,
            4.628600120544434
          ]
        },
        {
          "atom_index": 2543,
          "name": "NZ",
          "element": "N",
          "coord": [
            -4.75029993057251,
            -0.8001000285148621,
            4.515399932861328
          ]
        }
      ]
    },
    {
      "id": " :1037",
      "chain": " ",
      "resseq": 1037,
      "icode": "",
      "resname": "GLN",
      "hetflag": " ",
      "sasa": 0.0,
      "atoms": [
        {
          "atom_index": 2544,
          "name": "N",
          "element": "N",
          "coord": [
            -3.954400062561035,
            -0.9136999845504761,
            4.721199989318848
          ]
        },
        {
          "atom_index": 2545,
          "name": "CA",
          "element": "C",
          "coord": [
            -3.835599899291992,
            -0.9797000288963318,
            4.669000148773193
          ]
        },
        {
          "atom_index": 2546,
          "name": "C",
          "element": "C",
          "coord": [
            -3.7732999324798584,
            -1.0729999542236328,
            4.771900177001953
          ]
        },
        {
          "atom_index": 2547,
          "name": "O",
          "element": "O",
          "coord": [
            -3.7739999294281006,
            -1.194700002670288,
            4.7546000480651855
          ]
        },
        {
          "atom_index": 2548,
          "name": "CB",
          "element": "C",
          "coord": [
            -3.7327001094818115,
            -0.8751999735832214,
            4.625699996948242
          ]
        },
        {
          "atom_index": 2549,
          "name": "CG",
          "element": "C",
          "coord": [
            -3.6208999156951904,
            -0.9301999807357788,
            4.539400100708008
          ]
        },
        {
          "atom_index": 2550,
          "name": "CD",
          "element": "C",
          "coord": [
            -3.6263999938964844,
            -0.8794999718666077,
            4.396200180053711
          ]
        },
        {
          "atom_index": 2551,
          "name": "OE1",
          "element": "O",
          "coord": [
            -3.5645999908447266,
            -0.9375,
            4.306399822235107
          ]
        },
        {
          "atom_index": 2552,
          "name": "NE2",
          "element": "N",
          "coord": [
            -3.699199914932251,
            -0.7699000239372253,
            4.374300003051758
          ]
        }
      ]
    },
    {
      "id": " :1038",
      "chain": " ",
      "resseq": 1038,
      "icode": "",
      "resname": "ASN",
      "hetflag": " ",
      "sasa": 4.648066520690918,
      "atoms": [
        {
          "atom_index": 2553,
          "name": "N",
          "element": "N",
          "coord": [
            -3.721299886703491,
            -1.0154000520706177,
            4.879899978637695
          ]
        },
        {
          "atom_index": 2554,
          "name": "CA",
          "element": "C",
          "coord": [
            -3.644200086593628,
            -1.0910999774932861,
            4.977499961853027
          ]
        },
        {
          "atom_index": 2555,
          "name": "C",
          "element": "C",
          "coord": [
            -3.7300000190734863,
            -1.1442999839782715,
            5.092100143432617
          ]
        },
        {
          "atom_index": 2556,
          "name": "O",
          "element": "O",
          "coord": [
            -3.677500009536743,
            -1.1800999641418457,
            5.197000026702881
          ]
        },
        {
          "atom_index": 2557,
          "name": "CB",
          "element": "C",
          "coord": [
            -3.5311999320983887,
            -1.0042999982833862,
            5.0335001945495605
          ]
        },
        {
          "atom_index": 2558,
          "name": "CG",
          "element": "C",
          "coord": [
            -3.3952999114990234,
            -1.0729999542236328,
            5.027599811553955
          ]
        },
        {
          "atom_index": 2559,
          "name": "OD1",
          "element": "O",
          "coord": [
            -3.3849000930786133,
            -1.1919000148773193,
            4.9953999519348145
          ]
        },
        {
          "atom_index": 2560,
          "name": "ND2",
          "element": "N",
          "coord": [
            -3.2899999618530273,
            -0.9975000023841858,
            5.05709981918335
          ]
        }
      ]
    },
    {
      "id": " :1039",
      "chain": " ",
      "resseq": 1039,
      "icode": "",
      "resname": "GLN",
      "hetflag": " ",
      "sasa": 1.7656720876693726,
      "atoms": [
        {
          "atom_index": 2561,
          "name": "N",
          "element": "N",
          "coord": [
            -3.8612000942230225,
            -1.1505000591278076,
            5.070799827575684
          ]
        },
        {
          "atom_index": 2562,
          "name": "CA",
          "element": "C",
          "coord": [
            -3.9556000232696533,
            -1.2022000551223755,
            5.170199871063232
          ]
        },
        {
          "atom_index": 2563,
          "name": "C",
          "element": "C",
          "coord": [
            -3.9291000366210938,
            -1.3490999937057495,
            5.202899932861328
          ]
        },
        {
          "atom_index": 2564,
          "name": "O",
          "element": "O",
          "coord": [
            -3.8980000019073486,
            -1.4279999732971191,
            5.11359977722168
          ]
        },
        {
          "atom_index": 2565,
          "name": "CB",
          "element": "C",
          "coord": [
            -4.098299980163574,
            -1.1904000043869019,
            5.116799831390381
          ]
        },
        {
          "atom_index": 2566,
          "name": "CG",
          "element": "C",
          "coord": [
            -4.189799785614014,
            -1.1014000177383423,
            5.197400093078613
          ]
        },
        {
          "atom_index": 2567,
          "name": "CD",
          "element": "C",
          "coord": [
            -4.334700107574463,
            -1.1138999462127686,
            5.153600215911865
          ]
        },
        {
          "atom_index": 2568,
          "name": "OE1",
          "element": "O",
          "coord": [
            -4.422299861907959,
            -1.1469000577926636,
            5.23390007019043
          ]
        },
        {
          "atom_index": 2569,
          "name": "NE2",
          "element": "N",
          "coord": [
            -4.360000133514404,
            -1.0913000106811523,
            5.025000095367432
          ]
        }
      ]
    },
    {
      "id": " :1040",
      "chain": " ",
      "resseq": 1040,
      "icode": "",
      "resname": "TYR",
      "hetflag": " ",
      "sasa": 14.034235000610352,
      "atoms": [
        {
          "atom_index": 2570,
          "name": "N",
          "element": "N",
          "coord": [
            -3.9523000717163086,
            -1.3876999616622925,
            5.3282999992370605
          ]
        },
        {
          "atom_index": 2571,
          "name": "CA",
          "element": "C",
          "coord": [
            -3.9563000202178955,
            -1.5293999910354614,
            5.364500045776367
          ]
        },
        {
          "atom_index": 2572,
          "name": "C",
          "element": "C",
          "coord": [
            -4.065199851989746,
            -1.6004999876022339,
            5.2845001220703125
          ]
        },
        {
          "atom_index": 2573,
          "name": "O",
          "element": "O",
          "coord": [
            -4.178100109100342,
            -1.5526000261306763,
            5.275100231170654
          ]
        },
        {
          "atom_index": 2574,
          "name": "CB",
          "element": "C",
          "coord": [
            -3.983299970626831,
            -1.5477999448776245,
            5.514699935913086
          ]
        },
        {
          "atom_index": 2575,
          "name": "CG",
          "element": "C",
          "coord": [
            -4.019800186157227,
            -1.6904000043869019,
            5.555200099945068
          ]
        },
        {
          "atom_index": 2576,
          "name": "CD1",
          "element": "C",
          "coord": [
            -3.9238998889923096,
            -1.792199969291687,
            5.553899765014648
          ]
        },
        {
          "atom_index": 2577,
          "name": "CD2",
          "element": "C",
          "coord": [
            -4.150199890136719,
            -1.7237999439239502,
            5.59250020980835
          ]
        },
        {
          "atom_index": 2578,
          "name": "CE1",
          "element": "C",
          "coord": [
            -3.956899881362915,
            -1.92330002784729,
            5.5879998207092285
          ]
        },
        {
          "atom_index": 2579,
          "name": "CE2",
          "element": "C",
          "coord": [
            -4.184000015258789,
            -1.8545000553131104,
            5.627500057220459
          ]
        },
        {
          "atom_index": 2580,
          "name": "CZ",
          "element": "C",
          "coord": [
            -4.086999893188477,
            -1.9537999629974365,
            5.62470006942749
          ]
        },
        {
          "atom_index": 2581,
          "name": "OH",
          "element": "O",
          "coord": [
            -4.119800090789795,
            -2.083899974822998,
            5.657299995422363
          ]
        }
      ]
    },
    {
      "id": " :1041",
      "chain": " ",
      "resseq": 1041,
      "icode": "",
      "resname": "THR",
      "hetflag": " ",
      "sasa": 5.423871040344238,
      "atoms": [
        {
          "atom_index": 2582,
          "name": "N",
          "element": "N",
          "coord": [
            -4.027200222015381,
            -1.7107000350952148,
            5.221199989318848
          ]
        },
        {
          "atom_index": 2583,
          "name": "CA",
          "element": "C",
          "coord": [
            -4.122300148010254,
            -1.8015999794006348,
            5.159800052642822
          ]
        },
        {
          "atom_index": 2584,
          "name": "C",
          "element": "C",
          "coord": [
            -4.078700065612793,
            -1.945099949836731,
            5.191500186920166
          ]
        },
        {
          "atom_index": 2585,
          "name": "O",
          "element": "O",
          "coord": [
            -3.9565000534057617,
            -1.9732999801635742,
            5.185999870300293
          ]
        },
        {
          "atom_index": 2586,
          "name": "CB",
          "element": "C",
          "coord": [
            -4.129899978637695,
            -1.780400037765503,
            5.005499839782715
          ]
        },
        {
          "atom_index": 2587,
          "name": "OG1",
          "element": "O",
          "coord": [
            -3.997499942779541,
            -1.7747000455856323,
            4.950799942016602
          ]
        },
        {
          "atom_index": 2588,
          "name": "CG2",
          "element": "C",
          "coord": [
            -4.202000141143799,
            -1.6500999927520752,
            4.972300052642822
          ]
        },
        {
          "atom_index": 2589,
          "name": "OXT",
          "element": "O",
          "coord": [
            -4.164100170135498,
            -2.022200107574463,
            5.239500045776367
          ]
        }
      ]
    }
  ],
  "overlaps": {
    " :718": [
      " :1000",
      " :1001",
      " :1002",
      " :1003",
      " :1004",
      " :1005",
      " :1006",
      " :1007",
      " :1008",
      " :1009",
      " :1010",
      " :1011",
      " :1012",
      " :1013",
      " :1014",
      " :1015",
      " :1016",
      " :1017",
      " :1018",
      " :1019",
      " :1020",
      " :1021",
      " :1022",
      " :1023",
      " :1024",
      " :1025",
      " :1026",
      " :1027",
      " :1028",
      " :1029",
      " :1030",
      " :1031",
      " :1032",
      " :1033",
      " :1034",
      " :1035",
      " :1036",
      " :1037",
      " :1038",
      " :1039",
      " :1040",
      " :1041",
      " :719",
      " :720",
      " :721",
      " :722",
      " :723",
      " :724",
      " :725",
      " :726",
      " :727",
      " :728",
      " :729",
      " :730",
      " :731",
      " :732",
      " :733",
      " :734",
      " :735",
      " :736",
      " :737",
      " :738",
      " :739",
      " :740",
      " :741",
      " :742",
      " :743",
      " :744",
      " :745",
      " :746",
      " :747",
      " :748",
      " :749",
      " :750",
      " :751",
      " :752",
      " :753",
      " :754",
      " :755",
      " :756",
      " :757",
      " :758",
      " :759",
      " :760",
      " :761",
      " :762",
      " :763",
      " :764",
      " :765",
      " :766",
      " :767",
      " :768",
      " :769",
      " :770",
      " :771",
      " :772",
      " :773",
      " :774",
      " :775",
      " :776",
      " :777",
      " :778",
      " :779",
      " :780",
      " :781",
      " :782",
      " :783",
      " :784",
      " :785",
      " :786",
      " :787",
      " :788",
      " :789",
      " :790",
      " :791",
      " :792",
      " :793",
      " :794",
      " :795",
      " :796",
      " :797",
      " :798",
      " :799",
      " :800",
      " :801",
      " :802",
      " :803",
      " :804",
      " :805",
      " :806",
      " :807",
      " :808",
      " :809",
      " :810",
      " :811",
      " :812",
      " :813",
      " :814",
      " :815",
      " :816",
      " :817",
      " :818",
      " :819",
      " :820",
      " :821",
      " :822",
      " :823",
      " :824",
      " :825",
      " :826",
      " :827",
      " :828",
      " :829",
      " :830",
      " :831",
      " :832",
      " :833",
      " :834",
      " :835",
      " :836",
      " :837",
      " :838",
      " :839",
      " :840",
      " :841",
      " :842",
      " :843",
      " :844",
      " :845",
      " :846",
      " :847",
      " :848",
      " :849",
      " :850",
      " :851",
      " :852",
      " :853",
      " :854",
      " :855",
      " :856",
      " :857",
      " :858",
      " :859",
      " :860",
      " :861",
      " :862",
      " :863",
      " :864",
      " :865",
      " :866",
      " :867",
      " :868",
      " :869",
      " :870",
      " :871",
      " :872",
      " :873",
      " :874",
      " :875",
      " :876",
      " :877",
      " :878",
      " :879",
      " :880",
      " :881",
      " :882",
      " :883",
      " :884",
      " :885",
      " :886",
      " :887",
      " :888",
      " :889",
      " :890",
      " :891",
      " :892",
      " :893",
      " :894",
      " :895",
      " :896",
      " :897",
      " :898",
      " :899",
      " :900",
      " :901",
      " :902",
      " :903",
      " :904",
      " :905",
      " :906",
      " :907",
      " :908",
      " :909",
      " :910",
      " :911",
      " :912",
      " :913",
      " :914",
      " :915",
      " :916",
      " :917",
      " :918",
      " :919",
      " :920",
      " :921",
      " :922",
      " :923",
      " :924",
      " :925",
      " :926",
      " :927",
      " :928",
      " :929",
      " :930",
      " :931",
      " :932",
      " :933",
      " :934",
      " :935",
      " :936",
      " :937",
      " :938",
      " :939",
      " :940",
      " :941",
      " :942",
      " :943",
      " :944",
      " :945",
      " :946",
      " :947",
      " :948",
      " :949",
      " :950",
      " :951",
      " :952",
      " :953",
      " :954",
      " :955",
      " :956",
      " :957",
      " :958",
      " :959",
      " :960",
      " :961",
      " :962",
      " :963",
      " :964",
      " :965",
      " :966",
      " :967",
      " :968",
      " :969",
      " :970",
      " :971",
      " :972",
      " :973",
      " :974",
      " :975",
      " :976",
      " :977",
      " :978",
      " :979",
      " :980",
      " :981",
      " :982",
      " :983",
      " :984",
      " :985",
      " :986",
      " :987",
      " :988",
      " :989",
      " :990",
      " :991",
      " :992",
      " :993",
      " :994",
      " :995",
      " :996",
      " :997",
      " :998",
      " :999"
    ],
    " :719": [
      " :1000",
      " :1001",
      " :1002",
      " :1003",
      " :1004",
      " :1005",
      " :1006",
      " :1007",
      " :1008",
      " :1009",
      " :1010",
      " :1011",
      " :1012",
      " :1013",
      " :1014",
      " :1015",
      " :1016",
      " :1017",
      " :1018",
      " :1019",
      " :1020",
      " :1021",
      " :1022",
      " :1023",
      " :1024",
      " :1025",
      " :1026",
      " :1027",
      " :1028",
      " :1029",
      " :1030",
      " :1031",
      " :1032",
      " :1033",
      " :1034",
      " :1035",
      " :1036",
      " :1037",
      " :1038",
      " :1039",
      " :1040",
      " :1041",
      " :718",
      " :720",
      " :721",
      " :722",
      " :723",
      " :724",
      " :725",
      " :726",
      " :727",
      " :728",
      " :729",
      " :730",
      " :731",
      " :732",
      " :733",
      " :734",
      " :735",
      " :736",
      " :737",
      " :738",
      " :739",
      " :740",
      " :741",
      " :742",
      " :743",
      " :744",
      " :745",
      " :746",
      " :747",
      " :748",
      " :749",
      " :750",
      " :751",
      " :752",
      " :753",
      " :754",
      " :755",
      " :756",
      " :757",
      " :758",
      " :759",
      " :760",
      " :761",
      " :762",
      " :763",
      " :764",
      " :765",
      " :766",
      " :767",
      " :768",
      " :769",
      " :770",
      " :771",
      " :772",
      " :773",
      " :774",
      " :775",
      " :776",
      " :777",
      " :778",
      " :779",
      " :780",
      " :781",
      " :782",
      " :783",
      " :784",
      " :785",
      " :786",
      " :787",
      " :788",
      " :789",
      " :790",
      " :791",
      " :792",
      " :793",
      " :794",
      " :795",
      " :796",
      " :797",
      " :798",
      " :799",
      " :800",
      " :801",
      " :802",
      " :803",
      " :804",
      " :805",
      " :806",
      " :807",
      " :808",
      " :809",
      " :810",
      " :811",
      " :812",
      " :813",
      " :814",
      " :815",
      " :816",
      " :817",
      " :818",
      " :819",
      " :820",
      " :821",
      " :822",
      " :823",
      " :824",
      " :825",
      " :826",
      " :827",
      " :828",
      " :829",
      " :830",
      " :831",
      " :832",
      " :833",
      " :834",
      " :835",
      " :836",
      " :837",
      " :838",
      " :839",
      " :840",
      " :841",
      " :842",
      " :843",
      " :844",
      " :845",
      " :846",
      " :847",
      " :848",
      " :849",
      " :850",
      " :851",
      " :852",
      " :853",
      " :854",
      " :855",
      " :856",
      " :857",
      " :858",
      " :859",
      " :860",
      " :861",
      " :862",
      " :863",
      " :864",
      " :865",
      " :866",
      " :867",
      " :868",
      " :869",
      " :870",
      " :871",
      " :872",
      " :873",
      " :874",
      " :875",
      " :876",
      " :877",
      " :878",
      " :879",
      " :880",
      " :881",
      " :882",
      " :883",
      " :884",
      " :885",
      " :886",
      " :887",
      " :888",
      " :889",
      " :890",
      " :891",
      " :892",
      " :893",
      " :894",
      " :895",
      " :896",
      " :897",
      " :898",
      " :899",
      " :900",
      " :901",
      " :902",
      " :903",
      " :904",
      " :905",
      " :906",
      " :907",
      " :908",
      " :909",
      " :910",
      " :911",
      " :912",
      " :913",
      " :914",
      " :915",
      " :916",
      " :917",
      " :918",
      " :919",
      " :920",
      " :921",
      " :922",
      " :923",
      " :924",
      " :925",
      " :926",
      " :927",
      " :928",
      " :929",
      " :930",
      " :931",
      " :932",
      " :933",
      " :934",
      " :935",
      " :936",
      " :937",
      " :938",
      " :939",
      " :940",
      " :941",
      " :942",
      " :943",
      " :944",
      " :945",
      " :946",
      " :947",
      " :948",
      " :949",
      " :950",
      " :951",
      " :952",
      " :953",
      " :954",
      " :955",
      " :956",
      " :957",
      " :958",
      " :959",
      " :960",
      " :961",
      " :962",
      " :963",
      " :964",
      " :965",
      " :966",
      " :967",
      " :968",
      " :969",
      " :970",
      " :971",
      " :972",
      " :973",
      " :974",
      " :975",
      " :976",
      " :977",
      " :978",
      " :979",
      " :980",
      " :981",
      " :982",
      " :983",
      " :984",
      " :985",
      " :986",
      " :987",
      " :988",
      " :989",
      " :990",
      " :991",
      " :992",
      " :993",
      " :994",
      " :995",
      " :996",
      " :997",
      " :998",
      " :999"
    ],
    " :720": [
      " :1000",
      " :1001",
      " :1002",
      " :1003",
      " :1004",
      " :1005",
      " :1006",
      " :1007",
      " :1008",
      " :1009",
      " :1010",
      " :1011",
      " :1012",
      " :1013",
      " :1014",
      " :1015",
      " :1016",
      " :1017",
      " :1018",
      " :1019",
      " :1020",
      " :1021",
      " :1022",
      " :1023",
      " :1024",
      " :1025",
      " :1026",
      " :1027",
      " :1028",
      " :1029",
      " :1030",
      " :1031",
      " :1032",
      " :1033",
      " :1034",
      " :1035",
      " :1036",
      " :1037",
      " :1038",
      " :1039",
      " :1040",
      " :1041",
      " :718",
      " :719",
      " :721",
      " :722",
      " :723",
      " :724",
      " :725",
      " :726",
      " :727",
      " :728",
      " :729",
      " :730",
      " :731",
      " :732",
      " :733",
      " :734",
      " :735",
      " :736",
      " :737",
      " :738",
      " :739",
      " :740",
      " :741",
      " :742",
      " :743",
      " :744",
      " :745",
      " :746",
      " :747",
      " :748",
      " :749",
      " :750",
      " :751",
      " :752",
      " :753",
      " :754",
      " :755",
      " :756",
      " :757",
      " :758",
      " :759",
      " :760",
      " :761",
      " :762",
      " :763",
      " :764",
      " :765",
      " :766",
      " :767",
      " :768",
      " :769",
      " :770",
      " :771",
      " :772",
      " :773",
      " :774",
      " :775",
      " :776",
      " :777",
      " :778",
      " :779",
      " :780",
      " :781",
      " :782",
      " :783",
      " :784",
      " :785",
      " :786",
      " :787",
      " :788",
      " :789",
      " :790",
      " :791",
      " :792",
      " :793",
      " :794",
      " :795",
      " :796",
      " :797",
      " :798",
      " :799",
      " :800",
      " :801",
      " :802",
      " :803",
      " :804",
      " :805",
      " :806",
      " :807",
      " :808",
      " :809",
      " :810",
      " :811",
      " :812",
      " :813",
      " :814",
      " :815",
      " :816",
      " :817",
      " :818",
      " :819",
      " :820",
      " :821",
      " :822",
      " :823",
      " :824",
      " :825",
      " :826",
      " :827",
      " :828",
      " :829",
      " :830",
      " :831",
      " :832",
      " :833",
      " :834",
      " :835",
      " :836",
      " :837",
      " :838",
      " :839",
      " :840",
      " :841",
      " :842",
      " :843",
      " :844",
      " :845",
      " :846",
      " :847",
      " :848",
      " :849",
      " :850",
      " :851",
      " :852",
      " :853",
      " :854",
      " :855",
      " :856",
      " :857",
      " :858",
      " :859",
      " :860",
      " :861",
      " :862",
      " :863",
      " :864",
      " :865",
      " :866",
      " :867",
      " :868",
      " :869",
      " :870",
      " :871",
      " :872",
      " :873",
      " :874",
      " :875",
      " :876",
      " :877",
      " :878",
      " :879",
      " :880",
      " :881",
      " :882",
      " :883",
      " :884",
      " :885",
      " :886",
      " :887",
      " :888",
      " :889",
      " :890",
      " :891",
      " :892",
      " :893",
      " :894",
      " :895",
      " :896",
      " :897",
      " :898",
      " :899",
      " :900",
      " :901",
      " :902",
      " :903",
      " :904",
      " :905",
      " :906",
      " :907",
      " :908",
      " :909",
      " :910",
      " :911",
      " :912",
      " :913",
      " :914",
      " :915",
      " :916",
      " :917",
      " :918",
      " :919",
      " :920",
      " :921",
      " :922",
      " :923",
      " :924",
      " :925",
      " :926",
      " :927",
      " :928",
      " :929",
      " :930",
      " :931",
      " :932",
      " :933",
      " :934",
      " :935",
      " :936",
      " :937",
      " :938",
      " :939",
      " :940",
      " :941",
      " :942",
      " :943",
      " :944",
      " :945",
      " :946",
      " :947",
      " :948",
      " :949",
      " :950",
      " :951",
      " :952",
      " :953",
      " :954",
      " :955",
      " :956",
      " :957",
      " :958",
      " :959",
      " :960",
      " :961",
      " :962",
      " :963",
      " :964",
      " :965",
      " :966",
      " :967",
      " :968",
      " :969",
      " :970",
      " :971",
      " :972",
      " :973",
      " :974",
      " :975",
      " :976",
      " :977",
      " :978",
      " :979",
      " :980",
      " :981",
      " :982",
      " :983",
      " :984",
      " :985",
      " :986",
      " :987",
      " :988",
      " :989",
      " :990",
      " :991",
      " :992",
      " :993",
      " :994",
      " :995",
      " :996",
      " :997",
      " :998",
      " :999"
    ],
    " :721": [
      " :1000",
      " :1001",
      " :1002",
      " :1003",
      " :1004",
      " :1005",
      " :1006",
      " :1007",
      " :1008",
      " :1009",
      " :1010",
      " :1011",
      " :1012",
      " :1013",
      " :1014",
      " :1015",
      " :1016",
      " :1017",
      " :1018",
      " :1019",
      " :1020",
      " :1021",
      " :1022",
      " :1023",
      " :1024",
      " :1025",
      " :1026",
      " :1027",
      " :1028",
      " :1029",
      " :1030",
      " :1031",
      " :1032",
      " :1033",
      " :1034",
      " :1035",
      " :1036",
      " :1037",
      " :1038",
      " :1039",
      " :1040",
      " :1041",
      " :718",
      " :719",
      " :720",
      " :722",
      " :723",
      " :724",
      " :725",
      " :726",
      " :727",
      " :728",
      " :729",
      " :730",
      " :731",
      " :732",
      " :733",
      " :734",
      " :735",
      " :736",
      " :737",
      " :738",
      " :739",
      " :740",
      " :741",
      " :742",
      " :743",
      " :744",
      " :745",
      " :746",
      " :747",
      " :748",
      " :749",
      " :750",
      " :751",
      " :752",
      " :753",
      " :754",
      " :755",
      " :756",
      " :757",
      " :758",
      " :759",
      " :760",
      " :761",
      " :762",
      " :763",
      " :764",
      " :765",
      " :766",
      " :767",
      " :768",
      " :769",
      " :770",
      " :771",
      " :772",
      " :773",
      " :774",
      " :775",
      " :776",
      " :777",
      " :778",
      " :779",
      " :780",
      " :781",
      " :782",
      " :783",
      " :784",
      " :785",
      " :786",
      " :787",
      " :788",
      " :789",
      " :790",
      " :791",
      " :792",
      " :793",
      " :794",
      " :795",
      " :796",
      " :797",
      " :798",
      " :799",
      " :800",
      " :801",
      " :802",
      " :803",
      " :804",
      " :805",
      " :806",
      " :807",
      " :808",
      " :809",
      " :810",
      " :811",
      " :812",
      " :813",
      " :814",
      " :815",
      " :816",
      " :817",
      " :818",
      " :819",
      " :820",
      " :821",
      " :822",
      " :823",
      " :824",
      " :825",
      " :826",
      " :827",
      " :828",
      " :829",
      " :830",
      " :831",
      " :832",
      " :833",
      " :834",
      " :835",
      " :836",
      " :837",
      " :838",
      " :839",
      " :840",
      " :841",
      " :842",
      " :843",
      " :844",
      " :845",
      " :846",
      " :847",
      " :848",
      " :849",
      " :850",
      " :851",
      " :852",
      " :853",
      " :854",
      " :855",
      " :856",
      " :857",
      " :858",
      " :859",
      " :860",
      " :861",
      " :862",
      " :863",
      " :864",
      " :865",
      " :866",
      " :867",
      " :868",
      " :869",
      " :870",
      " :871",
      " :872",
      " :873",
      " :874",
      " :875",
      " :876",
      " :877",
      " :878",
      " :879",
      " :880",
      " :881",
      " :882",
      " :883",
      " :884",
      " :885",
      " :886",
      " :887",
      " :888",
      " :889",
      " :890",
      " :891",
      " :892",
      " :893",
      " :894",
      " :895",
      " :896",
      " :897",
      " :898",
      " :899",
      " :900",
      " :901",
      " :902",
      " :903",
      " :904",
      " :905",
      " :906",
      " :907",
      " :908",
      " :909",
      " :910",
      " :911",
      " :912",
      " :913",
      " :914",
      " :915",
      " :916",
      " :917",
      " :918",
      " :919",
      " :920",
      " :921",
      " :922",
      " :923",
      " :924",
      " :925",
      " :926",
      " :927",
      " :928",
      " :929",
      " :930",
      " :931",
      " :932",
      " :933",
      " :934",
      " :935",
      " :936",
      " :937",
      " :938",
      " :939",
      " :940",
      " :941",
      " :942",
      " :943",
      " :944",
      " :945",
      " :946",
      " :947",
      " :948",
      " :949",
      " :950",
      " :951",
      " :952",
      " :953",
      " :954",
      " :955",
      " :956",
      " :957",
      " :958",
      " :959",
      " :960",
      " :961",
      " :962",
      " :963",
      " :964",
      " :965",
      " :966",
      " :967",
      " :968",
      " :969",
      " :970",
      " :971",
      " :972",
      " :973",
      " :974",
      " :975",
      " :976",
      " :977",
      " :978",
      " :979",
      " :980",
      " :981",
      " :982",
      " :983",
      " :984",
      " :985",
      " :986",
      " :987",
      " :988",
      " :989",
      " :990",
      " :991",
      " :992",
      " :993",
      " :994",
      " :995",
      " :996",
      " :997",
      " :998",
      " :999"
    ],
    " :722": [
      " :1000",
      " :1001",
      " :1002",
      " :1003",
      " :1004",
      " :1005",
      " :1006",
      " :1007",
      " :1008",
      " :1009",
      " :1010",
      " :1011",
      " :1012",
      " :1013",
      " :1014",
      " :1015",
      " :1016",
      " :1017",
      " :1018",
      " :1019",
      " :1020",
      " :1021",
      " :1022",
      " :1023",
      " :1024",
      " :1025",
      " :1026",
      " :1027",
      " :1028",
      " :1029",
      " :1030",
      " :1031",
      " :1032",
      " :1033",
      " :1034",
      " :1035",
      " :1036",
      " :1037",
      " :1038",
      " :1039",
      " :1040",
      " :1041",
      " :718",
      " :719",
      " :720",
      " :721",
      " :723",
      " :724",
      " :725",
      " :726",
      " :727",
      " :728",
      " :729",
      " :730",
      " :731",
      " :732",
      " :733",
      " :734",
      " :735",
      " :736",
      " :737",
      " :738",
      " :739",
      " :740",
      " :741",
      " :742",
      " :743",
      " :744",
      " :745",
      " :746",
      " :747",
      " :748",
      " :749",
      " :750",
      " :751",
      " :752",
      " :753",
      " :754",
      " :755",
      " :756",
      " :757",
      " :758",
      " :759",
      " :760",
      " :761",
      " :762",
      " :763",
      " :764",
      " :765",
      " :766",
      " :767",
      " :768",
      " :769",
      " :770",
      " :771",
      " :772",
      " :773",
      " :774",
      " :775",
      " :776",
      " :777",
      " :778",
      " :779",
      " :780",
      " :781",
      " :782",
      " :783",
      " :784",
      " :785",
      " :786",
      " :787",
      " :788",
      " :789",
      " :790",
      " :791",
      " :792",
      " :793",
      " :794",
      " :795",
      " :796",
      " :797",
      " :798",
      " :799",
      " :800",
      " :801",
      " :802",
      " :803",
      " :804",
      " :805",
      " :806",
      " :807",
      " :808",
      " :809",
      " :810",
      " :811",
      " :812",
      " :813",
      " :814",
      " :815",
      " :816",
      " :817",
      " :818",
      " :819",
      " :820",
      " :821",
      " :822",
      " :823",
      " :824",
      " :825",
      " :826",
      " :827",
      " :828",
      " :829",
      " :830",
      " :831",
      " :832",
      " :833",
      " :834",
      " :835",
      " :836",
      " :837",
      " :838",
      " :839",
      " :840",
      " :841",
      " :842",
      " :843",
      " :844",
      " :845",
      " :846",
      " :847",
      " :848",
      " :849",
      " :850",
      " :851",
      " :852",
      " :853",
      " :854",
      " :855",
      " :856",
      " :857",
      " :858",
      " :859",
      " :860",
      " :861",
      " :862",
      " :863",
      " :864",
      " :865",
      " :866",
      " :867",
      " :868",
      " :869",
      " :870",
      " :871",
      " :872",
      " :873",
      " :874",
      " :875",
      " :876",
      " :877",
      " :878",
      " :879",
      " :880",
      " :881",
      " :882",
      " :883",
      " :884",
      " :885",
      " :886",
      " :887",
      " :888",
      " :889",
      " :890",
      " :891",
      " :892",
      " :893",
      " :894",
      " :895",
      " :896",
      " :897",
      " :898",
      " :899",
      " :900",
      " :901",
      " :902",
      " :903",
      " :904",
      " :905",
      " :906",
      " :907",
      " :908",
      " :909",
      " :910",
      " :911",
      " :912",
      " :913",
      " :914",
      " :915",
      " :916",
      " :917",
      " :918",
      " :919",
      " :920",
      " :921",
      " :922",
      " :923",
      " :924",
      " :925",
      " :926",
      " :927",
      " :928",
      " :929",
      " :930",
      " :931",
      " :932",
      " :933",
      " :934",
      " :935",
      " :936",
      " :937",
      " :938",
      " :939",
      " :940",
      " :941",
      " :942",
      " :943",
      " :944",
      " :945",
      " :946",
      " :947",
      " :948",
      " :949",
      " :950",
      " :951",
      " :952",
      " :953",
      " :954",
      " :955",
      " :956",
      " :957",
      " :958",
      " :959",
      " :960",
      " :961",
      " :962",
      " :963",
      " :964",
      " :965",
      " :966",
      " :967",
      " :968",
      " :969",
      " :970",
      " :971",
      " :972",
      " :973",
      " :974",
      " :975",
      " :976",
      " :977",
      " :978",
      " :979",
      " :980",
      " :981",
      " :982",
      " :983",
      " :984",
      " :985",
      " :986",
      " :987",
      " :988",
      " :989",
      " :990",
      " :991",
      " :992",
      " :993",
      " :994",
      " :995",
      " :996",
      " :997",
      " :998",
      " :999"
    ],
    " :723": [
      " :1000",
      " :1001",
      " :1002",
      " :1003",
      " :1004",
      " :1005",
      " :1006",
      " :1007",
      " :1008",
      " :1009",
      " :1010",
      " :1011",
      " :1012",
      " :1013",
      " :1014",
      " :1015",
      " :1016",
      " :1017",
      " :1018",
      " :1019",
      " :1020",
      " :1021",
      " :1022",
      " :1023",
      " :1024",
      " :1025",
      " :1026",
      " :1027",
      " :1028",
      " :1029",
      " :1030",
      " :1031",
      " :1032",
      " :1033",
      " :1034",
      " :1035",
      " :1036",
      " :1037",
      " :1038",
      " :1039",
      " :1040",
      " :1041",
      " :718",
      " :719",
      " :720",
      " :721",
      " :722",
      " :724",
      " :725",
      " :726",
      " :727",
      " :728",
      " :729",
      " :730",
      " :731",
      " :732",
      " :733",
      " :734",
      " :735",
      " :736",
      " :737",
      " :738",
      " :739",
      " :740",
      " :741",
      " :742",
      " :743",
      " :744",
      " :745",
      " :746",
      " :747",
      " :748",
      " :749",
      " :750",
      " :751",
      " :752",
      " :753",
      " :754",
      " :755",
      " :756",
      " :757",
      " :758",
      " :759",
      " :760",
      " :761",
      " :762",
      " :763",
      " :764",
      " :765",
      " :766",
      " :767",
      " :768",
      " :769",
      " :770",
      " :771",
      " :772",
      " :773",
      " :774",
      " :775",
      " :776",
      " :777",
      " :778",
      " :779",
      " :780",
      " :781",
      " :782",
      " :783",
      " :784",
      " :785",
      " :786",
      " :787",
      " :788",
      " :789",
      " :790",
      " :791",
      " :792",
      " :793",
      " :794",
      " :795",
      " :796",
      " :797",
      " :798",
      " :799",
      " :800",
      " :801",
      " :802",
      " :803",
      " :804",
      " :805",
      " :806",
      " :807",
      " :808",
      " :809",
      " :810",
      " :811",
      " :812",
      " :813",
      " :814",
      " :815",
      " :816",
      " :817",
      " :818",
      " :819",
      " :820",
      " :821",
      " :822",
      " :823",
      " :824",
      " :825",
      " :826",
      " :827",
      " :828",
      " :829",
      " :830",
      " :831",
      " :832",
      " :833",
      " :834",
      " :835",
      " :836",
      " :837",
      " :838",
      " :839",
      " :840",
      " :841",
      " :842",
      " :843",
      " :844",
      " :845",
      " :846",
      " :847",
      " :848",
      " :849",
      " :850",
      " :851",
      " :852",
      " :853",
      " :854",
      " :855",
      " :856",
      " :857",
      " :858",
      " :859",
      " :860",
      " :861",
      " :862",
      " :863",
      " :864",
      " :865",
      " :866",
      " :867",
      " :868",
      " :869",
      " :870",
      " :871",
      " :872",
      " :873",
      " :874",
      " :875",
      " :876",
      " :877",
      " :878",
      " :879",
      " :880",
      " :881",
      " :882",
      " :883",
      " :884",
      " :885",
      " :886",
      " :887",
      " :888",
      " :889",
      " :890",
      " :891",
      " :892",
      " :893",
      " :894",
      " :895",
      " :896",
      " :897",
      " :898",
      " :899",
      " :900",
      " :901",
      " :902",
      " :903",
      " :904",
      " :905",
      " :906",
      " :907",
      " :908",
      " :909",
      " :910",
      " :911",
      " :912",
      " :913",
      " :914",
      " :915",
      " :916",
      " :917",
      " :918",
      " :919",
      " :920",
      " :921",
      " :922",
      " :923",
      " :924",
      " :925",
      " :926",
      " :927",
      " :928",
      " :929",
      " :930",
      " :931",
      " :932",
      " :933",
      " :934",
      " :935",
      " :936",
      " :937",
      " :938",
      " :939",
      " :940",
      " :941",
      " :942",
      " :943",
      " :944",
      " :945",
      " :946",
      " :947",
      " :948",
      " :949",
      " :950",
      " :951",
      " :952",
      " :953",
      " :954",
      " :955",
      " :956",
      " :957",
      " :958",
      " :959",
      " :960",
      " :961",
      " :962",
      " :963",
      " :964",
      " :965",
      " :966",
      " :967",
      " :968",
      " :969",
      " :970",
      " :971",
      " :972",
      " :973",
      " :974",
      " :975",
      " :976",
      " :977",
      " :978",
      " :979",
      " :980",
      " :981",
      " :982",
      " :983",
      " :984",
      " :985",
      " :986",
      " :987",
      " :988",
      " :989",
      " :990",
      " :991",
      " :992",
      " :993",
      " :994",
      " :995",
      " :996",
      " :997",
      " :998",
      " :999"
    ],
    " :724": [
      " :1000",
      " :1001",
      " :1002",
      " :1003",
      " :1004",
      " :1005",
      " :1006",
      " :1007",
      " :1008",
      " :1009",
      " :1010",
      " :1011",
      " :1012",
      " :1013",
      " :1014",
      " :1015",
      " :1016",
      " :1017",
      " :1018",
      " :1019",
      " :1020",
      " :1021",
      " :1022",
      " :1023",
      " :1024",
      " :1025",
      " :1026",
      " :1027",
      " :1028",
      " :1029",
      " :1030",
      " :1031",
      " :1032",
      " :1033",
      " :1034",
      " :1035",
      " :1036",
      " :1037",
      " :1038",
      " :1039",
      " :1040",
      " :1041",
      " :718",
      " :719",
      " :720",
      " :721",
      " :722",
      " :723",
      " :725",
      " :726",
      " :727",
      " :728",
      " :729",
      " :730",
      " :731",
      " :732",
      " :733",
      " :734",
      " :735",
      " :736",
      " :737",
      " :738",
      " :739",
      " :740",
      " :741",
      " :742",
      " :743",
      " :744",
      " :745",
      " :746",
      " :747",
      " :748",
      " :749",
      " :750",
      " :751",
      " :752",
      " :753",
      " :754",
      " :755",
      " :756",
      " :757",
      " :758",
      " :759",
      " :760",
      " :761",
      " :762",
      " :763",
      " :764",
      " :765",
      " :766",
      " :767",
      " :768",
      " :769",
      " :770",
      " :771",
      " :772",
      " :773",
      " :774",
      " :775",
      " :776",
      " :777",
      " :778",
      " :779",
      " :780",
      " :781",
      " :782",
      " :783",
      " :784",
      " :785",
      " :786",
      " :787",
      " :788",
      " :789",
      " :790",
      " :791",
      " :792",
      " :793",
      " :794",
      " :795",
      " :796",
      " :797",
      " :798",
      " :799",
      " :800",
      " :801",
      " :802",
      " :803",
      " :804",
      " :805",
      " :806",
      " :807",
      " :808",
      " :809",
      " :810",
      " :811",
      " :812",
      " :813",
      " :814",
      " :815",
      " :816",
      " :817",
      " :818",
      " :819",
      " :820",
      " :821",
      " :822",
      " :823",
      " :824",
      " :825",
      " :826",
      " :827",
      " :828",
      " :829",
      " :830",
      " :831",
      " :832",
      " :833",
      " :834",
      " :835",
      " :836",
      " :837",
      " :838",
      " :839",
      " :840",
      " :841",
      " :842",
      " :843",
      " :844",
      " :845",
      " :846",
      " :847",
      " :848",
      " :849",
      " :850",
      " :851",
      " :852",
      " :853",
      " :854",
      " :855",
      " :856",
      " :857",
      " :858",
      " :859",
      " :860",
      " :861",
      " :862",
      " :863",
      " :864",
      " :865",
      " :866",
      " :867",
      " :868",
      " :869",
      " :870",
      " :871",
      " :872",
      " :873",
      " :874",
      " :875",
      " :876",
      " :877",
      " :878",
      " :879",
      " :880",
      " :881",
      " :882",
      " :883",
      " :884",
      " :885",
      " :886",
      " :887",
      " :888",
      " :889",
      " :890",
      " :891",
      " :892",
      " :893",
      " :894",
      " :895",
      " :896",
      " :897",
      " :898",
      " :899",
      " :900",
      " :901",
      " :902",
      " :903",
      " :904",
      " :905",
      " :906",
      " :907",
      " :908",
      " :909",
      " :910",
      " :911",
      " :912",
      " :913",
      " :914",
      " :915",
      " :916",
      " :917",
      " :918",
      " :919",
      " :920",
      " :921",
      " :922",
      " :923",
      " :924",
      " :925",
      " :926",
      " :927",
      " :928",
      " :929",
      " :930",
      " :931",
      " :932",
      " :933",
      " :934",
      " :935",
      " :936",
      " :937",
      " :938",
      " :939",
      " :940",
      " :941",
      " :942",
      " :943",
      " :944",
      " :945",
      " :946",
      " :947",
      " :948",
      " :949",
      " :950",
      " :951",
      " :952",
      " :953",
      " :954",
      " :955",
      " :956",
      " :957",
      " :958",
      " :959",
      " :960",
      " :961",
      " :962",
      " :963",
      " :964",
      " :965",
      " :966",
      " :967",
      " :968",
      " :969",
      " :970",
      " :971",
      " :972",
      " :973",
      " :974",
      " :975",
      " :976",
      " :977",
      " :978",
      " :979",
      " :980",
      " :981",
      " :982",
      " :983",
      " :984",
      " :985",
      " :986",
      " :987",
      " :988",
      " :989",
      " :990",
      " :991",
      " :992",
      " :993",
      " :994",
      " :995",
      " :996",
      " :997",
      " :998",
      " :999"
    ],
    " :725": [
      " :1000",
      " :1001",
      " :1002",
      " :1003",
      " :1004",
      " :1005",
      " :1006",
      " :1007",
      " :1008",
      " :1009",
      " :1010",
      " :1011",
      " :1012",
      " :1013",
      " :1014",
      " :1015",
      " :1016",
      " :1017",
      " :1018",
      " :1019",
      " :1020",
      " :1021",
      " :1022",
      " :1023",
      " :1024",
      " :1025",
      " :1026",
      " :1027",
      " :1028",
      " :1029",
      " :1030",
      " :1031",
      " :1032",
      " :1033",
      " :1034",
      " :1035",
      " :1036",
      " :1037",
      " :1038",
      " :1039",
      " :1040",
      " :1041",
      " :718",
      " :719",
      " :720",
      " :721",
      " :722",
      " :723",
      " :724",
      " :726",
      " :727",
      " :728",
      " :729",
      " :730",
      " :731",
      " :732",
      " :733",
      " :734",
      " :735",
      " :736",
      " :737",
      " :738",
      " :739",
      " :740",
      " :741",
      " :742",
      " :743",
      " :744",
      " :745",
      " :746",
      " :747",
      " :748",
      " :749",
      " :750",
      " :751",
      " :752",
      " :753",
      " :754",
      " :755",
      " :756",
      " :757",
      " :758",
      " :759",
      " :760",
      " :761",
      " :762",
      " :763",
      " :764",
      " :765",
      " :766",
      " :767",
      " :768",
      " :769",
      " :770",
      " :771",
      " :772",
      " :773",
      " :774",
      " :775",
      " :776",
      " :777",
      " :778",
      " :779",
      " :780",
      " :781",
      " :782",
      " :783",
      " :784",
      " :785",
      " :786",
      " :787",
      " :788",
      " :789",
      " :790",
      " :791",
      " :792",
      " :793",
      " :794",
      " :795",
      " :796",
      " :797",
      " :798",
      " :799",
      " :800",
      " :801",
      " :802",
      " :803",
      " :804",
      " :805",
      " :806",
      " :807",
      " :808",
      " :809",
      " :810",
      " :811",
      " :812",
      " :813",
      " :814",
      " :815",
      " :816",
      " :817",
      " :818",
      " :819",
      " :820",
      " :821",
      " :822",
      " :823",
      " :824",
      " :825",
      " :826",
      " :827",
      " :828",
      " :829",
      " :830",
      " :831",
      " :832",
      " :833",
      " :834",
      " :835",
      " :836",
      " :837",
      " :838",
      " :839",
      " :840",
      " :841",
      " :842",
      " :843",
      " :844",
      " :845",
      " :846",
      " :847",
      " :848",
      " :849",
      " :850",
      " :851",
      " :852",
      " :853",
      " :854",
      " :855",
      " :856",
      " :857",
      " :858",
      " :859",
      " :860",
      " :861",
      " :862",
      " :863",
      " :864",
      " :865",
      " :866",
      " :867",
      " :868",
      " :869",
      " :870",
      " :871",
      " :872",
      " :873",
      " :874",
      " :875",
      " :876",
      " :877",
      " :878",
      " :879",
      " :880",
      " :881",
      " :882",
      " :883",
      " :884",
      " :885",
      " :886",
      " :887",
      " :888",
      " :889",
      " :890",
      " :891",
      " :892",
      " :893",
      " :894",
      " :895",
      " :896",
      " :897",
      " :898",
      " :899",
      " :900",
      " :901",
      " :902",
      " :903",
      " :904",
      " :905",
      " :906",
      " :907",
      " :908",
      " :909",
      " :910",
      " :911",
      " :912",
      " :913",
      " :914",
      " :915",
      " :916",
      " :917",
      " :918",
      " :919",
      " :920",
      " :921",
      " :922",
      " :923",
      " :924",
      " :925",
      " :926",
      " :927",
      " :928",
      " :929",
      " :930",
      " :931",
      " :932",
      " :933",
      " :934",
      " :935",
      " :936",
      " :937",
      " :938",
      " :939",
      " :940",
      " :941",
      " :942",
      " :943",
      " :944",
      " :945",
      " :946",
      " :947",
      " :948",
      " :949",
      " :950",
      " :951",
      " :952",
      " :953",
      " :954",
      " :955",
      " :956",
      " :957",
      " :958",
      " :959",
      " :960",
      " :961",
      " :962",
      " :963",
      " :964",
      " :965",
      " :966",
      " :967",
      " :968",
      " :969",
      " :970",
      " :971",
      " :972",
      " :973",
      " :974",
      " :975",
      " :976",
      " :977",
      " :978",
      " :979",
      " :980",
      " :981",
      " :982",
      " :983",
      " :984",
      " :985",
      " :986",
      " :987",
      " :988",
      " :989",
      " :990",
      " :991",
      " :992",
      " :993",
      " :994",
      " :995",
      " :996",
      " :997",
      " :998",
      " :999"
    ],
    " :726": [
      " :1000",
      " :1001",
      " :1002",
      " :1003",
      " :1004",
      " :1005",
      " :1006",
      " :1007",
      " :1008",
      " :1009",
      " :1010",
      " :1011",
      " :1012",
      " :1013",
      " :1014",
      " :1015",
      " :1016",
      " :1017",
      " :1018",
      " :1019",
      " :1020",
      " :1021",
      " :1022",
      " :1023",
      " :1024",
      " :1025",
      " :1026",
      " :1027",
      " :1028",
      " :1029",
      " :1030",
      " :1031",
      " :1032",
      " :1033",
      " :1034",
      " :1035",
      " :1036",
      " :1037",
      " :1038",
      " :1039",
      " :1040",
      " :1041",
      " :718",
      " :719",
      " :720",
      " :721",
      " :722",
      " :723",
      " :724",
      " :725",
      " :727",
      " :728",
      " :729",
      " :730",
      " :731",
      " :732",
      " :733",
      " :734",
      " :735",
      " :736",
      " :737",
      " :738",
      " :739",
      " :740",
      " :741",
      " :742",
      " :743",
      " :744",
      " :745",
      " :746",
      " :747",
      " :748",
      " :749",
      " :750",
      " :751",
      " :752",
      " :753",
      " :754",
      " :755",
      " :756",
      " :757",
      " :758",
      " :759",
      " :760",
      " :761",
      " :762",
      " :763",
      " :764",
      " :765",
      " :766",
      " :767",
      " :768",
      " :769",
      " :770",
      " :771",
      " :772",
      " :773",
      " :774",
      " :775",
      " :776",
      " :777",
      " :778",
      " :779",
      " :780",
      " :781",
      " :782",
      " :783",
      " :784",
      " :785",
      " :786",
      " :787",
      " :788",
      " :789",
      " :790",
      " :791",
      " :792",
      " :793",
      " :794",
      " :795",
      " :796",
      " :797",
      " :798",
      " :799",
      " :800",
      " :801",
      " :802",
      " :803",
      " :804",
      " :805",
      " :806",
      " :807",
      " :808",
      " :809",
      " :810",
      " :811",
      " :812",
      " :813",
      " :814",
      " :815",
      " :816",
      " :817",
      " :818",
      " :819",
      " :820",
      " :821",
      " :822",
      " :823",
      " :824",
      " :825",
      " :826",
      " :827",
      " :828",
      " :829",
      " :830",
      " :831",
      " :832",
      " :833",
      " :834",
      " :835",
      " :836",
      " :837",
      " :838",
      " :839",
      " :840",
      " :841",
      " :842",
      " :843",
      " :844",
      " :845",
      " :846",
      " :847",
      " :848",
      " :849",
      " :850",
      " :851",
      " :852",
      " :853",
      " :854",
      " :855",
      " :856",
      " :857",
      " :858",
      " :859",
      " :860",
      " :861",
      " :862",
      " :863",
      " :864",
      " :865",
      " :866",
      " :867",
      " :868",
      " :869",
      " :870",
      " :871",
      " :872",
      " :873",
      " :874",
      " :875",
      " :876",
      " :877",
      " :878",
      " :879",
      " :880",
      " :881",
      " :882",
      " :883",
      " :884",
      " :885",
      " :886",
      " :887",
      " :888",
      " :889",
      " :890",
      " :891",
      " :892",
      " :893",
      " :894",
      " :895",
      " :896",
      " :897",
      " :898",
      " :899",
      " :900",
      " :901",
      " :902",
      " :903",
      " :904",
      " :905",
      " :906",
      " :907",
      " :908",
      " :909",
      " :910",
      " :911",
      " :912",
      " :913",
      " :914",
      " :915",
      " :916",
      " :917",
      " :918",
      " :919",
      " :920",
      " :921",
      " :922",
      " :923",
      " :924",
      " :925",
      " :926",
      " :927",
      " :928",
      " :929",
      " :930",
      " :931",
      " :932",
      " :933",
      " :934",
      " :935",
      " :936",
      " :937",
      " :938",
      " :939",
      " :940",
      " :941",
      " :942",
      " :943",
      " :944",
      " :945",
      " :946",
      " :947",
      " :948",
      " :949",
      " :950",
      " :951",
      " :952",
      " :953",
      " :954",
      " :955",
      " :956",
      " :957",
      " :958",
      " :959",
      " :960",
      " :961",
      " :962",
      " :963",
      " :964",
      " :965",
      " :966",
      " :967",
      " :968",
      " :969",
      " :970",
      " :971",
      " :972",
      " :973",
      " :974",
      " :975",
      " :976",
      " :977",
      " :978",
      " :979",
      " :980",
      " :981",
      " :982",
      " :983",
      " :984",
      " :985",
      " :986",
      " :987",
      " :988",
      " :989",
      " :990",
      " :991",
      " :992",
      " :993",
      " :994",
      " :995",
      " :996",
      " :997",
      " :998",
      " :999"
    ],
    " :727": [
      " :1000",
      " :1001",
      " :1002",
      " :1003",
      " :1004",
      " :1005",
      " :1006",
      " :1007",
      " :1008",
      " :1009",
      " :1010",
      " :1011",
      " :1012",
      " :1013",
      " :1014",
      " :1015",
      " :1016",
      " :1017",
      " :1018",
      " :1019",
      " :1020",
      " :1021",
      " :1022",
      " :1023",
      " :1024",
      " :1025",
      " :1026",
      " :1027",
      " :1028",
      " :1029",
      " :1030",
      " :1031",
      " :1032",
      " :1033",
      " :1034",
      " :1035",
      " :1036",
      " :1037",
      " :1038",
      " :1039",
      " :1040",
      " :1041",
      " :718",
      " :719",
      " :720",
      " :721",
      " :722",
      " :723",
      " :724",
      " :725",
      " :726",
      " :728",
      " :729",
      " :730",
      " :731",
      " :732",
      " :733",
      " :734",
      " :735",
      " :736",
      " :737",
      " :738",
      " :739",
      " :740",
      " :741",
      " :742",
      " :743",
      " :744",
      " :745",
      " :746",
      " :747",
      " :748",
      " :749",
      " :750",
      " :751",
      " :752",
      " :753",
      " :754",
      " :755",
      " :756",
      " :757",
      " :758",
      " :759",
      " :760",
      " :761",
      " :762",
      " :763",
      " :764",
      " :765",
      " :766",
      " :767",
      " :768",
      " :769",
      " :770",
      " :771",
      " :772",
      " :773",
      " :774",
      " :775",
      " :776",
      " :777",
      " :778",
      " :779",
      " :780",
      " :781",
      " :782",
      " :783",
      " :784",
      " :785",
      " :786",
      " :787",
      " :788",
      " :789",
      " :790",
      " :791",
      " :792",
      " :793",
      " :794",
      " :795",
      " :796",
      " :797",
      " :798",
      " :799",
      " :800",
      " :801",
      " :802",
      " :803",
      " :804",
      " :805",
      " :806",
      " :807",
      " :808",
      " :809",
      " :810",
      " :811",
      " :812",
      " :813",
      " :814",
      " :815",
      " :816",
      " :817",
      " :818",
      " :819",
      " :820",
      " :821",
      " :822",
      " :823",
      " :824",
      " :825",
      " :826",
      " :827",
      " :828",
      " :829",
      " :830",
      " :831",
      " :832",
      " :833",
      " :834",
      " :835",
      " :836",
      " :837",
      " :838",
      " :839",
      " :840",
      " :841",
      " :842",
      " :843",
      " :844",
      " :845",
      " :846",
      " :847",
      " :848",
      " :849",
      " :850",
      " :851",
      " :852",
      " :853",
      " :854",
      " :855",
      " :856",
      " :857",
      " :858",
      " :859",
      " :860",
      " :861",
      " :862",
      " :863",
      " :864",
      " :865",
      " :866",
      " :867",
      " :868",
      " :869",
      " :870",
      " :871",
      " :872",
      " :873",
      " :874",
      " :875",
      " :876",
      " :877",
      " :878",
      " :879",
      " :880",
      " :881",
      " :882",
      " :883",
      " :884",
      " :885",
      " :886",
      " :887",
      " :888",
      " :889",
      " :890",
      " :891",
      " :892",
      " :893",
      " :894",
      " :895",
      " :896",
      " :897",
      " :898",
      " :899",
      " :900",
      " :901",
      " :902",
      " :903",
      " :904",
      " :905",
      " :906",
      " :907",
      " :908",
      " :909",
      " :910",
      " :911",
      " :912",
      " :913",
      " :914",
      " :915",
      " :916",
      " :917",
      " :918",
      " :919",
      " :920",
      " :921",
      " :922",
      " :923",
      " :924",
      " :925",
      " :926",
      " :927",
      " :928",
      " :929",
      " :930",
      " :931",
      " :932",
      " :933",
      " :934",
      " :935",
      " :936",
      " :937",
      " :938",
      " :939",
      " :940",
      " :941",
      " :942",
      " :943",
      " :944",
      " :945",
      " :946",
      " :947",
      " :948",
      " :949",
      " :950",
      " :951",
      " :952",
      " :953",
      " :954",
      " :955",
      " :956",
      " :957",
      " :958",
      " :959",
      " :960",
      " :961",
      " :962",
      " :963",
      " :964",
      " :965",
      " :966",
      " :967",
      " :968",
      " :969",
      " :970",
      " :971",
      " :972",
      " :973",
      " :974",
      " :975",
      " :976",
      " :977",
      " :978",
      " :979",
      " :980",
      " :981",
      " :982",
      " :983",
      " :984",
      " :985",
      " :986",
      " :987",
      " :988",
      " :989",
      " :990",
      " :991",
      " :992",
      " :993",
      " :994",
      " :995",
      " :996",
      " :997",
      " :998",
      " :999"
    ],
    " :728": [
      " :1000",
      " :1001",
      " :1002",
      " :1003",
      " :1004",
      " :1005",
      " :1006",
      " :1007",
      " :1008",
      " :1009",
      " :1010",
      " :1011",
      " :1012",
      " :1013",
      " :1014",
      " :1015",
      " :1016",
      " :1017",
      " :1018",
      " :1019",
      " :1020",
      " :1021",
      " :1022",
      " :1023",
      " :1024",
      " :1025",
      " :1026",
      " :1027",
      " :1028",
      " :1029",
      " :1030",
      " :1031",
      " :1032",
      " :1033",
      " :1034",
      " :1035",
      " :1036",
      " :1037",
      " :1038",
      " :1039",
      " :1040",
      " :1041",
      " :718",
      " :719",
      " :720",
      " :721",
      " :722",
      " :723",
      " :724",
      " :725",
      " :726",
      " :727",
      " :729",
      " :730",
      " :731",
      " :732",
      " :733",
      " :734",
      " :735",
      " :736",
      " :737",
      " :738",
      " :739",
      " :740",
      " :741",
      " :742",
      " :743",
      " :744",
      " :745",
      " :746",
      " :747",
      " :748",
      " :749",
      " :750",
      " :751",
      " :752",
      " :753",
      " :754",
      " :755",
      " :756",
      " :757",
      " :758",
      " :759",
      " :760",
      " :761",
      " :762",
      " :763",
      " :764",
      " :765",
      " :766",
      " :767",
      " :768",
      " :769",
      " :770",
      " :771",
      " :772",
      " :773",
      " :774",
      " :775",
      " :776",
      " :777",
      " :778",
      " :779",
      " :780",
      " :781",
      " :782",
      " :783",
      " :784",
      " :785",
      " :786",
      " :787",
      " :788",
      " :789",
      " :790",
      " :791",
      " :792",
      " :793",
      " :794",
      " :795",
      " :796",
      " :797",
      " :798",
      " :799",
      " :800",
      " :801",
      " :802",
      " :803",
      " :804",
      " :805",
      " :806",
      " :807",
      " :808",
      " :809",
      " :810",
      " :811",
      " :812",
      " :813",
      " :814",
      " :815",
      " :816",
      " :817",
      " :818",
      " :819",
      " :820",
      " :821",
      " :822",
      " :823",
      " :824",
      " :825",
      " :826",
      " :827",
      " :828",
      " :829",
      " :830",
      " :831",
      " :832",
      " :833",
      " :834",
      " :835",
      " :836",
      " :837",
      " :838",
      " :839",
      " :840",
      " :841",
      " :842",
      " :843",
      " :844",
      " :845",
      " :846",
      " :847",
      " :848",
      " :849",
      " :850",
      " :851",
      " :852",
      " :853",
      " :854",
      " :855",
      " :856",
      " :857",
      " :858",
      " :859",
      " :860",
      " :861",
      " :862",
      " :863",
      " :864",
      " :865",
      " :866",
      " :867",
      " :868",
      " :869",
      " :870",
      " :871",
      " :872",
      " :873",
      " :874",
      " :875",
      " :876",
      " :877",
      " :878",
      " :879",
      " :880",
      " :881",
      " :882",
      " :883",
      " :884",
      " :885",
      " :886",
      " :887",
      " :888",
      " :889",
      " :890",
      " :891",
      " :892",
      " :893",
      " :894",
      " :895",
      " :896",
      " :897",
      " :898",
      " :899",
      " :900",
      " :901",
      " :902",
      " :903",
      " :904",
      " :905",
      " :906",
      " :907",
      " :908",
      " :909",
      " :910",
      " :911",
      " :912",
      " :913",
      " :914",
      " :915",
      " :916",
      " :917",
      " :918",
      " :919",
      " :920",
      " :921",
      " :922",
      " :923",
      " :924",
      " :925",
      " :926",
      " :927",
      " :928",
      " :929",
      " :930",
      " :931",
      " :932",
      " :933",
      " :934",
      " :935",
      " :936",
      " :937",
      " :938",
      " :939",
      " :940",
      " :941",
      " :942",
      " :943",
      " :944",
      " :945",
      " :946",
      " :947",
      " :948",
      " :949",
      " :950",
      " :951",
      " :952",
      " :953",
      " :954",
      " :955",
      " :956",
      " :957",
      " :958",
      " :959",
      " :960",
      " :961",
      " :962",
      " :963",
      " :964",
      " :965",
      " :966",
      " :967",
      " :968",
      " :969",
      " :970",
      " :971",
      " :972",
      " :973",
      " :974",
      " :975",
      " :976",
      " :977",
      " :978",
      " :979",
      " :980",
      " :981",
      " :982",
      " :983",
      " :984",
      " :985",
      " :986",
      " :987",
      " :988",
      " :989",
      " :990",
      " :991",
      " :992",
      " :993",
      " :994",
      " :995",
      " :996",
      " :997",
      " :998",
      " :999"
    ],
    " :729": [
      " :1000",
      " :1001",
      " :1002",
      " :1003",
      " :1004",
      " :1005",
      " :1006",
      " :1007",
      " :1008",
      " :1009",
      " :1010",
      " :1011",
      " :1012",
      " :1013",
      " :1014",
      " :1015",
      " :1016",
      " :1017",
      " :1018",
      " :1019",
      " :1020",
      " :1021",
      " :1022",
      " :1023",
      " :1024",
      " :1025",
      " :1026",
      " :1027",
      " :1028",
      " :1029",
      " :1030",
      " :1031",
      " :1032",
      " :1033",
      " :1034",
      " :1035",
      " :1036",
      " :1037",
      " :1038",
      " :1039",
      " :1040",
      " :1041",
      " :718",
      " :719",
      " :720",
      " :721",
      " :722",
      " :723",
      " :724",
      " :725",
      " :726",
      " :727",
      " :728",
      " :730",
      " :731",
      " :732",
      " :733",
      " :734",
      " :735",
      " :736",
      " :737",
      " :738",
      " :739",
      " :740",
      " :741",
      " :742",
      " :743",
      " :744",
      " :745",
      " :746",
      " :747",
      " :748",
      " :749",
      " :750",
      " :751",
      " :752",
      " :753",
      " :754",
      " :755",
      " :756",
      " :757",
      " :758",
      " :759",
      " :760",
      " :761",
      " :762",
      " :763",
      " :764",
      " :765",
      " :766",
      " :767",
      " :768",
      " :769",
      " :770",
      " :771",
      " :772",
      " :773",
      " :774",
      " :775",
      " :776",
      " :777",
      " :778",
      " :779",
      " :780",
      " :781",
      " :782",
      " :783",
      " :784",
      " :785",
      " :786",
      " :787",
      " :788",
      " :789",
      " :790",
      " :791",
      " :792",
      " :793",
      " :794",
      " :795",
      " :796",
      " :797",
      " :798",
      " :799",
      " :800",
      " :801",
      " :802",
      " :803",
      " :804",
      " :805",
      " :806",
      " :807",
      " :808",
      " :809",
      " :810",
      " :811",
      " :812",
      " :813",
      " :814",
      " :815",
      " :816",
      " :817",
      " :818",
      " :819",
      " :820",
      " :821",
      " :822",
      " :823",
      " :824",
      " :825",
      " :826",
      " :827",
      " :828",
      " :829",
      " :830",
      " :831",
      " :832",
      " :833",
      " :834",
      " :835",
      " :836",
      " :837",
      " :838",
      " :839",
      " :840",
      " :841",
      " :842",
      " :843",
      " :844",
      " :845",
      " :846",
      " :847",
      " :848",
      " :849",
      " :850",
      " :851",
      " :852",
      " :853",
      " :854",
      " :855",
      " :856",
      " :857",
      " :858",
      " :859",
      " :860",
      " :861",
      " :862",
      " :863",
      " :864",
      " :865",
      " :866",
      " :867",
      " :868",
      " :869",
      " :870",
      " :871",
      " :872",
      " :873",
      " :874",
      " :875",
      " :876",
      " :877",
      " :878",
      " :879",
      " :880",
      " :881",
      " :882",
      " :883",
      " :884",
      " :885",
      " :886",
      " :887",
      " :888",
      " :889",
      " :890",
      " :891",
      " :892",
      " :893",
      " :894",
      " :895",
      " :896",
      " :897",
      " :898",
      " :899",
      " :900",
      " :901",
      " :902",
      " :903",
      " :904",
      " :905",
      " :906",
      " :907",
      " :908",
      " :909",
      " :910",
      " :911",
      " :912",
      " :913",
      " :914",
      " :915",
      " :916",
      " :917",
      " :918",
      " :919",
      " :920",
      " :921",
      " :922",
      " :923",
      " :924",
      " :925",
      " :926",
      " :927",
      " :928",
      " :929",
      " :930",
      " :931",
      " :932",
      " :933",
      " :934",
      " :935",
      " :936",
      " :937",
      " :938",
      " :939",
      " :940",
      " :941",
      " :942",
      " :943",
      " :944",
      " :945",
      " :946",
      " :947",
      " :948",
      " :949",
      " :950",
      " :951",
      " :952",
      " :953",
      " :954",
      " :955",
      " :956",
      " :957",
      " :958",
      " :959",
      " :960",
      " :961",
      " :962",
      " :963",
      " :964",
      " :965",
      " :966",
      " :967",
      " :968",
      " :969",
      " :970",
      " :971",
      " :972",
      " :973",
      " :974",
      " :975",
      " :976",
      " :977",
      " :978",
      " :979",
      " :980",
      " :981",
      " :982",
      " :983",
      " :984",
      " :985",
      " :986",
      " :987",
      " :988",
      " :989",
      " :990",
      " :991",
      " :992",
      " :993",
      " :994",
      " :995",
      " :996",
      " :997",
      " :998",
      " :999"
    ],
    " :730": [
      " :1000",
      " :1001",
      " :1002",
      " :1003",
      " :1004",
      " :1005",
      " :1006",
      " :1007",
      " :1008",
      " :1009",
      " :1010",
      " :1011",
      " :1012",
      " :1013",
      " :1014",
      " :1015",
      " :1016",
      " :1017",
      " :1018",
      " :1019",
      " :1020",
      " :1021",
      " :1022",
      " :1023",
      " :1024",
      " :1025",
      " :1026",
      " :1027",
      " :1028",
      " :1029",
      " :1030",
      " :1031",
      " :1032",
      " :1033",
      " :1034",
      " :1035",
      " :1036",
      " :1037",
      " :1038",
      " :1039",
      " :1040",
      " :1041",
      " :718",
      " :719",
      " :720",
      " :721",
      " :722",
      " :723",
      " :724",
      " :725",
      " :726",
      " :727",
      " :728",
      " :729",
      " :731",
      " :732",
      " :733",
      " :734",
      " :735",
      " :736",
      " :737",
      " :738",
      " :739",
      " :740",
      " :741",
      " :742",
      " :743",
      " :744",
      " :745",
      " :746",
      " :747",
      " :748",
      " :749",
      " :750",
      " :751",
      " :752",
      " :753",
      " :754",
      " :755",
      " :756",
      " :757",
      " :758",
      " :759",
      " :760",
      " :761",
      " :762",
      " :763",
      " :764",
      " :765",
      " :766",
      " :767",
      " :768",
      " :769",
      " :770",
      " :771",
      " :772",
      " :773",
      " :774",
      " :775",
      " :776",
      " :777",
      " :778",
      " :779",
      " :780",
      " :781",
      " :782",
      " :783",
      " :784",
      " :785",
      " :786",
      " :787",
      " :788",
      " :789",
      " :790",
      " :791",
      " :792",
      " :793",
      " :794",
      " :795",
      " :796",
      " :797",
      " :798",
      " :799",
      " :800",
      " :801",
      " :802",
      " :803",
      " :804",
      " :805",
      " :806",
      " :807",
      " :808",
      " :809",
      " :810",
      " :811",
      " :812",
      " :813",
      " :814",
      " :815",
      " :816",
      " :817",
      " :818",
      " :819",
      " :820",
      " :821",
      " :822",
      " :823",
      " :824",
      " :825",
      " :826",
      " :827",
      " :828",
      " :829",
      " :830",
      " :831",
      " :832",
      " :833",
      " :834",
      " :835",
      " :836",
      " :837",
      " :838",
      " :839",
      " :840",
      " :841",
      " :842",
      " :843",
      " :844",
      " :845",
      " :846",
      " :847",
      " :848",
      " :849",
      " :850",
      " :851",
      " :852",
      " :853",
      " :854",
      " :855",
      " :856",
      " :857",
      " :858",
      " :859",
      " :860",
      " :861",
      " :862",
      " :863",
      " :864",
      " :865",
      " :866",
      " :867",
      " :868",
      " :869",
      " :870",
      " :871",
      " :872",
      " :873",
      " :874",
      " :875",
      " :876",
      " :877",
      " :878",
      " :879",
      " :880",
      " :881",
      " :882",
      " :883",
      " :884",
      " :885",
      " :886",
      " :887",
      " :888",
      " :889",
      " :890",
      " :891",
      " :892",
      " :893",
      " :894",
      " :895",
      " :896",
      " :897",
      " :898",
      " :899",
      " :900",
      " :901",
      " :902",
      " :903",
      " :904",
      " :905",
      " :906",
      " :907",
      " :908",
      " :909",
      " :910",
      " :911",
      " :912",
      " :913",
      " :914",
      " :915",
      " :916",
      " :917",
      " :918",
      " :919",
      " :920",
      " :921",
      " :922",
      " :923",
      " :924",
      " :925",
      " :926",
      " :927",
      " :928",
      " :929",
      " :930",
      " :931",
      " :932",
      " :933",
      " :934",
      " :935",
      " :936",
      " :937",
      " :938",
      " :939",
      " :940",
      " :941",
      " :942",
      " :943",
      " :944",
      " :945",
      " :946",
      " :947",
      " :948",
      " :949",
      " :950",
      " :951",
      " :952",
      " :953",
      " :954",
      " :955",
      " :956",
      " :957",
      " :958",
      " :959",
      " :960",
      " :961",
      " :962",
      " :963",
      " :964",
      " :965",
      " :966",
      " :967",
      " :968",
      " :969",
      " :970",
      " :971",
      " :972",
      " :973",
      " :974",
      " :975",
      " :976",
      " :977",
      " :978",
      " :979",
      " :980",
      " :981",
      " :982",
      " :983",
      " :984",
      " :985",
      " :986",
      " :987",
      " :988",
      " :989",
      " :990",
      " :991",
      " :992",
      " :993",
      " :994",
      " :995",
      " :996",
      " :997",
      " :998",
      " :999"
    ],
    " :731": [
      " :1000",
      " :1001",
      " :1002",
      " :1003",
      " :1004",
      " :1005",
      " :1006",
      " :1007",
      " :1008",
      " :1009",
      " :1010",
      " :1011",
      " :1012",
      " :1013",
      " :1014",
      " :1015",
      " :1016",
      " :1017",
      " :1018",
      " :1019",
      " :1020",
      " :1021",
      " :1022",
      " :1023",
      " :1024",
      " :1025",
      " :1026",
      " :1027",
      " :1028",
      " :1029",
      " :1030",
      " :1031",
      " :1032",
      " :1033",
      " :1034",
      " :1035",
      " :1036",
      " :1037",
      " :1038",
      " :1039",
      " :1040",
      " :1041",
      " :718",
      " :719",
      " :720",
      " :721",
      " :722",
      " :723",
      " :724",
      " :725",
      " :726",
      " :727",
      " :728",
      " :729",
      " :730",
      " :732",
      " :733",
      " :734",
      " :735",
      " :736",
      " :737",
      " :738",
      " :739",
      " :740",
      " :741",
      " :742",
      " :743",
      " :744",
      " :745",
      " :746",
      " :747",
      " :748",
      " :749",
      " :750",
      " :751",
      " :752",
      " :753",
      " :754",
      " :755",
      " :756",
      " :757",
      " :758",
      " :759",
      " :760",
      " :761",
      " :762",
      " :763",
      " :764",
      " :765",
      " :766",
      " :767",
      " :768",
      " :769",
      " :770",
      " :771",
      " :772",
      " :773",
      " :774",
      " :775",
      " :776",
      " :777",
      " :778",
      " :779",
      " :780",
      " :781",
      " :782",
      " :783",
      " :784",
      " :785",
      " :786",
      " :787",
      " :788",
      " :789",
      " :790",
      " :791",
      " :792",
      " :793",
      " :794",
      " :795",
      " :796",
      " :797",
      " :798",
      " :799",
      " :800",
      " :801",
      " :802",
      " :803",
      " :804",
      " :805",
      " :806",
      " :807",
      " :808",
      " :809",
      " :810",
      " :811",
      " :812",
      " :813",
      " :814",
      " :815",
      " :816",
      " :817",
      " :818",
      " :819",
      " :820",
      " :821",
      " :822",
      " :823",
      " :824",
      " :825",
      " :826",
      " :827",
      " :828",
      " :829",
      " :830",
      " :831",
      " :832",
      " :833",
      " :834",
      " :835",
      " :836",
      " :837",
      " :838",
      " :839",
      " :840",
      " :841",
      " :842",
      " :843",
      " :844",
      " :845",
      " :846",
      " :847",
      " :848",
      " :849",
      " :850",
      " :851",
      " :852",
      " :853",
      " :854",
      " :855",
      " :856",
      " :857",
      " :858",
      " :859",
      " :860",
      " :861",
      " :862",
      " :863",
      " :864",
      " :865",
      " :866",
      " :867",
      " :868",
      " :869",
      " :870",
      " :871",
      " :872",
      " :873",
      " :874",
      " :875",
      " :876",
      " :877",
      " :878",
      " :879",
      " :880",
      " :881",
      " :882",
      " :883",
      " :884",
      " :885",
      " :886",
      " :887",
      " :888",
      " :889",
      " :890",
      " :891",
      " :892",
      " :893",
      " :894",
      " :895",
      " :896",
      " :897",
      " :898",
      " :899",
      " :900",
      " :901",
      " :902",
      " :903",
      " :904",
      " :905",
      " :906",
      " :907",
      " :908",
      " :909",
      " :910",
      " :911",
      " :912",
      " :913",
      " :914",
      " :915",
      " :916",
      " :917",
      " :918",
      " :919",
      " :920",
      " :921",
      " :922",
      " :923",
      " :924",
      " :925",
      " :926",
      " :927",
      " :928",
      " :929",
      " :930",
      " :931",
      " :932",
      " :933",
      " :934",
      " :935",
      " :936",
      " :937",
      " :938",
      " :939",
      " :940",
      " :941",
      " :942",
      " :943",
      " :944",
      " :945",
      " :946",
      " :947",
      " :948",
      " :949",
      " :950",
      " :951",
      " :952",
      " :953",
      " :954",
      " :955",
      " :956",
      " :957",
      " :958",
      " :959",
      " :960",
      " :961",
      " :962",
      " :963",
      " :964",
      " :965",
      " :966",
      " :967",
      " :968",
      " :969",
      " :970",
      " :971",
      " :972",
      " :973",
      " :974",
      " :975",
      " :976",
      " :977",
      " :978",
      " :979",
      " :980",
      " :981",
      " :982",
      " :983",
      " :984",
      " :985",
      " :986",
      " :987",
      " :988",
      " :989",
      " :990",
      " :991",
      " :992",
      " :993",
      " :994",
      " :995",
      " :996",
      " :997",
      " :998",
      " :999"
    ],
    " :732": [
      " :1000",
      " :1001",
      " :1002",
      " :1003",
      " :1004",
      " :1005",
      " :1006",
      " :1007",
      " :1008",
      " :1009",
      " :1010",
      " :1011",
      " :1012",
      " :1013",
      " :1014",
      " :1015",
      " :1016",
      " :1017",
      " :1018",
      " :1019",
      " :1020",
      " :1021",
      " :1022",
      " :1023",
      " :1024",
      " :1025",
      " :1026",
      " :1027",
      " :1028",
      " :1029",
      " :1030",
      " :1031",
      " :1032",
      " :1033",
      " :1034",
      " :1035",
      " :1036",
      " :1037",
      " :1038",
      " :1039",
      " :1040",
      " :1041",
      " :718",
      " :719",
      " :720",
      " :721",
      " :722",
      " :723",
      " :724",
      " :725",
      " :726",
      " :727",
      " :728",
      " :729",
      " :730",
      " :731",
      " :733",
      " :734",
      " :735",
      " :736",
      " :737",
      " :738",
      " :739",
      " :740",
      " :741",
      " :742",
      " :743",
      " :744",
      " :745",
      " :746",
      " :747",
      " :748",
      " :749",
      " :750",
      " :751",
      " :752",
      " :753",
      " :754",
      " :755",
      " :756",
      " :757",
      " :758",
      " :759",
      " :760",
      " :761",
      " :762",
      " :763",
      " :764",
      " :765",
      " :766",
      " :767",
      " :768",
      " :769",
      " :770",
      " :771",
      " :772",
      " :773",
      " :774",
      " :775",
      " :776",
      " :777",
      " :778",
      " :779",
      " :780",
      " :781",
      " :782",
      " :783",
      " :784",
      " :785",
      " :786",
      " :787",
      " :788",
      " :789",
      " :790",
      " :791",
      " :792",
      " :793",
      " :794",
      " :795",
      " :796",
      " :797",
      " :798",
      " :799",
      " :800",
      " :801",
      " :802",
      " :803",
      " :804",
      " :805",
      " :806",
      " :807",
      " :808",
      " :809",
      " :810",
      " :811",
      " :812",
      " :813",
      " :814",
      " :815",
      " :816",
      " :817",
      " :818",
      " :819",
      " :820",
      " :821",
      " :822",
      " :823",
      " :824",
      " :825",
      " :826",
      " :827",
      " :828",
      " :829",
      " :830",
      " :831",
      " :832",
      " :833",
      " :834",
      " :835",
      " :836",
      " :837",
      " :838",
      " :839",
      " :840",
      " :841",
      " :842",
      " :843",
      " :844",
      " :845",
      " :846",
      " :847",
      " :848",
      " :849",
      " :850",
      " :851",
      " :852",
      " :853",
      " :854",
      " :855",
      " :856",
      " :857",
      " :858",
      " :859",
      " :860",
      " :861",
      " :862",
      " :863",
      " :864",
      " :865",
      " :866",
      " :867",
      " :868",
      " :869",
      " :870",
      " :871",
      " :872",
      " :873",
      " :874",
      " :875",
      " :876",
      " :877",
      " :878",
      " :879",
      " :880",
      " :881",
      " :882",
      " :883",
      " :884",
      " :885",
      " :886",
      " :887",
      " :888",
      " :889",
      " :890",
      " :891",
      " :892",
      " :893",
      " :894",
      " :895",
      " :896",
      " :897",
      " :898",
      " :899",
      " :900",
      " :901",
      " :902",
      " :903",
      " :904",
      " :905",
      " :906",
      " :907",
      " :908",
      " :909",
      " :910",
      " :911",
      " :912",
      " :913",
      " :914",
      " :915",
      " :916",
      " :917",
      " :918",
      " :919",
      " :920",
      " :921",
      " :922",
      " :923",
      " :924",
      " :925",
      " :926",
      " :927",
      " :928",
      " :929",
      " :930",
      " :931",
      " :932",
      " :933",
      " :934",
      " :935",
      " :936",
      " :937",
      " :938",
      " :939",
      " :940",
      " :941",
      " :942",
      " :943",
      " :944",
      " :945",
      " :946",
      " :947",
      " :948",
      " :949",
      " :950",
      " :951",
      " :952",
      " :953",
      " :954",
      " :955",
      " :956",
      " :957",
      " :958",
      " :959",
      " :960",
      " :961",
      " :962",
      " :963",
      " :964",
      " :965",
      " :966",
      " :967",
      " :968",
      " :969",
      " :970",
      " :971",
      " :972",
      " :973",
      " :974",
      " :975",
      " :976",
      " :977",
      " :978",
      " :979",
      " :980",
      " :981",
      " :982",
      " :983",
      " :984",
      " :985",
      " :986",
      " :987",
      " :988",
      " :989",
      " :990",
      " :991",
      " :992",
      " :993",
      " :994",
      " :995",
      " :996",
      " :997",
      " :998",
      " :999"
    ],
    " :733": [
      " :1000",
      " :1001",
      " :1002",
      " :1003",
      " :1004",
      " :1005",
      " :1006",
      " :1007",
      " :1008",
      " :1009",
      " :1010",
      " :1011",
      " :1012",
      " :1013",
      " :1014",
      " :1015",
      " :1016",
      " :1017",
      " :1018",
      " :1019",
      " :1020",
      " :1021",
      " :1022",
      " :1023",
      " :1024",
      " :1025",
      " :1026",
      " :1027",
      " :1028",
      " :1029",
      " :1030",
      " :1031",
      " :1032",
      " :1033",
      " :1034",
      " :1035",
      " :1036",
      " :1037",
      " :1038",
      " :1039",
      " :1040",
      " :1041",
      " :718",
      " :719",
      " :720",
      " :721",
      " :722",
      " :723",
      " :724",
      " :725",
      " :726",
      " :727",
      " :728",
      " :729",
      " :730",
      " :731",
      " :732",
      " :734",
      " :735",
      " :736",
      " :737",
      " :738",
      " :739",
      " :740",
      " :741",
      " :742",
      " :743",
      " :744",
      " :745",
      " :746",
      " :747",
      " :748",
      " :749",
      " :750",
      " :751",
      " :752",
      " :753",
      " :754",
      " :755",
      " :756",
      " :757",
      " :758",
      " :759",
      " :760",
      " :761",
      " :762",
      " :763",
      " :764",
      " :765",
      " :766",
      " :767",
      " :768",
      " :769",
      " :770",
      " :771",
      " :772",
      " :773",
      " :774",
      " :775",
      " :776",
      " :777",
      " :778",
      " :779",
      " :780",
      " :781",
      " :782",
      " :783",
      " :784",
      " :785",
      " :786",
      " :787",
      " :788",
      " :789",
      " :790",
      " :791",
      " :792",
      " :793",
      " :794",
      " :795",
      " :796",
      " :797",
      " :798",
      " :799",
      " :800",
      " :801",
      " :802",
      " :803",
      " :804",
      " :805",
      " :806",
      " :807",
      " :808",
      " :809",
      " :810",
      " :811",
      " :812",
      " :813",
      " :814",
      " :815",
      " :816",
      " :817",
      " :818",
      " :819",
      " :820",
      " :821",
      " :822",
      " :823",
      " :824",
      " :825",
      " :826",
      " :827",
      " :828",
      " :829",
      " :830",
      " :831",
      " :832",
      " :833",
      " :834",
      " :835",
      " :836",
      " :837",
      " :838",
      " :839",
      " :840",
      " :841",
      " :842",
      " :843",
      " :844",
      " :845",
      " :846",
      " :847",
      " :848",
      " :849",
      " :850",
      " :851",
      " :852",
      " :853",
      " :854",
      " :855",
      " :856",
      " :857",
      " :858",
      " :859",
      " :860",
      " :861",
      " :862",
      " :863",
      " :864",
      " :865",
      " :866",
      " :867",
      " :868",
      " :869",
      " :870",
      " :871",
      " :872",
      " :873",
      " :874",
      " :875",
      " :876",
      " :877",
      " :878",
      " :879",
      " :880",
      " :881",
      " :882",
      " :883",
      " :884",
      " :885",
      " :886",
      " :887",
      " :888",
      " :889",
      " :890",
      " :891",
      " :892",
      " :893",
      " :894",
      " :895",
      " :896",
      " :897",
      " :898",
      " :899",
      " :900",
      " :901",
      " :902",
      " :903",
      " :904",
      " :905",
      " :906",
      " :907",
      " :908",
      " :909",
      " :910",
      " :911",
      " :912",
      " :913",
      " :914",
      " :915",
      " :916",
      " :917",
      " :918",
      " :919",
      " :920",
      " :921",
      " :922",
      " :923",
      " :924",
      " :925",
      " :926",
      " :927",
      " :928",
      " :929",
      " :930",
      " :931",
      " :932",
      " :933",
      " :934",
      " :935",
      " :936",
      " :937",
      " :938",
      " :939",
      " :940",
      " :941",
      " :942",
      " :943",
      " :944",
      " :945",
      " :946",
      " :947",
      " :948",
      " :949",
      " :950",
      " :951",
      " :952",
      " :953",
      " :954",
      " :955",
      " :956",
      " :957",
      " :958",
      " :959",
      " :960",
      " :961",
      " :962",
      " :963",
      " :964",
      " :965",
      " :966",
      " :967",
      " :968",
      " :969",
      " :970",
      " :971",
      " :972",
      " :973",
      " :974",
      " :975",
      " :976",
      " :977",
      " :978",
      " :979",
      " :980",
      " :981",
      " :982",
      " :983",
      " :984",
      " :985",
      " :986",
      " :987",
      " :988",
      " :989",
      " :990",
      " :991",
      " :992",
      " :993",
      " :994",
      " :995",
      " :996",
      " :997",
      " :998",
      " :999"
    ],
    " :734": [
      " :1000",
      " :1001",
      " :1002",
      " :1003",
      " :1004",
      " :1005",
      " :1006",
      " :1007",
      " :1008",
      " :1009",
      " :1010",
      " :1011",
      " :1012",
      " :1013",
      " :1014",
      " :1015",
      " :1016",
      " :1017",
      " :1018",
      " :1019",
      " :1020",
      " :1021",
      " :1022",
      " :1023",
      " :1024",
      " :1025",
      " :1026",
      " :1027",
      " :1028",
      " :1029",
      " :1030",
      " :1031",
      " :1032",
      " :1033",
      " :1034",
      " :1035",
      " :1036",
      " :1037",
      " :1038",
      " :1039",
      " :1040",
      " :1041",
      " :718",
      " :719",
      " :720",
      " :721",
      " :722",
      " :723",
      " :724",
      " :725",
      " :726",
      " :727",
      " :728",
      " :729",
      " :730",
      " :731",
      " :732",
      " :733",
      " :735",
      " :736",
      " :737",
      " :738",
      " :739",
      " :740",
      " :741",
      " :742",
      " :743",
      " :744",
      " :745",
      " :746",
      " :747",
      " :748",
      " :749",
      " :750",
      " :751",
      " :752",
      " :753",
      " :754",
      " :755",
      " :756",
      " :757",
      " :758",
      " :759",
      " :760",
      " :761",
      " :762",
      " :763",
      " :764",
      " :765",
      " :766",
      " :767",
      " :768",
      " :769",
      " :770",
      " :771",
      " :772",
      " :773",
      " :774",
      " :775",
      " :776",
      " :777",
      " :778",
      " :779",
      " :780",
      " :781",
      " :782",
      " :783",
      " :784",
      " :785",
      " :786",
      " :787",
      " :788",
      " :789",
      " :790",
      " :791",
      " :792",
      " :793",
      " :794",
      " :795",
      " :796",
      " :797",
      " :798",
      " :799",
      " :800",
      " :801",
      " :802",
      " :803",
      " :804",
      " :805",
      " :806",
      " :807",
      " :808",
      " :809",
      " :810",
      " :811",
      " :812",
      " :813",
      " :814",
      " :815",
      " :816",
      " :817",
      " :818",
      " :819",
      " :820",
      " :821",
      " :822",
      " :823",
      " :824",
      " :825",
      " :826",
      " :827",
      " :828",
      " :829",
      " :830",
      " :831",
      " :832",
      " :833",
      " :834",
      " :835",
      " :836",
      " :837",
      " :838",
      " :839",
      " :840",
      " :841",
      " :842",
      " :843",
      " :844",
      " :845",
      " :846",
      " :847",
      " :848",
      " :849",
      " :850",
      " :851",
      " :852",
      " :853",
      " :854",
      " :855",
      " :856",
      " :857",
      " :858",
      " :859",
      " :860",
      " :861",
      " :862",
      " :863",
      " :864",
      " :865",
      " :866",
      " :867",
      " :868",
      " :869",
      " :870",
      " :871",
      " :872",
      " :873",
      " :874",
      " :875",
      " :876",
      " :877",
      " :878",
      " :879",
      " :880",
      " :881",
      " :882",
      " :883",
      " :884",
      " :885",
      " :886",
      " :887",
      " :888",
      " :889",
      " :890",
      " :891",
      " :892",
      " :893",
      " :894",
      " :895",
      " :896",
      " :897",
      " :898",
      " :899",
      " :900",
      " :901",
      " :902",
      " :903",
      " :904",
      " :905",
      " :906",
      " :907",
      " :908",
      " :909",
      " :910",
      " :911",
      " :912",
      " :913",
      " :914",
      " :915",
      " :916",
      " :917",
      " :918",
      " :919",
      " :920",
      " :921",
      " :922",
      " :923",
      " :924",
      " :925",
      " :926",
      " :927",
      " :928",
      " :929",
      " :930",
      " :931",
      " :932",
      " :933",
      " :934",
      " :935",
      " :936",
      " :937",
      " :938",
      " :939",
      " :940",
      " :941",
      " :942",
      " :943",
      " :944",
      " :945",
      " :946",
      " :947",
      " :948",
      " :949",
      " :950",
      " :951",
      " :952",
      " :953",
      " :954",
      " :955",
      " :956",
      " :957",
      " :958",
      " :959",
      " :960",
      " :961",
      " :962",
      " :963",
      " :964",
      " :965",
      " :966",
      " :967",
      " :968",
      " :969",
      " :970",
      " :971",
      " :972",
      " :973",
      " :974",
      " :975",
      " :976",
      " :977",
      " :978",
      " :979",
      " :980",
      " :981",
      " :982",
      " :983",
      " :984",
      " :985",
      " :986",
      " :987",
      " :988",
      " :989",
      " :990",
      " :991",
      " :992",
      " :993",
      " :994",
      " :995",
      " :996",
      " :997",
      " :998",
      " :999"
    ],
    " :735": [
      " :1000",
      " :1001",
      " :1002",
      " :1003",
      " :1004",
      " :1005",
      " :1006",
      " :1007",
      " :1008",
      " :1009",
      " :1010",
      " :1011",
      " :1012",
      " :1013",
      " :1014",
      " :1015",
      " :1016",
      " :1017",
      " :1018",
      " :1019",
      " :1020",
      " :1021",
      " :1022",
      " :1023",
      " :1024",
      " :1025",
      " :1026",
      " :1027",
      " :1028",
      " :1029",
      " :1030",
      " :1031",
      " :1032",
      " :1033",
      " :1034",
      " :1035",
      " :1036",
      " :1037",
      " :1038",
      " :1039",
      " :1040",
      " :1041",
      " :718",
      " :719",
      " :720",
      " :721",
      " :722",
      " :723",
      " :724",
      " :725",
      " :726",
      " :727",
      " :728",
      " :729",
      " :730",
      " :731",
      " :732",
      " :733",
      " :734",
      " :736",
      " :737",
      " :738",
      " :739",
      " :740",
      " :741",
      " :742",
      " :743",
      " :744",
      " :745",
      " :746",
      " :747",
      " :748",
      " :749",
      " :750",
      " :751",
      " :752",
      " :753",
      " :754",
      " :755",
      " :756",
      " :757",
      " :758",
      " :759",
      " :760",
      " :761",
      " :762",
      " :763",
      " :764",
      " :765",
      " :766",
      " :767",
      " :768",
      " :769",
      " :770",
      " :771",
      " :772",
      " :773",
      " :774",
      " :775",
      " :776",
      " :777",
      " :778",
      " :779",
      " :780",
      " :781",
      " :782",
      " :783",
      " :784",
      " :785",
      " :786",
      " :787",
      " :788",
      " :789",
      " :790",
      " :791",
      " :792",
      " :793",
      " :794",
      " :795",
      " :796",
      " :797",
      " :798",
      " :799",
      " :800",
      " :801",
      " :802",
      " :803",
      " :804",
      " :805",
      " :806",
      " :807",
      " :808",
      " :809",
      " :810",
      " :811",
      " :812",
      " :813",
      " :814",
      " :815",
      " :816",
      " :817",
      " :818",
      " :819",
      " :820",
      " :821",
      " :822",
      " :823",
      " :824",
      " :825",
      " :826",
      " :827",
      " :828",
      " :829",
      " :830",
      " :831",
      " :832",
      " :833",
      " :834",
      " :835",
      " :836",
      " :837",
      " :838",
      " :839",
      " :840",
      " :841",
      " :842",
      " :843",
      " :844",
      " :845",
      " :846",
      " :847",
      " :848",
      " :849",
      " :850",
      " :851",
      " :852",
      " :853",
      " :854",
      " :855",
      " :856",
      " :857",
      " :858",
      " :859",
      " :860",
      " :861",
      " :862",
      " :863",
      " :864",
      " :865",
      " :866",
      " :867",
      " :868",
      " :869",
      " :870",
      " :871",
      " :872",
      " :873",
      " :874",
      " :875",
      " :876",
      " :877",
      " :878",
      " :879",
      " :880",
      " :881",
      " :882",
      " :883",
      " :884",
      " :885",
      " :886",
      " :887",
      " :888",
      " :889",
      " :890",
      " :891",
      " :892",
      " :893",
      " :894",
      " :895",
      " :896",
      " :897",
      " :898",
      " :899",
      " :900",
      " :901",
      " :902",
      " :903",
      " :904",
      " :905",
      " :906",
      " :907",
      " :908",
      " :909",
      " :910",
      " :911",
      " :912",
      " :913",
      " :914",
      " :915",
      " :916",
      " :917",
      " :918",
      " :919",
      " :920",
      " :921",
      " :922",
      " :923",
      " :924",
      " :925",
      " :926",
      " :927",
      " :928",
      " :929",
      " :930",
      " :931",
      " :932",
      " :933",
      " :934",
      " :935",
      " :936",
      " :937",
      " :938",
      " :939",
      " :940",
      " :941",
      " :942",
      " :943",
      " :944",
      " :945",
      " :946",
      " :947",
      " :948",
      " :949",
      " :950",
      " :951",
      " :952",
      " :953",
      " :954",
      " :955",
      " :956",
      " :957",
      " :958",
      " :959",
      " :960",
      " :961",
      " :962",
      " :963",
      " :964",
      " :965",
      " :966",
      " :967",
      " :968",
      " :969",
      " :970",
      " :971",
      " :972",
      " :973",
      " :974",
      " :975",
      " :976",
      " :977",
      " :978",
      " :979",
      " :980",
      " :981",
      " :982",
      " :983",
      " :984",
      " :985",
      " :986",
      " :987",
      " :988",
      " :989",
      " :990",
      " :991",
      " :992",
      " :993",
      " :994",
      " :995",
      " :996",
      " :997",
      " :998",
      " :999"
    ],
    " :736": [
      " :1000",
      " :1001",
      " :1002",
      " :1003",
      " :1004",
      " :1005",
      " :1006",
      " :1007",
      " :1008",
      " :1009",
      " :1010",
      " :1011",
      " :1012",
      " :1013",
      " :1014",
      " :1015",
      " :1016",
      " :1017",
      " :1018",
      " :1019",
      " :1020",
      " :1021",
      " :1022",
      " :1023",
      " :1024",
      " :1025",
      " :1026",
      " :1027",
      " :1028",
      " :1029",
      " :1030",
      " :1031",
      " :1032",
      " :1033",
      " :1034",
      " :1035",
      " :1036",
      " :1037",
      " :1038",
      " :1039",
      " :1040",
      " :1041",
      " :718",
      " :719",
      " :720",
      " :721",
      " :722",
      " :723",
      " :724",
      " :725",
      " :726",
      " :727",
      " :728",
      " :729",
      " :730",
      " :731",
      " :732",
      " :733",
      " :734",
      " :735",
      " :737",
      " :738",
      " :739",
      " :740",
      " :741",
      " :742",
      " :743",
      " :744",
      " :745",
      " :746",
      " :747",
      " :748",
      " :749",
      " :750",
      " :751",
      " :752",
      " :753",
      " :754",
      " :755",
      " :756",
      " :757",
      " :758",
      " :759",
      " :760",
      " :761",
      " :762",
      " :763",
      " :764",
      " :765",
      " :766",
      " :767",
      " :768",
      " :769",
      " :770",
      " :771",
      " :772",
      " :773",
      " :774",
      " :775",
      " :776",
      " :777",
      " :778",
      " :779",
      " :780",
      " :781",
      " :782",
      " :783",
      " :784",
      " :785",
      " :786",
      " :787",
      " :788",
      " :789",
      " :790",
      " :791",
      " :792",
      " :793",
      " :794",
      " :795",
      " :796",
      " :797",
      " :798",
      " :799",
      " :800",
      " :801",
      " :802",
      " :803",
      " :804",
      " :805",
      " :806",
      " :807",
      " :808",
      " :809",
      " :810",
      " :811",
      " :812",
      " :813",
      " :814",
      " :815",
      " :816",
      " :817",
      " :818",
      " :819",
      " :820",
      " :821",
      " :822",
      " :823",
      " :824",
      " :825",
      " :826",
      " :827",
      " :828",
      " :829",
      " :830",
      " :831",
      " :832",
      " :833",
      " :834",
      " :835",
      " :836",
      " :837",
      " :838",
      " :839",
      " :840",
      " :841",
      " :842",
      " :843",
      " :844",
      " :845",
      " :846",
      " :847",
      " :848",
      " :849",
      " :850",
      " :851",
      " :852",
      " :853",
      " :854",
      " :855",
      " :856",
      " :857",
      " :858",
      " :859",
      " :860",
      " :861",
      " :862",
      " :863",
      " :864",
      " :865",
      " :866",
      " :867",
      " :868",
      " :869",
      " :870",
      " :871",
      " :872",
      " :873",
      " :874",
      " :875",
      " :876",
      " :877",
      " :878",
      " :879",
      " :880",
      " :881",
      " :882",
      " :883",
      " :884",
      " :885",
      " :886",
      " :887",
      " :888",
      " :889",
      " :890",
      " :891",
      " :892",
      " :893",
      " :894",
      " :895",
      " :896",
      " :897",
      " :898",
      " :899",
      " :900",
      " :901",
      " :902",
      " :903",
      " :904",
      " :905",
      " :906",
      " :907",
      " :908",
      " :909",
      " :910",
      " :911",
      " :912",
      " :913",
      " :914",
      " :915",
      " :916",
      " :917",
      " :918",
      " :919",
      " :920",
      " :921",
      " :922",
      " :923",
      " :924",
      " :925",
      " :926",
      " :927",
      " :928",
      " :929",
      " :930",
      " :931",
      " :932",
      " :933",
      " :934",
      " :935",
      " :936",
      " :937",
      " :938",
      " :939",
      " :940",
      " :941",
      " :942",
      " :943",
      " :944",
      " :945",
      " :946",
      " :947",
      " :948",
      " :949",
      " :950",
      " :951",
      " :952",
      " :953",
      " :954",
      " :955",
      " :956",
      " :957",
      " :958",
      " :959",
      " :960",
      " :961",
      " :962",
      " :963",
      " :964",
      " :965",
      " :966",
      " :967",
      " :968",
      " :969",
      " :970",
      " :971",
      " :972",
      " :973",
      " :974",
      " :975",
      " :976",
      " :977",
      " :978",
      " :979",
      " :980",
      " :981",
      " :982",
      " :983",
      " :984",
      " :985",
      " :986",
      " :987",
      " :988",
      " :989",
      " :990",
      " :991",
      " :992",
      " :993",
      " :994",
      " :995",
      " :996",
      " :997",
      " :998",
      " :999"
    ],
    " :737": [
      " :1000",
      " :1001",
      " :1002",
      " :1003",
      " :1004",
      " :1005",
      " :1006",
      " :1007",
      " :1008",
      " :1009",
      " :1010",
      " :1011",
      " :1012",
      " :1013",
      " :1014",
      " :1015",
      " :1016",
      " :1017",
      " :1018",
      " :1019",
      " :1020",
      " :1021",
      " :1022",
      " :1023",
      " :1024",
      " :1025",
      " :1026",
      " :1027",
      " :1028",
      " :1029",
      " :1030",
      " :1031",
      " :1032",
      " :1033",
      " :1034",
      " :1035",
      " :1036",
      " :1037",
      " :1038",
      " :1039",
      " :1040",
      " :1041",
      " :718",
      " :719",
      " :720",
      " :721",
      " :722",
      " :723",
      " :724",
      " :725",
      " :726",
      " :727",
      " :728",
      " :729",
      " :730",
      " :731",
      " :732",
      " :733",
      " :734",
      " :735",
      " :736",
      " :738",
      " :739",
      " :740",
      " :741",
      " :742",
      " :743",
      " :744",
      " :745",
      " :746",
      " :747",
      " :748",
      " :749",
      " :750",
      " :751",
      " :752",
      " :753",
      " :754",
      " :755",
      " :756",
      " :757",
      " :758",
      " :759",
      " :760",
      " :761",
      " :762",
      " :763",
      " :764",
      " :765",
      " :766",
      " :767",
      " :768",
      " :769",
      " :770",
      " :771",
      " :772",
      " :773",
      " :774",
      " :775",
      " :776",
      " :777",
      " :778",
      " :779",
      " :780",
      " :781",
      " :782",
      " :783",
      " :784",
      " :785",
      " :786",
      " :787",
      " :788",
      " :789",
      " :790",
      " :791",
      " :792",
      " :793",
      " :794",
      " :795",
      " :796",
      " :797",
      " :798",
      " :799",
      " :800",
      " :801",
      " :802",
      " :803",
      " :804",
      " :805",
      " :806",
      " :807",
      " :808",
      " :809",
      " :810",
      " :811",
      " :812",
      " :813",
      " :814",
      " :815",
      " :816",
      " :817",
      " :818",
      " :819",
      " :820",
      " :821",
      " :822",
      " :823",
      " :824",
      " :825",
      " :826",
      " :827",
      " :828",
      " :829",
      " :830",
      " :831",
      " :832",
      " :833",
      " :834",
      " :835",
      " :836",
      " :837",
      " :838",
      " :839",
      " :840",
      " :841",
      " :842",
      " :843",
      " :844",
      " :845",
      " :846",
      " :847",
      " :848",
      " :849",
      " :850",
      " :851",
      " :852",
      " :853",
      " :854",
      " :855",
      " :856",
      " :857",
      " :858",
      " :859",
      " :860",
      " :861",
      " :862",
      " :863",
      " :864",
      " :865",
      " :866",
      " :867",
      " :868",
      " :869",
      " :870",
      " :871",
      " :872",
      " :873",
      " :874",
      " :875",
      " :876",
      " :877",
      " :878",
      " :879",
      " :880",
      " :881",
      " :882",
      " :883",
      " :884",
      " :885",
      " :886",
      " :887",
      " :888",
      " :889",
      " :890",
      " :891",
      " :892",
      " :893",
      " :894",
      " :895",
      " :896",
      " :897",
      " :898",
      " :899",
      " :900",
      " :901",
      " :902",
      " :903",
      " :904",
      " :905",
      " :906",
      " :907",
      " :908",
      " :909",
      " :910",
      " :911",
      " :912",
      " :913",
      " :914",
      " :915",
      " :916",
      " :917",
      " :918",
      " :919",
      " :920",
      " :921",
      " :922",
      " :923",
      " :924",
      " :925",
      " :926",
      " :927",
      " :928",
      " :929",
      " :930",
      " :931",
      " :932",
      " :933",
      " :934",
      " :935",
      " :936",
      " :937",
      " :938",
      " :939",
      " :940",
      " :941",
      " :942",
      " :943",
      " :944",
      " :945",
      " :946",
      " :947",
      " :948",
      " :949",
      " :950",
      " :951",
      " :952",
      " :953",
      " :954",
      " :955",
      " :956",
      " :957",
      " :958",
      " :959",
      " :960",
      " :961",
      " :962",
      " :963",
      " :964",
      " :965",
      " :966",
      " :967",
      " :968",
      " :969",
      " :970",
      " :971",
      " :972",
      " :973",
      " :974",
      " :975",
      " :976",
      " :977",
      " :978",
      " :979",
      " :980",
      " :981",
      " :982",
      " :983",
      " :984",
      " :985",
      " :986",
      " :987",
      " :988",
      " :989",
      " :990",
      " :991",
      " :992",
      " :993",
      " :994",
      " :995",
      " :996",
      " :997",
      " :998",
      " :999"
    ],
    " :738": [
      " :1000",
      " :1001",
      " :1002",
      " :1003",
      " :1004",
      " :1005",
      " :1006",
      " :1007",
      " :1008",
      " :1009",
      " :1010",
      " :1011",
      " :1012",
      " :1013",
      " :1014",
      " :1015",
      " :1016",
      " :1017",
      " :1018",
      " :1019",
      " :1020",
      " :1021",
      " :1022",
      " :1023",
      " :1024",
      " :1025",
      " :1026",
      " :1027",
      " :1028",
      " :1029",
      " :1030",
      " :1031",
      " :1032",
      " :1033",
      " :1034",
      " :1035",
      " :1036",
      " :1037",
      " :1038",
      " :1039",
      " :1040",
      " :1041",
      " :718",
      " :719",
      " :720",
      " :721",
      " :722",
      " :723",
      " :724",
      " :725",
      " :726",
      " :727",
      " :728",
      " :729",
      " :730",
      " :731",
      " :732",
      " :733",
      " :734",
      " :735",
      " :736",
      " :737",
      " :739",
      " :740",
      " :741",
      " :742",
      " :743",
      " :744",
      " :745",
      " :746",
      " :747",
      " :748",
      " :749",
      " :750",
      " :751",
      " :752",
      " :753",
      " :754",
      " :755",
      " :756",
      " :757",
      " :758",
      " :759",
      " :760",
      " :761",
      " :762",
      " :763",
      " :764",
      " :765",
      " :766",
      " :767",
      " :768",
      " :769",
      " :770",
      " :771",
      " :772",
      " :773",
      " :774",
      " :775",
      " :776",
      " :777",
      " :778",
      " :779",
      " :780",
      " :781",
      " :782",
      " :783",
      " :784",
      " :785",
      " :786",
      " :787",
      " :788",
      " :789",
      " :790",
      " :791",
      " :792",
      " :793",
      " :794",
      " :795",
      " :796",
      " :797",
      " :798",
      " :799",
      " :800",
      " :801",
      " :802",
      " :803",
      " :804",
      " :805",
      " :806",
      " :807",
      " :808",
      " :809",
      " :810",
      " :811",
      " :812",
      " :813",
      " :814",
      " :815",
      " :816",
      " :817",
      " :818",
      " :819",
      " :820",
      " :821",
      " :822",
      " :823",
      " :824",
      " :825",
      " :826",
      " :827",
      " :828",
      " :829",
      " :830",
      " :831",
      " :832",
      " :833",
      " :834",
      " :835",
      " :836",
      " :837",
      " :838",
      " :839",
      " :840",
      " :841",
      " :842",
      " :843",
      " :844",
      " :845",
      " :846",
      " :847",
      " :848",
      " :849",
      " :850",
      " :851",
      " :852",
      " :853",
      " :854",
      " :855",
      " :856",
      " :857",
      " :858",
      " :859",
      " :860",
      " :861",
      " :862",
      " :863",
      " :864",
      " :865",
      " :866",
      " :867",
      " :868",
      " :869",
      " :870",
      " :871",
      " :872",
      " :873",
      " :874",
      " :875",
      " :876",
      " :877",
      " :878",
      " :879",
      " :880",
      " :881",
      " :882",
      " :883",
      " :884",
      " :885",
      " :886",
      " :887",
      " :888",
      " :889",
      " :890",
      " :891",
      " :892",
      " :893",
      " :894",
      " :895",
      " :896",
      " :897",
      " :898",
      " :899",
      " :900",
      " :901",
      " :902",
      " :903",
      " :904",
      " :905",
      " :906",
      " :907",
      " :908",
      " :909",
      " :910",
      " :911",
      " :912",
      " :913",
      " :914",
      " :915",
      " :916",
      " :917",
      " :918",
      " :919",
      " :920",
      " :921",
      " :922",
      " :923",
      " :924",
      " :925",
      " :926",
      " :927",
      " :928",
      " :929",
      " :930",
      " :931",
      " :932",
      " :933",
      " :934",
      " :935",
      " :936",
      " :937",
      " :938",
      " :939",
      " :940",
      " :941",
      " :942",
      " :943",
      " :944",
      " :945",
      " :946",
      " :947",
      " :948",
      " :949",
      " :950",
      " :951",
      " :952",
      " :953",
      " :954",
      " :955",
      " :956",
      " :957",
      " :958",
      " :959",
      " :960",
      " :961",
      " :962",
      " :963",
      " :964",
      " :965",
      " :966",
      " :967",
      " :968",
      " :969",
      " :970",
      " :971",
      " :972",
      " :973",
      " :974",
      " :975",
      " :976",
      " :977",
      " :978",
      " :979",
      " :980",
      " :981",
      " :982",
      " :983",
      " :984",
      " :985",
      " :986",
      " :987",
      " :988",
      " :989",
      " :990",
      " :991",
      " :992",
      " :993",
      " :994",
      " :995",
      " :996",
      " :997",
      " :998",
      " :999"
    ],
    " :739": [
      " :1000",
      " :1001",
      " :1002",
      " :1003",
      " :1004",
      " :1005",
      " :1006",
      " :1007",
      " :1008",
      " :1009",
      " :1010",
      " :1011",
      " :1012",
      " :1013",
      " :1014",
      " :1015",
      " :1016",
      " :1017",
      " :1018",
      " :1019",
      " :1020",
      " :1021",
      " :1022",
      " :1023",
      " :1024",
      " :1025",
      " :1026",
      " :1027",
      " :1028",
      " :1029",
      " :1030",
      " :1031",
      " :1032",
      " :1033",
      " :1034",
      " :1035",
      " :1036",
      " :1037",
      " :1038",
      " :1039",
      " :1040",
      " :1041",
      " :718",
      " :719",
      " :720",
      " :721",
      " :722",
      " :723",
      " :724",
      " :725",
      " :726",
      " :727",
      " :728",
      " :729",
      " :730",
      " :731",
      " :732",
      " :733",
      " :734",
      " :735",
      " :736",
      " :737",
      " :738",
      " :740",
      " :741",
      " :742",
      " :743",
      " :744",
      " :745",
      " :746",
      " :747",
      " :748",
      " :749",
      " :750",
      " :751",
      " :752",
      " :753",
      " :754",
      " :755",
      " :756",
      " :757",
      " :758",
      " :759",
      " :760",
      " :761",
      " :762",
      " :763",
      " :764",
      " :765",
      " :766",
      " :767",
      " :768",
      " :769",
      " :770",
      " :771",
      " :772",
      " :773",
      " :774",
      " :775",
      " :776",
      " :777",
      " :778",
      " :779",
      " :780",
      " :781",
      " :782",
      " :783",
      " :784",
      " :785",
      " :786",
      " :787",
      " :788",
      " :789",
      " :790",
      " :791",
      " :792",
      " :793",
      " :794",
      " :795",
      " :796",
      " :797",
      " :798",
      " :799",
      " :800",
      " :801",
      " :802",
      " :803",
      " :804",
      " :805",
      " :806",
      " :807",
      " :808",
      " :809",
      " :810",
      " :811",
      " :812",
      " :813",
      " :814",
      " :815",
      " :816",
      " :817",
      " :818",
      " :819",
      " :820",
      " :821",
      " :822",
      " :823",
      " :824",
      " :825",
      " :826",
      " :827",
      " :828",
      " :829",
      " :830",
      " :831",
      " :832",
      " :833",
      " :834",
      " :835",
      " :836",
      " :837",
      " :838",
      " :839",
      " :840",
      " :841",
      " :842",
      " :843",
      " :844",
      " :845",
      " :846",
      " :847",
      " :848",
      " :849",
      " :850",
      " :851",
      " :852",
      " :853",
      " :854",
      " :855",
      " :856",
      " :857",
      " :858",
      " :859",
      " :860",
      " :861",
      " :862",
      " :863",
      " :864",
      " :865",
      " :866",
      " :867",
      " :868",
      " :869",
      " :870",
      " :871",
      " :872",
      " :873",
      " :874",
      " :875",
      " :876",
      " :877",
      " :878",
      " :879",
      " :880",
      " :881",
      " :882",
      " :883",
      " :884",
      " :885",
      " :886",
      " :887",
      " :888",
      " :889",
      " :890",
      " :891",
      " :892",
      " :893",
      " :894",
      " :895",
      " :896",
      " :897",
      " :898",
      " :899",
      " :900",
      " :901",
      " :902",
      " :903",
      " :904",
      " :905",
      " :906",
      " :907",
      " :908",
      " :909",
      " :910",
      " :911",
      " :912",
      " :913",
      " :914",
      " :915",
      " :916",
      " :917",
      " :918",
      " :919",
      " :920",
      " :921",
      " :922",
      " :923",
      " :924",
      " :925",
      " :926",
      " :927",
      " :928",
      " :929",
      " :930",
      " :931",
      " :932",
      " :933",
      " :934",
      " :935",
      " :936",
      " :937",
      " :938",
      " :939",
      " :940",
      " :941",
      " :942",
      " :943",
      " :944",
      " :945",
      " :946",
      " :947",
      " :948",
      " :949",
      " :950",
      " :951",
      " :952",
      " :953",
      " :954",
      " :955",
      " :956",
      " :957",
      " :958",
      " :959",
      " :960",
      " :961",
      " :962",
      " :963",
      " :964",
      " :965",
      " :966",
      " :967",
      " :968",
      " :969",
      " :970",
      " :971",
      " :972",
      " :973",
      " :974",
      " :975",
      " :976",
      " :977",
      " :978",
      " :979",
      " :980",
      " :981",
      " :982",
      " :983",
      " :984",
      " :985",
      " :986",
      " :987",
      " :988",
      " :989",
      " :990",
      " :991",
      " :992",
      " :993",
      " :994",
      " :995",
      " :996",
      " :997",
      " :998",
      " :999"
    ],
    " :740": [
      " :1000",
      " :1001",
      " :1002",
      " :1003",
      " :1004",
      " :1005",
      " :1006",
      " :1007",
      " :1008",
      " :1009",
      " :1010",
      " :1011",
      " :1012",
      " :1013",
      " :1014",
      " :1015",
      " :1016",
      " :1017",
      " :1018",
      " :1019",
      " :1020",
      " :1021",
      " :1022",
      " :1023",
      " :1024",
      " :1025",
      " :1026",
      " :1027",
      " :1028",
      " :1029",
      " :1030",
      " :1031",
      " :1032",
      " :1033",
      " :1034",
      " :1035",
      " :1036",
      " :1037",
      " :1038",
      " :1039",
      " :1040",
      " :1041",
      " :718",
      " :719",
      " :720",
      " :721",
      " :722",
      " :723",
      " :724",
      " :725",
      " :726",
      " :727",
      " :728",
      " :729",
      " :730",
      " :731",
      " :732",
      " :733",
      " :734",
      " :735",
      " :736",
      " :737",
      " :738",
      " :739",
      " :741",
      " :742",
      " :743",
      " :744",
      " :745",
      " :746",
      " :747",
      " :748",
      " :749",
      " :750",
      " :751",
      " :752",
      " :753",
      " :754",
      " :755",
      " :756",
      " :757",
      " :758",
      " :759",
      " :760",
      " :761",
      " :762",
      " :763",
      " :764",
      " :765",
      " :766",
      " :767",
      " :768",
      " :769",
      " :770",
      " :771",
      " :772",
      " :773",
      " :774",
      " :775",
      " :776",
      " :777",
      " :778",
      " :779",
      " :780",
      " :781",
      " :782",
      " :783",
      " :784",
      " :785",
      " :786",
      " :787",
      " :788",
      " :789",
      " :790",
      " :791",
      " :792",
      " :793",
      " :794",
      " :795",
      " :796",
      " :797",
      " :798",
      " :799",
      " :800",
      " :801",
      " :802",
      " :803",
      " :804",
      " :805",
      " :806",
      " :807",
      " :808",
      " :809",
      " :810",
      " :811",
      " :812",
      " :813",
      " :814",
      " :815",
      " :816",
      " :817",
      " :818",
      " :819",
      " :820",
      " :821",
      " :822",
      " :823",
      " :824",
      " :825",
      " :826",
      " :827",
      " :828",
      " :829",
      " :830",
      " :831",
      " :832",
      " :833",
      " :834",
      " :835",
      " :836",
      " :837",
      " :838",
      " :839",
      " :840",
      " :841",
      " :842",
      " :843",
      " :844",
      " :845",
      " :846",
      " :847",
      " :848",
      " :849",
      " :850",
      " :851",
      " :852",
      " :853",
      " :854",
      " :855",
      " :856",
      " :857",
      " :858",
      " :859",
      " :860",
      " :861",
      " :862",
      " :863",
      " :864",
      " :865",
      " :866",
      " :867",
      " :868",
      " :869",
      " :870",
      " :871",
      " :872",
      " :873",
      " :874",
      " :875",
      " :876",
      " :877",
      " :878",
      " :879",
      " :880",
      " :881",
      " :882",
      " :883",
      " :884",
      " :885",
      " :886",
      " :887",
      " :888",
      " :889",
      " :890",
      " :891",
      " :892",
      " :893",
      " :894",
      " :895",
      " :896",
      " :897",
      " :898",
      " :899",
      " :900",
      " :901",
      " :902",
      " :903",
      " :904",
      " :905",
      " :906",
      " :907",
      " :908",
      " :909",
      " :910",
      " :911",
      " :912",
      " :913",
      " :914",
      " :915",
      " :916",
      " :917",
      " :918",
      " :919",
      " :920",
      " :921",
      " :922",
      " :923",
      " :924",
      " :925",
      " :926",
      " :927",
      " :928",
      " :929",
      " :930",
      " :931",
      " :932",
      " :933",
      " :934",
      " :935",
      " :936",
      " :937",
      " :938",
      " :939",
      " :940",
      " :941",
      " :942",
      " :943",
      " :944",
      " :945",
      " :946",
      " :947",
      " :948",
      " :949",
      " :950",
      " :951",
      " :952",
      " :953",
      " :954",
      " :955",
      " :956",
      " :957",
      " :958",
      " :959",
      " :960",
      " :961",
      " :962",
      " :963",
      " :964",
      " :965",
      " :966",
      " :967",
      " :968",
      " :969",
      " :970",
      " :971",
      " :972",
      " :973",
      " :974",
      " :975",
      " :976",
      " :977",
      " :978",
      " :979",
      " :980",
      " :981",
      " :982",
      " :983",
      " :984",
      " :985",
      " :986",
      " :987",
      " :988",
      " :989",
      " :990",
      " :991",
      " :992",
      " :993",
      " :994",
      " :995",
      " :996",
      " :997",
      " :998",
      " :999"
    ],
    " :741": [
      " :1000",
      " :1001",
      " :1002",
      " :1003",
      " :1004",
      " :1005",
      " :1006",
      " :1007",
      " :1008",
      " :1009",
      " :1010",
      " :1011",
      " :1012",
      " :1013",
      " :1014",
      " :1015",
      " :1016",
      " :1017",
      " :1018",
      " :1019",
      " :1020",
      " :1021",
      " :1022",
      " :1023",
      " :1024",
      " :1025",
      " :1026",
      " :1027",
      " :1028",
      " :1029",
      " :1030",
      " :1031",
      " :1032",
      " :1033",
      " :1034",
      " :1035",
      " :1036",
      " :1037",
      " :1038",
      " :1039",
      " :1040",
      " :1041",
      " :718",
      " :719",
      " :720",
      " :721",
      " :722",
      " :723",
      " :724",
      " :725",
      " :726",
      " :727",
      " :728",
      " :729",
      " :730",
      " :731",
      " :732",
      " :733",
      " :734",
      " :735",
      " :736",
      " :737",
      " :738",
      " :739",
      " :740",
      " :742",
      " :743",
      " :744",
      " :745",
      " :746",
      " :747",
      " :748",
      " :749",
      " :750",
      " :751",
      " :752",
      " :753",
      " :754",
      " :755",
      " :756",
      " :757",
      " :758",
      " :759",
      " :760",
      " :761",
      " :762",
      " :763",
      " :764",
      " :765",
      " :766",
      " :767",
      " :768",
      " :769",
      " :770",
      " :771",
      " :772",
      " :773",
      " :774",
      " :775",
      " :776",
      " :777",
      " :778",
      " :779",
      " :780",
      " :781",
      " :782",
      " :783",
      " :784",
      " :785",
      " :786",
      " :787",
      " :788",
      " :789",
      " :790",
      " :791",
      " :792",
      " :793",
      " :794",
      " :795",
      " :796",
      " :797",
      " :798",
      " :799",
      " :800",
      " :801",
      " :802",
      " :803",
      " :804",
      " :805",
      " :806",
      " :807",
      " :808",
      " :809",
      " :810",
      " :811",
      " :812",
      " :813",
      " :814",
      " :815",
      " :816",
      " :817",
      " :818",
      " :819",
      " :820",
      " :821",
      " :822",
      " :823",
      " :824",
      " :825",
      " :826",
      " :827",
      " :828",
      " :829",
      " :830",
      " :831",
      " :832",
      " :833",
      " :834",
      " :835",
      " :836",
      " :837",
      " :838",
      " :839",
      " :840",
      " :841",
      " :842",
      " :843",
      " :844",
      " :845",
      " :846",
      " :847",
      " :848",
      " :849",
      " :850",
      " :851",
      " :852",
      " :853",
      " :854",
      " :855",
      " :856",
      " :857",
      " :858",
      " :859",
      " :860",
      " :861",
      " :862",
      " :863",
      " :864",
      " :865",
      " :866",
      " :867",
      " :868",
      " :869",
      " :870",
      " :871",
      " :872",
      " :873",
      " :874",
      " :875",
      " :876",
      " :877",
      " :878",
      " :879",
      " :880",
      " :881",
      " :882",
      " :883",
      " :884",
      " :885",
      " :886",
      " :887",
      " :888",
      " :889",
      " :890",
      " :891",
      " :892",
      " :893",
      " :894",
      " :895",
      " :896",
      " :897",
      " :898",
      " :899",
      " :900",
      " :901",
      " :902",
      " :903",
      " :904",
      " :905",
      " :906",
      " :907",
      " :908",
      " :909",
      " :910",
      " :911",
      " :912",
      " :913",
      " :914",
      " :915",
      " :916",
      " :917",
      " :918",
      " :919",
      " :920",
      " :921",
      " :922",
      " :923",
      " :924",
      " :925",
      " :926",
      " :927",
      " :928",
      " :929",
      " :930",
      " :931",
      " :932",
      " :933",
      " :934",
      " :935",
      " :936",
      " :937",
      " :938",
      " :939",
      " :940",
      " :941",
      " :942",
      " :943",
      " :944",
      " :945",
      " :946",
      " :947",
      " :948",
      " :949",
      " :950",
      " :951",
      " :952",
      " :953",
      " :954",
      " :955",
      " :956",
      " :957",
      " :958",
      " :959",
      " :960",
      " :961",
      " :962",
      " :963",
      " :964",
      " :965",
      " :966",
      " :967",
      " :968",
      " :969",
      " :970",
      " :971",
      " :972",
      " :973",
      " :974",
      " :975",
      " :976",
      " :977",
      " :978",
      " :979",
      " :980",
      " :981",
      " :982",
      " :983",
      " :984",
      " :985",
      " :986",
      " :987",
      " :988",
      " :989",
      " :990",
      " :991",
      " :992",
      " :993",
      " :994",
      " :995",
      " :996",
      " :997",
      " :998",
      " :999"
    ],
    " :742": [
      " :1000",
      " :1001",
      " :1002",
      " :1003",
      " :1004",
      " :1005",
      " :1006",
      " :1007",
      " :1008",
      " :1009",
      " :1010",
      " :1011",
      " :1012",
      " :1013",
      " :1014",
      " :1015",
      " :1016",
      " :1017",
      " :1018",
      " :1019",
      " :1020",
      " :1021",
      " :1022",
      " :1023",
      " :1024",
      " :1025",
      " :1026",
      " :1027",
      " :1028",
      " :1029",
      " :1030",
      " :1031",
      " :1032",
      " :1033",
      " :1034",
      " :1035",
      " :1036",
      " :1037",
      " :1038",
      " :1039",
      " :1040",
      " :1041",
      " :718",
      " :719",
      " :720",
      " :721",
      " :722",
      " :723",
      " :724",
      " :725",
      " :726",
      " :727",
      " :728",
      " :729",
      " :730",
      " :731",
      " :732",
      " :733",
      " :734",
      " :735",
      " :736",
      " :737",
      " :738",
      " :739",
      " :740",
      " :741",
      " :743",
      " :744",
      " :745",
      " :746",
      " :747",
      " :748",
      " :749",
      " :750",
      " :751",
      " :752",
      " :753",
      " :754",
      " :755",
      " :756",
      " :757",
      " :758",
      " :759",
      " :760",
      " :761",
      " :762",
      " :763",
      " :764",
      " :765",
      " :766",
      " :767",
      " :768",
      " :769",
      " :770",
      " :771",
      " :772",
      " :773",
      " :774",
      " :775",
      " :776",
      " :777",
      " :778",
      " :779",
      " :780",
      " :781",
      " :782",
      " :783",
      " :784",
      " :785",
      " :786",
      " :787",
      " :788",
      " :789",
      " :790",
      " :791",
      " :792",
      " :793",
      " :794",
      " :795",
      " :796",
      " :797",
      " :798",
      " :799",
      " :800",
      " :801",
      " :802",
      " :803",
      " :804",
      " :805",
      " :806",
      " :807",
      " :808",
      " :809",
      " :810",
      " :811",
      " :812",
      " :813",
      " :814",
      " :815",
      " :816",
      " :817",
      " :818",
      " :819",
      " :820",
      " :821",
      " :822",
      " :823",
      " :824",
      " :825",
      " :826",
      " :827",
      " :828",
      " :829",
      " :830",
      " :831",
      " :832",
      " :833",
      " :834",
      " :835",
      " :836",
      " :837",
      " :838",
      " :839",
      " :840",
      " :841",
      " :842",
      " :843",
      " :844",
      " :845",
      " :846",
      " :847",
      " :848",
      " :849",
      " :850",
      " :851",
      " :852",
      " :853",
      " :854",
      " :855",
      " :856",
      " :857",
      " :858",
      " :859",
      " :860",
      " :861",
      " :862",
      " :863",
      " :864",
      " :865",
      " :866",
      " :867",
      " :868",
      " :869",
      " :870",
      " :871",
      " :872",
      " :873",
      " :874",
      " :875",
      " :876",
      " :877",
      " :878",
      " :879",
      " :880",
      " :881",
      " :882",
      " :883",
      " :884",
      " :885",
      " :886",
      " :887",
      " :888",
      " :889",
      " :890",
      " :891",
      " :892",
      " :893",
      " :894",
      " :895",
      " :896",
      " :897",
      " :898",
      " :899",
      " :900",
      " :901",
      " :902",
      " :903",
      " :904",
      " :905",
      " :906",
      " :907",
      " :908",
      " :909",
      " :910",
      " :911",
      " :912",
      " :913",
      " :914",
      " :915",
      " :916",
      " :917",
      " :918",
      " :919",
      " :920",
      " :921",
      " :922",
      " :923",
      " :924",
      " :925",
      " :926",
      " :927",
      " :928",
      " :929",
      " :930",
      " :931",
      " :932",
      " :933",
      " :934",
      " :935",
      " :936",
      " :937",
      " :938",
      " :939",
      " :940",
      " :941",
      " :942",
      " :943",
      " :944",
      " :945",
      " :946",
      " :947",
      " :948",
      " :949",
      " :950",
      " :951",
      " :952",
      " :953",
      " :954",
      " :955",
      " :956",
      " :957",
      " :958",
      " :959",
      " :960",
      " :961",
      " :962",
      " :963",
      " :964",
      " :965",
      " :966",
      " :967",
      " :968",
      " :969",
      " :970",
      " :971",
      " :972",
      " :973",
      " :974",
      " :975",
      " :976",
      " :977",
      " :978",
      " :979",
      " :980",
      " :981",
      " :982",
      " :983",
      " :984",
      " :985",
      " :986",
      " :987",
      " :988",
      " :989",
      " :990",
      " :991",
      " :992",
      " :993",
      " :994",
      " :995",
      " :996",
      " :997",
      " :998",
      " :999"
    ],
    " :743": [
      " :1000",
      " :1001",
      " :1002",
      " :1003",
      " :1004",
      " :1005",
      " :1006",
      " :1007",
      " :1008",
      " :1009",
      " :1010",
      " :1011",
      " :1012",
      " :1013",
      " :1014",
      " :1015",
      " :1016",
      " :1017",
      " :1018",
      " :1019",
      " :1020",
      " :1021",
      " :1022",
      " :1023",
      " :1024",
      " :1025",
      " :1026",
      " :1027",
      " :1028",
      " :1029",
      " :1030",
      " :1031",
      " :1032",
      " :1033",
      " :1034",
      " :1035",
      " :1036",
      " :1037",
      " :1038",
      " :1039",
      " :1040",
      " :1041",
      " :718",
      " :719",
      " :720",
      " :721",
      " :722",
      " :723",
      " :724",
      " :725",
      " :726",
      " :727",
      " :728",
      " :729",
      " :730",
      " :731",
      " :732",
      " :733",
      " :734",
      " :735",
      " :736",
      " :737",
      " :738",
      " :739",
      " :740",
      " :741",
      " :742",
      " :744",
      " :745",
      " :746",
      " :747",
      " :748",
      " :749",
      " :750",
      " :751",
      " :752",
      " :753",
      " :754",
      " :755",
      " :756",
      " :757",
      " :758",
      " :759",
      " :760",
      " :761",
      " :762",
      " :763",
      " :764",
      " :765",
      " :766",
      " :767",
      " :768",
      " :769",
      " :770",
      " :771",
      " :772",
      " :773",
      " :774",
      " :775",
      " :776",
      " :777",
      " :778",
      " :779",
      " :780",
      " :781",
      " :782",
      " :783",
      " :784",
      " :785",
      " :786",
      " :787",
      " :788",
      " :789",
      " :790",
      " :791",
      " :792",
      " :793",
      " :794",
      " :795",
      " :796",
      " :797",
      " :798",
      " :799",
      " :800",
      " :801",
      " :802",
      " :803",
      " :804",
      " :805",
      " :806",
      " :807",
      " :808",
      " :809",
      " :810",
      " :811",
      " :812",
      " :813",
      " :814",
      " :815",
      " :816",
      " :817",
      " :818",
      " :819",
      " :820",
      " :821",
      " :822",
      " :823",
      " :824",
      " :825",
      " :826",
      " :827",
      " :828",
      " :829",
      " :830",
      " :831",
      " :832",
      " :833",
      " :834",
      " :835",
      " :836",
      " :837",
      " :838",
      " :839",
      " :840",
      " :841",
      " :842",
      " :843",
      " :844",
      " :845",
      " :846",
      " :847",
      " :848",
      " :849",
      " :850",
      " :851",
      " :852",
      " :853",
      " :854",
      " :855",
      " :856",
      " :857",
      " :858",
      " :859",
      " :860",
      " :861",
      " :862",
      " :863",
      " :864",
      " :865",
      " :866",
      " :867",
      " :868",
      " :869",
      " :870",
      " :871",
      " :872",
      " :873",
      " :874",
      " :875",
      " :876",
      " :877",
      " :878",
      " :879",
      " :880",
      " :881",
      " :882",
      " :883",
      " :884",
      " :885",
      " :886",
      " :887",
      " :888",
      " :889",
      " :890",
      " :891",
      " :892",
      " :893",
      " :894",
      " :895",
      " :896",
      " :897",
      " :898",
      " :899",
      " :900",
      " :901",
      " :902",
      " :903",
      " :904",
      " :905",
      " :906",
      " :907",
      " :908",
      " :909",
      " :910",
      " :911",
      " :912",
      " :913",
      " :914",
      " :915",
      " :916",
      " :917",
      " :918",
      " :919",
      " :920",
      " :921",
      " :922",
      " :923",
      " :924",
      " :925",
      " :926",
      " :927",
      " :928",
      " :929",
      " :930",
      " :931",
      " :932",
      " :933",
      " :934",
      " :935",
      " :936",
      " :937",
      " :938",
      " :939",
      " :940",
      " :941",
      " :942",
      " :943",
      " :944",
      " :945",
      " :946",
      " :947",
      " :948",
      " :949",
      " :950",
      " :951",
      " :952",
      " :953",
      " :954",
      " :955",
      " :956",
      " :957",
      " :958",
      " :959",
      " :960",
      " :961",
      " :962",
      " :963",
      " :964",
      " :965",
      " :966",
      " :967",
      " :968",
      " :969",
      " :970",
      " :971",
      " :972",
      " :973",
      " :974",
      " :975",
      " :976",
      " :977",
      " :978",
      " :979",
      " :980",
      " :981",
      " :982",
      " :983",
      " :984",
      " :985",
      " :986",
      " :987",
      " :988",
      " :989",
      " :990",
      " :991",
      " :992",
      " :993",
      " :994",
      " :995",
      " :996",
      " :997",
      " :998",
      " :999"
    ],
    " :744": [
      " :1000",
      " :1001",
      " :1002",
      " :1003",
      " :1004",
      " :1005",
      " :1006",
      " :1007",
      " :1008",
      " :1009",
      " :1010",
      " :1011",
      " :1012",
      " :1013",
      " :1014",
      " :1015",
      " :1016",
      " :1017",
      " :1018",
      " :1019",
      " :1020",
      " :1021",
      " :1022",
      " :1023",
      " :1024",
      " :1025",
      " :1026",
      " :1027",
      " :1028",
      " :1029",
      " :1030",
      " :1031",
      " :1032",
      " :1033",
      " :1034",
      " :1035",
      " :1036",
      " :1037",
      " :1038",
      " :1039",
      " :1040",
      " :1041",
      " :718",
      " :719",
      " :720",
      " :721",
      " :722",
      " :723",
      " :724",
      " :725",
      " :726",
      " :727",
      " :728",
      " :729",
      " :730",
      " :731",
      " :732",
      " :733",
      " :734",
      " :735",
      " :736",
      " :737",
      " :738",
      " :739",
      " :740",
      " :741",
      " :742",
      " :743",
      " :745",
      " :746",
      " :747",
      " :748",
      " :749",
      " :750",
      " :751",
      " :752",
      " :753",
      " :754",
      " :755",
      " :756",
      " :757",
      " :758",
      " :759",
      " :760",
      " :761",
      " :762",
      " :763",
      " :764",
      " :765",
      " :766",
      " :767",
      " :768",
      " :769",
      " :770",
      " :771",
      " :772",
      " :773",
      " :774",
      " :775",
      " :776",
      " :777",
      " :778",
      " :779",
      " :780",
      " :781",
      " :782",
      " :783",
      " :784",
      " :785",
      " :786",
      " :787",
      " :788",
      " :789",
      " :790",
      " :791",
      " :792",
      " :793",
      " :794",
      " :795",
      " :796",
      " :797",
      " :798",
      " :799",
      " :800",
      " :801",
      " :802",
      " :803",
      " :804",
      " :805",
      " :806",
      " :807",
      " :808",
      " :809",
      " :810",
      " :811",
      " :812",
      " :813",
      " :814",
      " :815",
      " :816",
      " :817",
      " :818",
      " :819",
      " :820",
      " :821",
      " :822",
      " :823",
      " :824",
      " :825",
      " :826",
      " :827",
      " :828",
      " :829",
      " :830",
      " :831",
      " :832",
      " :833",
      " :834",
      " :835",
      " :836",
      " :837",
      " :838",
      " :839",
      " :840",
      " :841",
      " :842",
      " :843",
      " :844",
      " :845",
      " :846",
      " :847",
      " :848",
      " :849",
      " :850",
      " :851",
      " :852",
      " :853",
      " :854",
      " :855",
      " :856",
      " :857",
      " :858",
      " :859",
      " :860",
      " :861",
      " :862",
      " :863",
      " :864",
      " :865",
      " :866",
      " :867",
      " :868",
      " :869",
      " :870",
      " :871",
      " :872",
      " :873",
      " :874",
      " :875",
      " :876",
      " :877",
      " :878",
      " :879",
      " :880",
      " :881",
      " :882",
      " :883",
      " :884",
      " :885",
      " :886",
      " :887",
      " :888",
      " :889",
      " :890",
      " :891",
      " :892",
      " :893",
      " :894",
      " :895",
      " :896",
      " :897",
      " :898",
      " :899",
      " :900",
      " :901",
      " :902",
      " :903",
      " :904",
      " :905",
      " :906",
      " :907",
      " :908",
      " :909",
      " :910",
      " :911",
      " :912",
      " :913",
      " :914",
      " :915",
      " :916",
      " :917",
      " :918",
      " :919",
      " :920",
      " :921",
      " :922",
      " :923",
      " :924",
      " :925",
      " :926",
      " :927",
      " :928",
      " :929",
      " :930",
      " :931",
      " :932",
      " :933",
      " :934",
      " :935",
      " :936",
      " :937",
      " :938",
      " :939",
      " :940",
      " :941",
      " :942",
      " :943",
      " :944",
      " :945",
      " :946",
      " :947",
      " :948",
      " :949",
      " :950",
      " :951",
      " :952",
      " :953",
      " :954",
      " :955",
      " :956",
      " :957",
      " :958",
      " :959",
      " :960",
      " :961",
      " :962",
      " :963",
      " :964",
      " :965",
      " :966",
      " :967",
      " :968",
      " :969",
      " :970",
      " :971",
      " :972",
      " :973",
      " :974",
      " :975",
      " :976",
      " :977",
      " :978",
      " :979",
      " :980",
      " :981",
      " :982",
      " :983",
      " :984",
      " :985",
      " :986",
      " :987",
      " :988",
      " :989",
      " :990",
      " :991",
      " :992",
      " :993",
      " :994",
      " :995",
      " :996",
      " :997",
      " :998",
      " :999"
    ],
    " :745": [
      " :1000",
      " :1001",
      " :1002",
      " :1003",
      " :1004",
      " :1005",
      " :1006",
      " :1007",
      " :1008",
      " :1009",
      " :1010",
      " :1011",
      " :1012",
      " :1013",
      " :1014",
      " :1015",
      " :1016",
      " :1017",
      " :1018",
      " :1019",
      " :1020",
      " :1021",
      " :1022",
      " :1023",
      " :1024",
      " :1025",
      " :1026",
      " :1027",
      " :1028",
      " :1029",
      " :1030",
      " :1031",
      " :1032",
      " :1033",
      " :1034",
      " :1035",
      " :1036",
      " :1037",
      " :1038",
      " :1039",
      " :1040",
      " :1041",
      " :718",
      " :719",
      " :720",
      " :721",
      " :722",
      " :723",
      " :724",
      " :725",
      " :726",
      " :727",
      " :728",
      " :729",
      " :730",
      " :731",
      " :732",
      " :733",
      " :734",
      " :735",
      " :736",
      " :737",
      " :738",
      " :739",
      " :740",
      " :741",
      " :742",
      " :743",
      " :744",
      " :746",
      " :747",
      " :748",
      " :749",
      " :750",
      " :751",
      " :752",
      " :753",
      " :754",
      " :755",
      " :756",
      " :757",
      " :758",
      " :759",
      " :760",
      " :761",
      " :762",
      " :763",
      " :764",
      " :765",
      " :766",
      " :767",
      " :768",
      " :769",
      " :770",
      " :771",
      " :772",
      " :773",
      " :774",
      " :775",
      " :776",
      " :777",
      " :778",
      " :779",
      " :780",
      " :781",
      " :782",
      " :783",
      " :784",
      " :785",
      " :786",
      " :787",
      " :788",
      " :789",
      " :790",
      " :791",
      " :792",
      " :793",
      " :794",
      " :795",
      " :796",
      " :797",
      " :798",
      " :799",
      " :800",
      " :801",
      " :802",
      " :803",
      " :804",
      " :805",
      " :806",
      " :807",
      " :808",
      " :809",
      " :810",
      " :811",
      " :812",
      " :813",
      " :814",
      " :815",
      " :816",
      " :817",
      " :818",
      " :819",
      " :820",
      " :821",
      " :822",
      " :823",
      " :824",
      " :825",
      " :826",
      " :827",
      " :828",
      " :829",
      " :830",
      " :831",
      " :832",
      " :833",
      " :834",
      " :835",
      " :836",
      " :837",
      " :838",
      " :839",
      " :840",
      " :841",
      " :842",
      " :843",
      " :844",
      " :845",
      " :846",
      " :847",
      " :848",
      " :849",
      " :850",
      " :851",
      " :852",
      " :853",
      " :854",
      " :855",
      " :856",
      " :857",
      " :858",
      " :859",
      " :860",
      " :861",
      " :862",
      " :863",
      " :864",
      " :865",
      " :866",
      " :867",
      " :868",
      " :869",
      " :870",
      " :871",
      " :872",
      " :873",
      " :874",
      " :875",
      " :876",
      " :877",
      " :878",
      " :879",
      " :880",
      " :881",
      " :882",
      " :883",
      " :884",
      " :885",
      " :886",
      " :887",
      " :888",
      " :889",
      " :890",
      " :891",
      " :892",
      " :893",
      " :894",
      " :895",
      " :896",
      " :897",
      " :898",
      " :899",
      " :900",
      " :901",
      " :902",
      " :903",
      " :904",
      " :905",
      " :906",
      " :907",
      " :908",
      " :909",
      " :910",
      " :911",
      " :912",
      " :913",
      " :914",
      " :915",
      " :916",
      " :917",
      " :918",
      " :919",
      " :920",
      " :921",
      " :922",
      " :923",
      " :924",
      " :925",
      " :926",
      " :927",
      " :928",
      " :929",
      " :930",
      " :931",
      " :932",
      " :933",
      " :934",
      " :935",
      " :936",
      " :937",
      " :938",
      " :939",
      " :940",
      " :941",
      " :942",
      " :943",
      " :944",
      " :945",
      " :946",
      " :947",
      " :948",
      " :949",
      " :950",
      " :951",
      " :952",
      " :953",
      " :954",
      " :955",
      " :956",
      " :957",
      " :958",
      " :959",
      " :960",
      " :961",
      " :962",
      " :963",
      " :964",
      " :965",
      " :966",
      " :967",
      " :968",
      " :969",
      " :970",
      " :971",
      " :972",
      " :973",
      " :974",
      " :975",
      " :976",
      " :977",
      " :978",
      " :979",
      " :980",
      " :981",
      " :982",
      " :983",
      " :984",
      " :985",
      " :986",
      " :987",
      " :988",
      " :989",
      " :990",
      " :991",
      " :992",
      " :993",
      " :994",
      " :995",
      " :996",
      " :997",
      " :998",
      " :999"
    ],
    " :746": [
      " :1000",
      " :1001",
      " :1002",
      " :1003",
      " :1004",
      " :1005",
      " :1006",
      " :1007",
      " :1008",
      " :1009",
      " :1010",
      " :1011",
      " :1012",
      " :1013",
      " :1014",
      " :1015",
      " :1016",
      " :1017",
      " :1018",
      " :1019",
      " :1020",
      " :1021",
      " :1022",
      " :1023",
      " :1024",
      " :1025",
      " :1026",
      " :1027",
      " :1028",
      " :1029",
      " :1030",
      " :1031",
      " :1032",
      " :1033",
      " :1034",
      " :1035",
      " :1036",
      " :1037",
      " :1038",
      " :1039",
      " :1040",
      " :1041",
      " :718",
      " :719",
      " :720",
      " :721",
      " :722",
      " :723",
      " :724",
      " :725",
      " :726",
      " :727",
      " :728",
      " :729",
      " :730",
      " :731",
      " :732",
      " :733",
      " :734",
      " :735",
      " :736",
      " :737",
      " :738",
      " :739",
      " :740",
      " :741",
      " :742",
      " :743",
      " :744",
      " :745",
      " :747",
      " :748",
      " :749",
      " :750",
      " :751",
      " :752",
      " :753",
      " :754",
      " :755",
      " :756",
      " :757",
      " :758",
      " :759",
      " :760",
      " :761",
      " :762",
      " :763",
      " :764",
      " :765",
      " :766",
      " :767",
      " :768",
      " :769",
      " :770",
      " :771",
      " :772",
      " :773",
      " :774",
      " :775",
      " :776",
      " :777",
      " :778",
      " :779",
      " :780",
      " :781",
      " :782",
      " :783",
      " :784",
      " :785",
      " :786",
      " :787",
      " :788",
      " :789",
      " :790",
      " :791",
      " :792",
      " :793",
      " :794",
      " :795",
      " :796",
      " :797",
      " :798",
      " :799",
      " :800",
      " :801",
      " :802",
      " :803",
      " :804",
      " :805",
      " :806",
      " :807",
      " :808",
      " :809",
      " :810",
      " :811",
      " :812",
      " :813",
      " :814",
      " :815",
      " :816",
      " :817",
      " :818",
      " :819",
      " :820",
      " :821",
      " :822",
      " :823",
      " :824",
      " :825",
      " :826",
      " :827",
      " :828",
      " :829",
      " :830",
      " :831",
      " :832",
      " :833",
      " :834",
      " :835",
      " :836",
      " :837",
      " :838",
      " :839",
      " :840",
      " :841",
      " :842",
      " :843",
      " :844",
      " :845",
      " :846",
      " :847",
      " :848",
      " :849",
      " :850",
      " :851",
      " :852",
      " :853",
      " :854",
      " :855",
      " :856",
      " :857",
      " :858",
      " :859",
      " :860",
      " :861",
      " :862",
      " :863",
      " :864",
      " :865",
      " :866",
      " :867",
      " :868",
      " :869",
      " :870",
      " :871",
      " :872",
      " :873",
      " :874",
      " :875",
      " :876",
      " :877",
      " :878",
      " :879",
      " :880",
      " :881",
      " :882",
      " :883",
      " :884",
      " :885",
      " :886",
      " :887",
      " :888",
      " :889",
      " :890",
      " :891",
      " :892",
      " :893",
      " :894",
      " :895",
      " :896",
      " :897",
      " :898",
      " :899",
      " :900",
      " :901",
      " :902",
      " :903",
      " :904",
      " :905",
      " :906",
      " :907",
      " :908",
      " :909",
      " :910",
      " :911",
      " :912",
      " :913",
      " :914",
      " :915",
      " :916",
      " :917",
      " :918",
      " :919",
      " :920",
      " :921",
      " :922",
      " :923",
      " :924",
      " :925",
      " :926",
      " :927",
      " :928",
      " :929",
      " :930",
      " :931",
      " :932",
      " :933",
      " :934",
      " :935",
      " :936",
      " :937",
      " :938",
      " :939",
      " :940",
      " :941",
      " :942",
      " :943",
      " :944",
      " :945",
      " :946",
      " :947",
      " :948",
      " :949",
      " :950",
      " :951",
      " :952",
      " :953",
      " :954",
      " :955",
      " :956",
      " :957",
      " :958",
      " :959",
      " :960",
      " :961",
      " :962",
      " :963",
      " :964",
      " :965",
      " :966",
      " :967",
      " :968",
      " :969",
      " :970",
      " :971",
      " :972",
      " :973",
      " :974",
      " :975",
      " :976",
      " :977",
      " :978",
      " :979",
      " :980",
      " :981",
      " :982",
      " :983",
      " :984",
      " :985",
      " :986",
      " :987",
      " :988",
      " :989",
      " :990",
      " :991",
      " :992",
      " :993",
      " :994",
      " :995",
      " :996",
      " :997",
      " :998",
      " :999"
    ],
    " :747": [
      " :1000",
      " :1001",
      " :1002",
      " :1003",
      " :1004",
      " :1005",
      " :1006",
      " :1007",
      " :1008",
      " :1009",
      " :1010",
      " :1011",
      " :1012",
      " :1013",
      " :1014",
      " :1015",
      " :1016",
      " :1017",
      " :1018",
      " :1019",
      " :1020",
      " :1021",
      " :1022",
      " :1023",
      " :1024",
      " :1025",
      " :1026",
      " :1027",
      " :1028",
      " :1029",
      " :1030",
      " :1031",
      " :1032",
      " :1033",
      " :1034",
      " :1035",
      " :1036",
      " :1037",
      " :1038",
      " :1039",
      " :1040",
      " :1041",
      " :718",
      " :719",
      " :720",
      " :721",
      " :722",
      " :723",
      " :724",
      " :725",
      " :726",
      " :727",
      " :728",
      " :729",
      " :730",
      " :731",
      " :732",
      " :733",
      " :734",
      " :735",
      " :736",
      " :737",
      " :738",
      " :739",
      " :740",
      " :741",
      " :742",
      " :743",
      " :744",
      " :745",
      " :746",
      " :748",
      " :749",
      " :750",
      " :751",
      " :752",
      " :753",
      " :754",
      " :755",
      " :756",
      " :757",
      " :758",
      " :759",
      " :760",
      " :761",
      " :762",
      " :763",
      " :764",
      " :765",
      " :766",
      " :767",
      " :768",
      " :769",
      " :770",
      " :771",
      " :772",
      " :773",
      " :774",
      " :775",
      " :776",
      " :777",
      " :778",
      " :779",
      " :780",
      " :781",
      " :782",
      " :783",
      " :784",
      " :785",
      " :786",
      " :787",
      " :788",
      " :789",
      " :790",
      " :791",
      " :792",
      " :793",
      " :794",
      " :795",
      " :796",
      " :797",
      " :798",
      " :799",
      " :800",
      " :801",
      " :802",
      " :803",
      " :804",
      " :805",
      " :806",
      " :807",
      " :808",
      " :809",
      " :810",
      " :811",
      " :812",
      " :813",
      " :814",
      " :815",
      " :816",
      " :817",
      " :818",
      " :819",
      " :820",
      " :821",
      " :822",
      " :823",
      " :824",
      " :825",
      " :826",
      " :827",
      " :828",
      " :829",
      " :830",
      " :831",
      " :832",
      " :833",
      " :834",
      " :835",
      " :836",
      " :837",
      " :838",
      " :839",
      " :840",
      " :841",
      " :842",
      " :843",
      " :844",
      " :845",
      " :846",
      " :847",
      " :848",
      " :849",
      " :850",
      " :851",
      " :852",
      " :853",
      " :854",
      " :855",
      " :856",
      " :857",
      " :858",
      " :859",
      " :860",
      " :861",
      " :862",
      " :863",
      " :864",
      " :865",
      " :866",
      " :867",
      " :868",
      " :869",
      " :870",
      " :871",
      " :872",
      " :873",
      " :874",
      " :875",
      " :876",
      " :877",
      " :878",
      " :879",
      " :880",
      " :881",
      " :882",
      " :883",
      " :884",
      " :885",
      " :886",
      " :887",
      " :888",
      " :889",
      " :890",
      " :891",
      " :892",
      " :893",
      " :894",
      " :895",
      " :896",
      " :897",
      " :898",
      " :899",
      " :900",
      " :901",
      " :902",
      " :903",
      " :904",
      " :905",
      " :906",
      " :907",
      " :908",
      " :909",
      " :910",
      " :911",
      " :912",
      " :913",
      " :914",
      " :915",
      " :916",
      " :917",
      " :918",
      " :919",
      " :920",
      " :921",
      " :922",
      " :923",
      " :924",
      " :925",
      " :926",
      " :927",
      " :928",
      " :929",
      " :930",
      " :931",
      " :932",
      " :933",
      " :934",
      " :935",
      " :936",
      " :937",
      " :938",
      " :939",
      " :940",
      " :941",
      " :942",
      " :943",
      " :944",
      " :945",
      " :946",
      " :947",
      " :948",
      " :949",
      " :950",
      " :951",
      " :952",
      " :953",
      " :954",
      " :955",
      " :956",
      " :957",
      " :958",
      " :959",
      " :960",
      " :961",
      " :962",
      " :963",
      " :964",
      " :965",
      " :966",
      " :967",
      " :968",
      " :969",
      " :970",
      " :971",
      " :972",
      " :973",
      " :974",
      " :975",
      " :976",
      " :977",
      " :978",
      " :979",
      " :980",
      " :981",
      " :982",
      " :983",
      " :984",
      " :985",
      " :986",
      " :987",
      " :988",
      " :989",
      " :990",
      " :991",
      " :992",
      " :993",
      " :994",
      " :995",
      " :996",
      " :997",
      " :998",
      " :999"
    ],
    " :748": [
      " :1000",
      " :1001",
      " :1002",
      " :1003",
      " :1004",
      " :1005",
      " :1006",
      " :1007",
      " :1008",
      " :1009",
      " :1010",
      " :1011",
      " :1012",
      " :1013",
      " :1014",
      " :1015",
      " :1016",
      " :1017",
      " :1018",
      " :1019",
      " :1020",
      " :1021",
      " :1022",
      " :1023",
      " :1024",
      " :1025",
      " :1026",
      " :1027",
      " :1028",
      " :1029",
      " :1030",
      " :1031",
      " :1032",
      " :1033",
      " :1034",
      " :1035",
      " :1036",
      " :1037",
      " :1038",
      " :1039",
      " :1040",
      " :1041",
      " :718",
      " :719",
      " :720",
      " :721",
      " :722",
      " :723",
      " :724",
      " :725",
      " :726",
      " :727",
      " :728",
      " :729",
      " :730",
      " :731",
      " :732",
      " :733",
      " :734",
      " :735",
      " :736",
      " :737",
      " :738",
      " :739",
      " :740",
      " :741",
      " :742",
      " :743",
      " :744",
      " :745",
      " :746",
      " :747",
      " :749",
      " :750",
      " :751",
      " :752",
      " :753",
      " :754",
      " :755",
      " :756",
      " :757",
      " :758",
      " :759",
      " :760",
      " :761",
      " :762",
      " :763",
      " :764",
      " :765",
      " :766",
      " :767",
      " :768",
      " :769",
      " :770",
      " :771",
      " :772",
      " :773",
      " :774",
      " :775",
      " :776",
      " :777",
      " :778",
      " :779",
      " :780",
      " :781",
      " :782",
      " :783",
      " :784",
      " :785",
      " :786",
      " :787",
      " :788",
      " :789",
      " :790",
      " :791",
      " :792",
      " :793",
      " :794",
      " :795",
      " :796",
      " :797",
      " :798",
      " :799",
      " :800",
      " :801",
      " :802",
      " :803",
      " :804",
      " :805",
      " :806",
      " :807",
      " :808",
      " :809",
      " :810",
      " :811",
      " :812",
      " :813",
      " :814",
      " :815",
      " :816",
      " :817",
      " :818",
      " :819",
      " :820",
      " :821",
      " :822",
      " :823",
      " :824",
      " :825",
      " :826",
      " :827",
      " :828",
      " :829",
      " :830",
      " :831",
      " :832",
      " :833",
      " :834",
      " :835",
      " :836",
      " :837",
      " :838",
      " :839",
      " :840",
      " :841",
      " :842",
      " :843",
      " :844",
      " :845",
      " :846",
      " :847",
      " :848",
      " :849",
      " :850",
      " :851",
      " :852",
      " :853",
      " :854",
      " :855",
      " :856",
      " :857",
      " :858",
      " :859",
      " :860",
      " :861",
      " :862",
      " :863",
      " :864",
      " :865",
      " :866",
      " :867",
      " :868",
      " :869",
      " :870",
      " :871",
      " :872",
      " :873",
      " :874",
      " :875",
      " :876",
      " :877",
      " :878",
      " :879",
      " :880",
      " :881",
      " :882",
      " :883",
      " :884",
      " :885",
      " :886",
      " :887",
      " :888",
      " :889",
      " :890",
      " :891",
      " :892",
      " :893",
      " :894",
      " :895",
      " :896",
      " :897",
      " :898",
      " :899",
      " :900",
      " :901",
      " :902",
      " :903",
      " :904",
      " :905",
      " :906",
      " :907",
      " :908",
      " :909",
      " :910",
      " :911",
      " :912",
      " :913",
      " :914",
      " :915",
      " :916",
      " :917",
      " :918",
      " :919",
      " :920",
      " :921",
      " :922",
      " :923",
      " :924",
      " :925",
      " :926",
      " :927",
      " :928",
      " :929",
      " :930",
      " :931",
      " :932",
      " :933",
      " :934",
      " :935",
      " :936",
      " :937",
      " :938",
      " :939",
      " :940",
      " :941",
      " :942",
      " :943",
      " :944",
      " :945",
      " :946",
      " :947",
      " :948",
      " :949",
      " :950",
      " :951",
      " :952",
      " :953",
      " :954",
      " :955",
      " :956",
      " :957",
      " :958",
      " :959",
      " :960",
      " :961",
      " :962",
      " :963",
      " :964",
      " :965",
      " :966",
      " :967",
      " :968",
      " :969",
      " :970",
      " :971",
      " :972",
      " :973",
      " :974",
      " :975",
      " :976",
      " :977",
      " :978",
      " :979",
      " :980",
      " :981",
      " :982",
      " :983",
      " :984",
      " :985",
      " :986",
      " :987",
      " :988",
      " :989",
      " :990",
      " :991",
      " :992",
      " :993",
      " :994",
      " :995",
      " :996",
      " :997",
      " :998",
      " :999"
    ],
    " :749": [
      " :1000",
      " :1001",
      " :1002",
      " :1003",
      " :1004",
      " :1005",
      " :1006",
      " :1007",
      " :1008",
      " :1009",
      " :1010",
      " :1011",
      " :1012",
      " :1013",
      " :1014",
      " :1015",
      " :1016",
      " :1017",
      " :1018",
      " :1019",
      " :1020",
      " :1021",
      " :1022",
      " :1023",
      " :1024",
      " :1025",
      " :1026",
      " :1027",
      " :1028",
      " :1029",
      " :1030",
      " :1031",
      " :1032",
      " :1033",
      " :1034",
      " :1035",
      " :1036",
      " :1037",
      " :1038",
      " :1039",
      " :1040",
      " :1041",
      " :718",
      " :719",
      " :720",
      " :721",
      " :722",
      " :723",
      " :724",
      " :725",
      " :726",
      " :727",
      " :728",
      " :729",
      " :730",
      " :731",
      " :732",
      " :733",
      " :734",
      " :735",
      " :736",
      " :737",
      " :738",
      " :739",
      " :740",
      " :741",
      " :742",
      " :743",
      " :744",
      " :745",
      " :746",
      " :747",
      " :748",
      " :750",
      " :751",
      " :752",
      " :753",
      " :754",
      " :755",
      " :756",
      " :757",
      " :758",
      " :759",
      " :760",
      " :761",
      " :762",
      " :763",
      " :764",
      " :765",
      " :766",
      " :767",
      " :768",
      " :769",
      " :770",
      " :771",
      " :772",
      " :773",
      " :774",
      " :775",
      " :776",
      " :777",
      " :778",
      " :779",
      " :780",
      " :781",
      " :782",
      " :783",
      " :784",
      " :785",
      " :786",
      " :787",
      " :788",
      " :789",
      " :790",
      " :791",
      " :792",
      " :793",
      " :794",
      " :795",
      " :796",
      " :797",
      " :798",
      " :799",
      " :800",
      " :801",
      " :802",
      " :803",
      " :804",
      " :805",
      " :806",
      " :807",
      " :808",
      " :809",
      " :810",
      " :811",
      " :812",
      " :813",
      " :814",
      " :815",
      " :816",
      " :817",
      " :818",
      " :819",
      " :820",
      " :821",
      " :822",
      " :823",
      " :824",
      " :825",
      " :826",
      " :827",
      " :828",
      " :829",
      " :830",
      " :831",
      " :832",
      " :833",
      " :834",
      " :835",
      " :836",
      " :837",
      " :838",
      " :839",
      " :840",
      " :841",
      " :842",
      " :843",
      " :844",
      " :845",
      " :846",
      " :847",
      " :848",
      " :849",
      " :850",
      " :851",
      " :852",
      " :853",
      " :854",
      " :855",
      " :856",
      " :857",
      " :858",
      " :859",
      " :860",
      " :861",
      " :862",
      " :863",
      " :864",
      " :865",
      " :866",
      " :867",
      " :868",
      " :869",
      " :870",
      " :871",
      " :872",
      " :873",
      " :874",
      " :875",
      " :876",
      " :877",
      " :878",
      " :879",
      " :880",
      " :881",
      " :882",
      " :883",
      " :884",
      " :885",
      " :886",
      " :887",
      " :888",
      " :889",
      " :890",
      " :891",
      " :892",
      " :893",
      " :894",
      " :895",
      " :896",
      " :897",
      " :898",
      " :899",
      " :900",
      " :901",
      " :902",
      " :903",
      " :904",
      " :905",
      " :906",
      " :907",
      " :908",
      " :909",
      " :910",
      " :911",
      " :912",
      " :913",
      " :914",
      " :915",
      " :916",
      " :917",
      " :918",
      " :919",
      " :920",
      " :921",
      " :922",
      " :923",
      " :924",
      " :925",
      " :926",
      " :927",
      " :928",
      " :929",
      " :930",
      " :931",
      " :932",
      " :933",
      " :934",
      " :935",
      " :936",
      " :937",
      " :938",
      " :939",
      " :940",
      " :941",
      " :942",
      " :943",
      " :944",
      " :945",
      " :946",
      " :947",
      " :948",
      " :949",
      " :950",
      " :951",
      " :952",
      " :953",
      " :954",
      " :955",
      " :956",
      " :957",
      " :958",
      " :959",
      " :960",
      " :961",
      " :962",
      " :963",
      " :964",
      " :965",
      " :966",
      " :967",
      " :968",
      " :969",
      " :970",
      " :971",
      " :972",
      " :973",
      " :974",
      " :975",
      " :976",
      " :977",
      " :978",
      " :979",
      " :980",
      " :981",
      " :982",
      " :983",
      " :984",
      " :985",
      " :986",
      " :987",
      " :988",
      " :989",
      " :990",
      " :991",
      " :992",
      " :993",
      " :994",
      " :995",
      " :996",
      " :997",
      " :998",
      " :999"
    ],
    " :750": [
      " :1000",
      " :1001",
      " :1002",
      " :1003",
      " :1004",
      " :1005",
      " :1006",
      " :1007",
      " :1008",
      " :1009",
      " :1010",
      " :1011",
      " :1012",
      " :1013",
      " :1014",
      " :1015",
      " :1016",
      " :1017",
      " :1018",
      " :1019",
      " :1020",
      " :1021",
      " :1022",
      " :1023",
      " :1024",
      " :1025",
      " :1026",
      " :1027",
      " :1028",
      " :1029",
      " :1030",
      " :1031",
      " :1032",
      " :1033",
      " :1034",
      " :1035",
      " :1036",
      " :1037",
      " :1038",
      " :1039",
      " :1040",
      " :1041",
      " :718",
      " :719",
      " :720",
      " :721",
      " :722",
      " :723",
      " :724",
      " :725",
      " :726",
      " :727",
      " :728",
      " :729",
      " :730",
      " :731",
      " :732",
      " :733",
      " :734",
      " :735",
      " :736",
      " :737",
      " :738",
      " :739",
      " :740",
      " :741",
      " :742",
      " :743",
      " :744",
      " :745",
      " :746",
      " :747",
      " :748",
      " :749",
      " :751",
      " :752",
      " :753",
      " :754",
      " :755",
      " :756",
      " :757",
      " :758",
      " :759",
      " :760",
      " :761",
      " :762",
      " :763",
      " :764",
      " :765",
      " :766",
      " :767",
      " :768",
      " :769",
      " :770",
      " :771",
      " :772",
      " :773",
      " :774",
      " :775",
      " :776",
      " :777",
      " :778",
      " :779",
      " :780",
      " :781",
      " :782",
      " :783",
      " :784",
      " :785",
      " :786",
      " :787",
      " :788",
      " :789",
      " :790",
      " :791",
      " :792",
      " :793",
      " :794",
      " :795",
      " :796",
      " :797",
      " :798",
      " :799",
      " :800",
      " :801",
      " :802",
      " :803",
      " :804",
      " :805",
      " :806",
      " :807",
      " :808",
      " :809",
      " :810",
      " :811",
      " :812",
      " :813",
      " :814",
      " :815",
      " :816",
      " :817",
      " :818",
      " :819",
      " :820",
      " :821",
      " :822",
      " :823",
      " :824",
      " :825",
      " :826",
      " :827",
      " :828",
      " :829",
      " :830",
      " :831",
      " :832",
      " :833",
      " :834",
      " :835",
      " :836",
      " :837",
      " :838",
      " :839",
      " :840",
      " :841",
      " :842",
      " :843",
      " :844",
      " :845",
      " :846",
      " :847",
      " :848",
      " :849",
      " :850",
      " :851",
      " :852",
      " :853",
      " :854",
      " :855",
      " :856",
      " :857",
      " :858",
      " :859",
      " :860",
      " :861",
      " :862",
      " :863",
      " :864",
      " :865",
      " :866",
      " :867",
      " :868",
      " :869",
      " :870",
      " :871",
      " :872",
      " :873",
      " :874",
      " :875",
      " :876",
      " :877",
      " :878",
      " :879",
      " :880",
      " :881",
      " :882",
      " :883",
      " :884",
      " :885",
      " :886",
      " :887",
      " :888",
      " :889",
      " :890",
      " :891",
      " :892",
      " :893",
      " :894",
      " :895",
      " :896",
      " :897",
      " :898",
      " :899",
      " :900",
      " :901",
      " :902",
      " :903",
      " :904",
      " :905",
      " :906",
      " :907",
      " :908",
      " :909",
      " :910",
      " :911",
      " :912",
      " :913",
      " :914",
      " :915",
      " :916",
      " :917",
      " :918",
      " :919",
      " :920",
      " :921",
      " :922",
      " :923",
      " :924",
      " :925",
      " :926",
      " :927",
      " :928",
      " :929",
      " :930",
      " :931",
      " :932",
      " :933",
      " :934",
      " :935",
      " :936",
      " :937",
      " :938",
      " :939",
      " :940",
      " :941",
      " :942",
      " :943",
      " :944",
      " :945",
      " :946",
      " :947",
      " :948",
      " :949",
      " :950",
      " :951",
      " :952",
      " :953",
      " :954",
      " :955",
      " :956",
      " :957",
      " :958",
      " :959",
      " :960",
      " :961",
      " :962",
      " :963",
      " :964",
      " :965",
      " :966",
      " :967",
      " :968",
      " :969",
      " :970",
      " :971",
      " :972",
      " :973",
      " :974",
      " :975",
      " :976",
      " :977",
      " :978",
      " :979",
      " :980",
      " :981",
      " :982",
      " :983",
      " :984",
      " :985",
      " :986",
      " :987",
      " :988",
      " :989",
      " :990",
      " :991",
      " :992",
      " :993",
      " :994",
      " :995",
      " :996",
      " :997",
      " :998",
      " :999"
    ],
    " :751": [
      " :1000",
      " :1001",
      " :1002",
      " :1003",
      " :1004",
      " :1005",
      " :1006",
      " :1007",
      " :1008",
      " :1009",
      " :1010",
      " :1011",
      " :1012",
      " :1013",
      " :1014",
      " :1015",
      " :1016",
      " :1017",
      " :1018",
      " :1019",
      " :1020",
      " :1021",
      " :1022",
      " :1023",
      " :1024",
      " :1025",
      " :1026",
      " :1027",
      " :1028",
      " :1029",
      " :1030",
      " :1031",
      " :1032",
      " :1033",
      " :1034",
      " :1035",
      " :1036",
      " :1037",
      " :1038",
      " :1039",
      " :1040",
      " :1041",
      " :718",
      " :719",
      " :720",
      " :721",
      " :722",
      " :723",
      " :724",
      " :725",
      " :726",
      " :727",
      " :728",
      " :729",
      " :730",
      " :731",
      " :732",
      " :733",
      " :734",
      " :735",
      " :736",
      " :737",
      " :738",
      " :739",
      " :740",
      " :741",
      " :742",
      " :743",
      " :744",
      " :745",
      " :746",
      " :747",
      " :748",
      " :749",
      " :750",
      " :752",
      " :753",
      " :754",
      " :755",
      " :756",
      " :757",
      " :758",
      " :759",
      " :760",
      " :761",
      " :762",
      " :763",
      " :764",
      " :765",
      " :766",
      " :767",
      " :768",
      " :769",
      " :770",
      " :771",
      " :772",
      " :773",
      " :774",
      " :775",
      " :776",
      " :777",
      " :778",
      " :779",
      " :780",
      " :781",
      " :782",
      " :783",
      " :784",
      " :785",
      " :786",
      " :787",
      " :788",
      " :789",
      " :790",
      " :791",
      " :792",
      " :793",
      " :794",
      " :795",
      " :796",
      " :797",
      " :798",
      " :799",
      " :800",
      " :801",
      " :802",
      " :803",
      " :804",
      " :805",
      " :806",
      " :807",
      " :808",
      " :809",
      " :810",
      " :811",
      " :812",
      " :813",
      " :814",
      " :815",
      " :816",
      " :817",
      " :818",
      " :819",
      " :820",
      " :821",
      " :822",
      " :823",
      " :824",
      " :825",
      " :826",
      " :827",
      " :828",
      " :829",
      " :830",
      " :831",
      " :832",
      " :833",
      " :834",
      " :835",
      " :836",
      " :837",
      " :838",
      " :839",
      " :840",
      " :841",
      " :842",
      " :843",
      " :844",
      " :845",
      " :846",
      " :847",
      " :848",
      " :849",
      " :850",
      " :851",
      " :852",
      " :853",
      " :854",
      " :855",
      " :856",
      " :857",
      " :858",
      " :859",
      " :860",
      " :861",
      " :862",
      " :863",
      " :864",
      " :865",
      " :866",
      " :867",
      " :868",
      " :869",
      " :870",
      " :871",
      " :872",
      " :873",
      " :874",
      " :875",
      " :876",
      " :877",
      " :878",
      " :879",
      " :880",
      " :881",
      " :882",
      " :883",
      " :884",
      " :885",
      " :886",
      " :887",
      " :888",
      " :889",
      " :890",
      " :891",
      " :892",
      " :893",
      " :894",
      " :895",
      " :896",
      " :897",
      " :898",
      " :899",
      " :900",
      " :901",
      " :902",
      " :903",
      " :904",
      " :905",
      " :906",
      " :907",
      " :908",
      " :909",
      " :910",
      " :911",
      " :912",
      " :913",
      " :914",
      " :915",
      " :916",
      " :917",
      " :918",
      " :919",
      " :920",
      " :921",
      " :922",
      " :923",
      " :924",
      " :925",
      " :926",
      " :927",
      " :928",
      " :929",
      " :930",
      " :931",
      " :932",
      " :933",
      " :934",
      " :935",
      " :936",
      " :937",
      " :938",
      " :939",
      " :940",
      " :941",
      " :942",
      " :943",
      " :944",
      " :945",
      " :946",
      " :947",
      " :948",
      " :949",
      " :950",
      " :951",
      " :952",
      " :953",
      " :954",
      " :955",
      " :956",
      " :957",
      " :958",
      " :959",
      " :960",
      " :961",
      " :962",
      " :963",
      " :964",
      " :965",
      " :966",
      " :967",
      " :968",
      " :969",
      " :970",
      " :971",
      " :972",
      " :973",
      " :974",
      " :975",
      " :976",
      " :977",
      " :978",
      " :979",
      " :980",
      " :981",
      " :982",
      " :983",
      " :984",
      " :985",
      " :986",
      " :987",
      " :988",
      " :989",
      " :990",
      " :991",
      " :992",
      " :993",
      " :994",
      " :995",
      " :996",
      " :997",
      " :998",
      " :999"
    ],
    " :752": [
      " :1000",
      " :1001",
      " :1002",
      " :1003",
      " :1004",
      " :1005",
      " :1006",
      " :1007",
      " :1008",
      " :1009",
      " :1010",
      " :1011",
      " :1012",
      " :1013",
      " :1014",
      " :1015",
      " :1016",
      " :1017",
      " :1018",
      " :1019",
      " :1020",
      " :1021",
      " :1022",
      " :1023",
      " :1024",
      " :1025",
      " :1026",
      " :1027",
      " :1028",
      " :1029",
      " :1030",
      " :1031",
      " :1032",
      " :1033",
      " :1034",
      " :1035",
      " :1036",
      " :1037",
      " :1038",
      " :1039",
      " :1040",
      " :1041",
      " :718",
      " :719",
      " :720",
      " :721",
      " :722",
      " :723",
      " :724",
      " :725",
      " :726",
      " :727",
      " :728",
      " :729",
      " :730",
      " :731",
      " :732",
      " :733",
      " :734",
      " :735",
      " :736",
      " :737",
      " :738",
      " :739",
      " :740",
      " :741",
      " :742",
      " :743",
      " :744",
      " :745",
      " :746",
      " :747",
      " :748",
      " :749",
      " :750",
      " :751",
      " :753",
      " :754",
      " :755",
      " :756",
      " :757",
      " :758",
      " :759",
      " :760",
      " :761",
      " :762",
      " :763",
      " :764",
      " :765",
      " :766",
      " :767",
      " :768",
      " :769",
      " :770",
      " :771",
      " :772",
      " :773",
      " :774",
      " :775",
      " :776",
      " :777",
      " :778",
      " :779",
      " :780",
      " :781",
      " :782",
      " :783",
      " :784",
      " :785",
      " :786",
      " :787",
      " :788",
      " :789",
      " :790",
      " :791",
      " :792",
      " :793",
      " :794",
      " :795",
      " :796",
      " :797",
      " :798",
      " :799",
      " :800",
      " :801",
      " :802",
      " :803",
      " :804",
      " :805",
      " :806",
      " :807",
      " :808",
      " :809",
      " :810",
      " :811",
      " :812",
      " :813",
      " :814",
      " :815",
      " :816",
      " :817",
      " :818",
      " :819",
      " :820",
      " :821",
      " :822",
      " :823",
      " :824",
      " :825",
      " :826",
      " :827",
      " :828",
      " :829",
      " :830",
      " :831",
      " :832",
      " :833",
      " :834",
      " :835",
      " :836",
      " :837",
      " :838",
      " :839",
      " :840",
      " :841",
      " :842",
      " :843",
      " :844",
      " :845",
      " :846",
      " :847",
      " :848",
      " :849",
      " :850",
      " :851",
      " :852",
      " :853",
      " :854",
      " :855",
      " :856",
      " :857",
      " :858",
      " :859",
      " :860",
      " :861",
      " :862",
      " :863",
      " :864",
      " :865",
      " :866",
      " :867",
      " :868",
      " :869",
      " :870",
      " :871",
      " :872",
      " :873",
      " :874",
      " :875",
      " :876",
      " :877",
      " :878",
      " :879",
      " :880",
      " :881",
      " :882",
      " :883",
      " :884",
      " :885",
      " :886",
      " :887",
      " :888",
      " :889",
      " :890",
      " :891",
      " :892",
      " :893",
      " :894",
      " :895",
      " :896",
      " :897",
      " :898",
      " :899",
      " :900",
      " :901",
      " :902",
      " :903",
      " :904",
      " :905",
      " :906",
      " :907",
      " :908",
      " :909",
      " :910",
      " :911",
      " :912",
      " :913",
      " :914",
      " :915",
      " :916",
      " :917",
      " :918",
      " :919",
      " :920",
      " :921",
      " :922",
      " :923",
      " :924",
      " :925",
      " :926",
      " :927",
      " :928",
      " :929",
      " :930",
      " :931",
      " :932",
      " :933",
      " :934",
      " :935",
      " :936",
      " :937",
      " :938",
      " :939",
      " :940",
      " :941",
      " :942",
      " :943",
      " :944",
      " :945",
      " :946",
      " :947",
      " :948",
      " :949",
      " :950",
      " :951",
      " :952",
      " :953",
      " :954",
      " :955",
      " :956",
      " :957",
      " :958",
      " :959",
      " :960",
      " :961",
      " :962",
      " :963",
      " :964",
      " :965",
      " :966",
      " :967",
      " :968",
      " :969",
      " :970",
      " :971",
      " :972",
      " :973",
      " :974",
      " :975",
      " :976",
      " :977",
      " :978",
      " :979",
      " :980",
      " :981",
      " :982",
      " :983",
      " :984",
      " :985",
      " :986",
      " :987",
      " :988",
      " :989",
      " :990",
      " :991",
      " :992",
      " :993",
      " :994",
      " :995",
      " :996",
      " :997",
      " :998",
      " :999"
    ],
    " :753": [
      " :1000",
      " :1001",
      " :1002",
      " :1003",
      " :1004",
      " :1005",
      " :1006",
      " :1007",
      " :1008",
      " :1009",
      " :1010",
      " :1011",
      " :1012",
      " :1013",
      " :1014",
      " :1015",
      " :1016",
      " :1017",
      " :1018",
      " :1019",
      " :1020",
      " :1021",
      " :1022",
      " :1023",
      " :1024",
      " :1025",
      " :1026",
      " :1027",
      " :1028",
      " :1029",
      " :1030",
      " :1031",
      " :1032",
      " :1033",
      " :1034",
      " :1035",
      " :1036",
      " :1037",
      " :1038",
      " :1039",
      " :1040",
      " :1041",
      " :718",
      " :719",
      " :720",
      " :721",
      " :722",
      " :723",
      " :724",
      " :725",
      " :726",
      " :727",
      " :728",
      " :729",
      " :730",
      " :731",
      " :732",
      " :733",
      " :734",
      " :735",
      " :736",
      " :737",
      " :738",
      " :739",
      " :740",
      " :741",
      " :742",
      " :743",
      " :744",
      " :745",
      " :746",
      " :747",
      " :748",
      " :749",
      " :750",
      " :751",
      " :752",
      " :754",
      " :755",
      " :756",
      " :757",
      " :758",
      " :759",
      " :760",
      " :761",
      " :762",
      " :763",
      " :764",
      " :765",
      " :766",
      " :767",
      " :768",
      " :769",
      " :770",
      " :771",
      " :772",
      " :773",
      " :774",
      " :775",
      " :776",
      " :777",
      " :778",
      " :779",
      " :780",
      " :781",
      " :782",
      " :783",
      " :784",
      " :785",
      " :786",
      " :787",
      " :788",
      " :789",
      " :790",
      " :791",
      " :792",
      " :793",
      " :794",
      " :795",
      " :796",
      " :797",
      " :798",
      " :799",
      " :800",
      " :801",
      " :802",
      " :803",
      " :804",
      " :805",
      " :806",
      " :807",
      " :808",
      " :809",
      " :810",
      " :811",
      " :812",
      " :813",
      " :814",
      " :815",
      " :816",
      " :817",
      " :818",
      " :819",
      " :820",
      " :821",
      " :822",
      " :823",
      " :824",
      " :825",
      " :826",
      " :827",
      " :828",
      " :829",
      " :830",
      " :831",
      " :832",
      " :833",
      " :834",
      " :835",
      " :836",
      " :837",
      " :838",
      " :839",
      " :840",
      " :841",
      " :842",
      " :843",
      " :844",
      " :845",
      " :846",
      " :847",
      " :848",
      " :849",
      " :850",
      " :851",
      " :852",
      " :853",
      " :854",
      " :855",
      " :856",
      " :857",
      " :858",
      " :859",
      " :860",
      " :861",
      " :862",
      " :863",
      " :864",
      " :865",
      " :866",
      " :867",
      " :868",
      " :869",
      " :870",
      " :871",
      " :872",
      " :873",
      " :874",
      " :875",
      " :876",
      " :877",
      " :878",
      " :879",
      " :880",
      " :881",
      " :882",
      " :883",
      " :884",
      " :885",
      " :886",
      " :887",
      " :888",
      " :889",
      " :890",
      " :891",
      " :892",
      " :893",
      " :894",
      " :895",
      " :896",
      " :897",
      " :898",
      " :899",
      " :900",
      " :901",
      " :902",
      " :903",
      " :904",
      " :905",
      " :906",
      " :907",
      " :908",
      " :909",
      " :910",
      " :911",
      " :912",
      " :913",
      " :914",
      " :915",
      " :916",
      " :917",
      " :918",
      " :919",
      " :920",
      " :921",
      " :922",
      " :923",
      " :924",
      " :925",
      " :926",
      " :927",
      " :928",
      " :929",
      " :930",
      " :931",
      " :932",
      " :933",
      " :934",
      " :935",
      " :936",
      " :937",
      " :938",
      " :939",
      " :940",
      " :941",
      " :942",
      " :943",
      " :944",
      " :945",
      " :946",
      " :947",
      " :948",
      " :949",
      " :950",
      " :951",
      " :952",
      " :953",
      " :954",
      " :955",
      " :956",
      " :957",
      " :958",
      " :959",
      " :960",
      " :961",
      " :962",
      " :963",
      " :964",
      " :965",
      " :966",
      " :967",
      " :968",
      " :969",
      " :970",
      " :971",
      " :972",
      " :973",
      " :974",
      " :975",
      " :976",
      " :977",
      " :978",
      " :979",
      " :980",
      " :981",
      " :982",
      " :983",
      " :984",
      " :985",
      " :986",
      " :987",
      " :988",
      " :989",
      " :990",
      " :991",
      " :992",
      " :993",
      " :994",
      " :995",
      " :996",
      " :997",
      " :998",
      " :999"
    ],
    " :754": [
      " :1000",
      " :1001",
      " :1002",
      " :1003",
      " :1004",
      " :1005",
      " :1006",
      " :1007",
      " :1008",
      " :1009",
      " :1010",
      " :1011",
      " :1012",
      " :1013",
      " :1014",
      " :1015",
      " :1016",
      " :1017",
      " :1018",
      " :1019",
      " :1020",
      " :1021",
      " :1022",
      " :1023",
      " :1024",
      " :1025",
      " :1026",
      " :1027",
      " :1028",
      " :1029",
      " :1030",
      " :1031",
      " :1032",
      " :1033",
      " :1034",
      " :1035",
      " :1036",
      " :1037",
      " :1038",
      " :1039",
      " :1040",
      " :1041",
      " :718",
      " :719",
      " :720",
      " :721",
      " :722",
      " :723",
      " :724",
      " :725",
      " :726",
      " :727",
      " :728",
      " :729",
      " :730",
      " :731",
      " :732",
      " :733",
      " :734",
      " :735",
      " :736",
      " :737",
      " :738",
      " :739",
      " :740",
      " :741",
      " :742",
      " :743",
      " :744",
      " :745",
      " :746",
      " :747",
      " :748",
      " :749",
      " :750",
      " :751",
      " :752",
      " :753",
      " :755",
      " :756",
      " :757",
      " :758",
      " :759",
      " :760",
      " :761",
      " :762",
      " :763",
      " :764",
      " :765",
      " :766",
      " :767",
      " :768",
      " :769",
      " :770",
      " :771",
      " :772",
      " :773",
      " :774",
      " :775",
      " :776",
      " :777",
      " :778",
      " :779",
      " :780",
      " :781",
      " :782",
      " :783",
      " :784",
      " :785",
      " :786",
      " :787",
      " :788",
      " :789",
      " :790",
      " :791",
      " :792",
      " :793",
      " :794",
      " :795",
      " :796",
      " :797",
      " :798",
      " :799",
      " :800",
      " :801",
      " :802",
      " :803",
      " :804",
      " :805",
      " :806",
      " :807",
      " :808",
      " :809",
      " :810",
      " :811",
      " :812",
      " :813",
      " :814",
      " :815",
      " :816",
      " :817",
      " :818",
      " :819",
      " :820",
      " :821",
      " :822",
      " :823",
      " :824",
      " :825",
      " :826",
      " :827",
      " :828",
      " :829",
      " :830",
      " :831",
      " :832",
      " :833",
      " :834",
      " :835",
      " :836",
      " :837",
      " :838",
      " :839",
      " :840",
      " :841",
      " :842",
      " :843",
      " :844",
      " :845",
      " :846",
      " :847",
      " :848",
      " :849",
      " :850",
      " :851",
      " :852",
      " :853",
      " :854",
      " :855",
      " :856",
      " :857",
      " :858",
      " :859",
      " :860",
      " :861",
      " :862",
      " :863",
      " :864",
      " :865",
      " :866",
      " :867",
      " :868",
      " :869",
      " :870",
      " :871",
      " :872",
      " :873",
      " :874",
      " :875",
      " :876",
      " :877",
      " :878",
      " :879",
      " :880",
      " :881",
      " :882",
      " :883",
      " :884",
      " :885",
      " :886",
      " :887",
      " :888",
      " :889",
      " :890",
      " :891",
      " :892",
      " :893",
      " :894",
      " :895",
      " :896",
      " :897",
      " :898",
      " :899",
      " :900",
      " :901",
      " :902",
      " :903",
      " :904",
      " :905",
      " :906",
      " :907",
      " :908",
      " :909",
      " :910",
      " :911",
      " :912",
      " :913",
      " :914",
      " :915",
      " :916",
      " :917",
      " :918",
      " :919",
      " :920",
      " :921",
      " :922",
      " :923",
      " :924",
      " :925",
      " :926",
      " :927",
      " :928",
      " :929",
      " :930",
      " :931",
      " :932",
      " :933",
      " :934",
      " :935",
      " :936",
      " :937",
      " :938",
      " :939",
      " :940",
      " :941",
      " :942",
      " :943",
      " :944",
      " :945",
      " :946",
      " :947",
      " :948",
      " :949",
      " :950",
      " :951",
      " :952",
      " :953",
      " :954",
      " :955",
      " :956",
      " :957",
      " :958",
      " :959",
      " :960",
      " :961",
      " :962",
      " :963",
      " :964",
      " :965",
      " :966",
      " :967",
      " :968",
      " :969",
      " :970",
      " :971",
      " :972",
      " :973",
      " :974",
      " :975",
      " :976",
      " :977",
      " :978",
      " :979",
      " :980",
      " :981",
      " :982",
      " :983",
      " :984",
      " :985",
      " :986",
      " :987",
      " :988",
      " :989",
      " :990",
      " :991",
      " :992",
      " :993",
      " :994",
      " :995",
      " :996",
      " :997",
      " :998",
      " :999"
    ],
    " :755": [
      " :1000",
      " :1001",
      " :1002",
      " :1003",
      " :1004",
      " :1005",
      " :1006",
      " :1007",
      " :1008",
      " :1009",
      " :1010",
      " :1011",
      " :1012",
      " :1013",
      " :1014",
      " :1015",
      " :1016",
      " :1017",
      " :1018",
      " :1019",
      " :1020",
      " :1021",
      " :1022",
      " :1023",
      " :1024",
      " :1025",
      " :1026",
      " :1027",
      " :1028",
      " :1029",
      " :1030",
      " :1031",
      " :1032",
      " :1033",
      " :1034",
      " :1035",
      " :1036",
      " :1037",
      " :1038",
      " :1039",
      " :1040",
      " :1041",
      " :718",
      " :719",
      " :720",
      " :721",
      " :722",
      " :723",
      " :724",
      " :725",
      " :726",
      " :727",
      " :728",
      " :729",
      " :730",
      " :731",
      " :732",
      " :733",
      " :734",
      " :735",
      " :736",
      " :737",
      " :738",
      " :739",
      " :740",
      " :741",
      " :742",
      " :743",
      " :744",
      " :745",
      " :746",
      " :747",
      " :748",
      " :749",
      " :750",
      " :751",
      " :752",
      " :753",
      " :754",
      " :756",
      " :757",
      " :758",
      " :759",
      " :760",
      " :761",
      " :762",
      " :763",
      " :764",
      " :765",
      " :766",
      " :767",
      " :768",
      " :769",
      " :770",
      " :771",
      " :772",
      " :773",
      " :774",
      " :775",
      " :776",
      " :777",
      " :778",
      " :779",
      " :780",
      " :781",
      " :782",
      " :783",
      " :784",
      " :785",
      " :786",
      " :787",
      " :788",
      " :789",
      " :790",
      " :791",
      " :792",
      " :793",
      " :794",
      " :795",
      " :796",
      " :797",
      " :798",
      " :799",
      " :800",
      " :801",
      " :802",
      " :803",
      " :804",
      " :805",
      " :806",
      " :807",
      " :808",
      " :809",
      " :810",
      " :811",
      " :812",
      " :813",
      " :814",
      " :815",
      " :816",
      " :817",
      " :818",
      " :819",
      " :820",
      " :821",
      " :822",
      " :823",
      " :824",
      " :825",
      " :826",
      " :827",
      " :828",
      " :829",
      " :830",
      " :831",
      " :832",
      " :833",
      " :834",
      " :835",
      " :836",
      " :837",
      " :838",
      " :839",
      " :840",
      " :841",
      " :842",
      " :843",
      " :844",
      " :845",
      " :846",
      " :847",
      " :848",
      " :849",
      " :850",
      " :851",
      " :852",
      " :853",
      " :854",
      " :855",
      " :856",
      " :857",
      " :858",
      " :859",
      " :860",
      " :861",
      " :862",
      " :863",
      " :864",
      " :865",
      " :866",
      " :867",
      " :868",
      " :869",
      " :870",
      " :871",
      " :872",
      " :873",
      " :874",
      " :875",
      " :876",
      " :877",
      " :878",
      " :879",
      " :880",
      " :881",
      " :882",
      " :883",
      " :884",
      " :885",
      " :886",
      " :887",
      " :888",
      " :889",
      " :890",
      " :891",
      " :892",
      " :893",
      " :894",
      " :895",
      " :896",
      " :897",
      " :898",
      " :899",
      " :900",
      " :901",
      " :902",
      " :903",
      " :904",
      " :905",
      " :906",
      " :907",
      " :908",
      " :909",
      " :910",
      " :911",
      " :912",
      " :913",
      " :914",
      " :915",
      " :916",
      " :917",
      " :918",
      " :919",
      " :920",
      " :921",
      " :922",
      " :923",
      " :924",
      " :925",
      " :926",
      " :927",
      " :928",
      " :929",
      " :930",
      " :931",
      " :932",
      " :933",
      " :934",
      " :935",
      " :936",
      " :937",
      " :938",
      " :939",
      " :940",
      " :941",
      " :942",
      " :943",
      " :944",
      " :945",
      " :946",
      " :947",
      " :948",
      " :949",
      " :950",
      " :951",
      " :952",
      " :953",
      " :954",
      " :955",
      " :956",
      " :957",
      " :958",
      " :959",
      " :960",
      " :961",
      " :962",
      " :963",
      " :964",
      " :965",
      " :966",
      " :967",
      " :968",
      " :969",
      " :970",
      " :971",
      " :972",
      " :973",
      " :974",
      " :975",
      " :976",
      " :977",
      " :978",
      " :979",
      " :980",
      " :981",
      " :982",
      " :983",
      " :984",
      " :985",
      " :986",
      " :987",
      " :988",
      " :989",
      " :990",
      " :991",
      " :992",
      " :993",
      " :994",
      " :995",
      " :996",
      " :997",
      " :998",
      " :999"
    ],
    " :756": [
      " :1000",
      " :1001",
      " :1002",
      " :1003",
      " :1004",
      " :1005",
      " :1006",
      " :1007",
      " :1008",
      " :1009",
      " :1010",
      " :1011",
      " :1012",
      " :1013",
      " :1014",
      " :1015",
      " :1016",
      " :1017",
      " :1018",
      " :1019",
      " :1020",
      " :1021",
      " :1022",
      " :1023",
      " :1024",
      " :1025",
      " :1026",
      " :1027",
      " :1028",
      " :1029",
      " :1030",
      " :1031",
      " :1032",
      " :1033",
      " :1034",
      " :1035",
      " :1036",
      " :1037",
      " :1038",
      " :1039",
      " :1040",
      " :1041",
      " :718",
      " :719",
      " :720",
      " :721",
      " :722",
      " :723",
      " :724",
      " :725",
      " :726",
      " :727",
      " :728",
      " :729",
      " :730",
      " :731",
      " :732",
      " :733",
      " :734",
      " :735",
      " :736",
      " :737",
      " :738",
      " :739",
      " :740",
      " :741",
      " :742",
      " :743",
      " :744",
      " :745",
      " :746",
      " :747",
      " :748",
      " :749",
      " :750",
      " :751",
      " :752",
      " :753",
      " :754",
      " :755",
      " :757",
      " :758",
      " :759",
      " :760",
      " :761",
      " :762",
      " :763",
      " :764",
      " :765",
      " :766",
      " :767",
      " :768",
      " :769",
      " :770",
      " :771",
      " :772",
      " :773",
      " :774",
      " :775",
      " :776",
      " :777",
      " :778",
      " :779",
      " :780",
      " :781",
      " :782",
      " :783",
      " :784",
      " :785",
      " :786",
      " :787",
      " :788",
      " :789",
      " :790",
      " :791",
      " :792",
      " :793",
      " :794",
      " :795",
      " :796",
      " :797",
      " :798",
      " :799",
      " :800",
      " :801",
      " :802",
      " :803",
      " :804",
      " :805",
      " :806",
      " :807",
      " :808",
      " :809",
      " :810",
      " :811",
      " :812",
      " :813",
      " :814",
      " :815",
      " :816",
      " :817",
      " :818",
      " :819",
      " :820",
      " :821",
      " :822",
      " :823",
      " :824",
      " :825",
      " :826",
      " :827",
      " :828",
      " :829",
      " :830",
      " :831",
      " :832",
      " :833",
      " :834",
      " :835",
      " :836",
      " :837",
      " :838",
      " :839",
      " :840",
      " :841",
      " :842",
      " :843",
      " :844",
      " :845",
      " :846",
      " :847",
      " :848",
      " :849",
      " :850",
      " :851",
      " :852",
      " :853",
      " :854",
      " :855",
      " :856",
      " :857",
      " :858",
      " :859",
      " :860",
      " :861",
      " :862",
      " :863",
      " :864",
      " :865",
      " :866",
      " :867",
      " :868",
      " :869",
      " :870",
      " :871",
      " :872",
      " :873",
      " :874",
      " :875",
      " :876",
      " :877",
      " :878",
      " :879",
      " :880",
      " :881",
      " :882",
      " :883",
      " :884",
      " :885",
      " :886",
      " :887",
      " :888",
      " :889",
      " :890",
      " :891",
      " :892",
      " :893",
      " :894",
      " :895",
      " :896",
      " :897",
      " :898",
      " :899",
      " :900",
      " :901",
      " :902",
      " :903",
      " :904",
      " :905",
      " :906",
      " :907",
      " :908",
      " :909",
      " :910",
      " :911",
      " :912",
      " :913",
      " :914",
      " :915",
      " :916",
      " :917",
      " :918",
      " :919",
      " :920",
      " :921",
      " :922",
      " :923",
      " :924",
      " :925",
      " :926",
      " :927",
      " :928",
      " :929",
      " :930",
      " :931",
      " :932",
      " :933",
      " :934",
      " :935",
      " :936",
      " :937",
      " :938",
      " :939",
      " :940",
      " :941",
      " :942",
      " :943",
      " :944",
      " :945",
      " :946",
      " :947",
      " :948",
      " :949",
      " :950",
      " :951",
      " :952",
      " :953",
      " :954",
      " :955",
      " :956",
      " :957",
      " :958",
      " :959",
      " :960",
      " :961",
      " :962",
      " :963",
      " :964",
      " :965",
      " :966",
      " :967",
      " :968",
      " :969",
      " :970",
      " :971",
      " :972",
      " :973",
      " :974",
      " :975",
      " :976",
      " :977",
      " :978",
      " :979",
      " :980",
      " :981",
      " :982",
      " :983",
      " :984",
      " :985",
      " :986",
      " :987",
      " :988",
      " :989",
      " :990",
      " :991",
      " :992",
      " :993",
      " :994",
      " :995",
      " :996",
      " :997",
      " :998",
      " :999"
    ],
    " :757": [
      " :1000",
      " :1001",
      " :1002",
      " :1003",
      " :1004",
      " :1005",
      " :1006",
      " :1007",
      " :1008",
      " :1009",
      " :1010",
      " :1011",
      " :1012",
      " :1013",
      " :1014",
      " :1015",
      " :1016",
      " :1017",
      " :1018",
      " :1019",
      " :1020",
      " :1021",
      " :1022",
      " :1023",
      " :1024",
      " :1025",
      " :1026",
      " :1027",
      " :1028",
      " :1029",
      " :1030",
      " :1031",
      " :1032",
      " :1033",
      " :1034",
      " :1035",
      " :1036",
      " :1037",
      " :1038",
      " :1039",
      " :1040",
      " :1041",
      " :718",
      " :719",
      " :720",
      " :721",
      " :722",
      " :723",
      " :724",
      " :725",
      " :726",
      " :727",
      " :728",
      " :729",
      " :730",
      " :731",
      " :732",
      " :733",
      " :734",
      " :735",
      " :736",
      " :737",
      " :738",
      " :739",
      " :740",
      " :741",
      " :742",
      " :743",
      " :744",
      " :745",
      " :746",
      " :747",
      " :748",
      " :749",
      " :750",
      " :751",
      " :752",
      " :753",
      " :754",
      " :755",
      " :756",
      " :758",
      " :759",
      " :760",
      " :761",
      " :762",
      " :763",
      " :764",
      " :765",
      " :766",
      " :767",
      " :768",
      " :769",
      " :770",
      " :771",
      " :772",
      " :773",
      " :774",
      " :775",
      " :776",
      " :777",
      " :778",
      " :779",
      " :780",
      " :781",
      " :782",
      " :783",
      " :784",
      " :785",
      " :786",
      " :787",
      " :788",
      " :789",
      " :790",
      " :791",
      " :792",
      " :793",
      " :794",
      " :795",
      " :796",
      " :797",
      " :798",
      " :799",
      " :800",
      " :801",
      " :802",
      " :803",
      " :804",
      " :805",
      " :806",
      " :807",
      " :808",
      " :809",
      " :810",
      " :811",
      " :812",
      " :813",
      " :814",
      " :815",
      " :816",
      " :817",
      " :818",
      " :819",
      " :820",
      " :821",
      " :822",
      " :823",
      " :824",
      " :825",
      " :826",
      " :827",
      " :828",
      " :829",
      " :830",
      " :831",
      " :832",
      " :833",
      " :834",
      " :835",
      " :836",
      " :837",
      " :838",
      " :839",
      " :840",
      " :841",
      " :842",
      " :843",
      " :844",
      " :845",
      " :846",
      " :847",
      " :848",
      " :849",
      " :850",
      " :851",
      " :852",
      " :853",
      " :854",
      " :855",
      " :856",
      " :857",
      " :858",
      " :859",
      " :860",
      " :861",
      " :862",
      " :863",
      " :864",
      " :865",
      " :866",
      " :867",
      " :868",
      " :869",
      " :870",
      " :871",
      " :872",
      " :873",
      " :874",
      " :875",
      " :876",
      " :877",
      " :878",
      " :879",
      " :880",
      " :881",
      " :882",
      " :883",
      " :884",
      " :885",
      " :886",
      " :887",
      " :888",
      " :889",
      " :890",
      " :891",
      " :892",
      " :893",
      " :894",
      " :895",
      " :896",
      " :897",
      " :898",
      " :899",
      " :900",
      " :901",
      " :902",
      " :903",
      " :904",
      " :905",
      " :906",
      " :907",
      " :908",
      " :909",
      " :910",
      " :911",
      " :912",
      " :913",
      " :914",
      " :915",
      " :916",
      " :917",
      " :918",
      " :919",
      " :920",
      " :921",
      " :922",
      " :923",
      " :924",
      " :925",
      " :926",
      " :927",
      " :928",
      " :929",
      " :930",
      " :931",
      " :932",
      " :933",
      " :934",
      " :935",
      " :936",
      " :937",
      " :938",
      " :939",
      " :940",
      " :941",
      " :942",
      " :943",
      " :944",
      " :945",
      " :946",
      " :947",
      " :948",
      " :949",
      " :950",
      " :951",
      " :952",
      " :953",
      " :954",
      " :955",
      " :956",
      " :957",
      " :958",
      " :959",
      " :960",
      " :961",
      " :962",
      " :963",
      " :964",
      " :965",
      " :966",
      " :967",
      " :968",
      " :969",
      " :970",
      " :971",
      " :972",
      " :973",
      " :974",
      " :975",
      " :976",
      " :977",
      " :978",
      " :979",
      " :980",
      " :981",
      " :982",
      " :983",
      " :984",
      " :985",
      " :986",
      " :987",
      " :988",
      " :989",
      " :990",
      " :991",
      " :992",
      " :993",
      " :994",
      " :995",
      " :996",
      " :997",
      " :998",
      " :999"
    ],
    " :758": [
      " :1000",
      " :1001",
      " :1002",
      " :1003",
      " :1004",
      " :1005",
      " :1006",
      " :1007",
      " :1008",
      " :1009",
      " :1010",
      " :1011",
      " :1012",
      " :1013",
      " :1014",
      " :1015",
      " :1016",
      " :1017",
      " :1018",
      " :1019",
      " :1020",
      " :1021",
      " :1022",
      " :1023",
      " :1024",
      " :1025",
      " :1026",
      " :1027",
      " :1028",
      " :1029",
      " :1030",
      " :1031",
      " :1032",
      " :1033",
      " :1034",
      " :1035",
      " :1036",
      " :1037",
      " :1038",
      " :1039",
      " :1040",
      " :1041",
      " :718",
      " :719",
      " :720",
      " :721",
      " :722",
      " :723",
      " :724",
      " :725",
      " :726",
      " :727",
      " :728",
      " :729",
      " :730",
      " :731",
      " :732",
      " :733",
      " :734",
      " :735",
      " :736",
      " :737",
      " :738",
      " :739",
      " :740",
      " :741",
      " :742",
      " :743",
      " :744",
      " :745",
      " :746",
      " :747",
      " :748",
      " :749",
      " :750",
      " :751",
      " :752",
      " :753",
      " :754",
      " :755",
      " :756",
      " :757",
      " :759",
      " :760",
      " :761",
      " :762",
      " :763",
      " :764",
      " :765",
      " :766",
      " :767",
      " :768",
      " :769",
      " :770",
      " :771",
      " :772",
      " :773",
      " :774",
      " :775",
      " :776",
      " :777",
      " :778",
      " :779",
      " :780",
      " :781",
      " :782",
      " :783",
      " :784",
      " :785",
      " :786",
      " :787",
      " :788",
      " :789",
      " :790",
      " :791",
      " :792",
      " :793",
      " :794",
      " :795",
      " :796",
      " :797",
      " :798",
      " :799",
      " :800",
      " :801",
      " :802",
      " :803",
      " :804",
      " :805",
      " :806",
      " :807",
      " :808",
      " :809",
      " :810",
      " :811",
      " :812",
      " :813",
      " :814",
      " :815",
      " :816",
      " :817",
      " :818",
      " :819",
      " :820",
      " :821",
      " :822",
      " :823",
      " :824",
      " :825",
      " :826",
      " :827",
      " :828",
      " :829",
      " :830",
      " :831",
      " :832",
      " :833",
      " :834",
      " :835",
      " :836",
      " :837",
      " :838",
      " :839",
      " :840",
      " :841",
      " :842",
      " :843",
      " :844",
      " :845",
      " :846",
      " :847",
      " :848",
      " :849",
      " :850",
      " :851",
      " :852",
      " :853",
      " :854",
      " :855",
      " :856",
      " :857",
      " :858",
      " :859",
      " :860",
      " :861",
      " :862",
      " :863",
      " :864",
      " :865",
      " :866",
      " :867",
      " :868",
      " :869",
      " :870",
      " :871",
      " :872",
      " :873",
      " :874",
      " :875",
      " :876",
      " :877",
      " :878",
      " :879",
      " :880",
      " :881",
      " :882",
      " :883",
      " :884",
      " :885",
      " :886",
      " :887",
      " :888",
      " :889",
      " :890",
      " :891",
      " :892",
      " :893",
      " :894",
      " :895",
      " :896",
      " :897",
      " :898",
      " :899",
      " :900",
      " :901",
      " :902",
      " :903",
      " :904",
      " :905",
      " :906",
      " :907",
      " :908",
      " :909",
      " :910",
      " :911",
      " :912",
      " :913",
      " :914",
      " :915",
      " :916",
      " :917",
      " :918",
      " :919",
      " :920",
      " :921",
      " :922",
      " :923",
      " :924",
      " :925",
      " :926",
      " :927",
      " :928",
      " :929",
      " :930",
      " :931",
      " :932",
      " :933",
      " :934",
      " :935",
      " :936",
      " :937",
      " :938",
      " :939",
      " :940",
      " :941",
      " :942",
      " :943",
      " :944",
      " :945",
      " :946",
      " :947",
      " :948",
      " :949",
      " :950",
      " :951",
      " :952",
      " :953",
      " :954",
      " :955",
      " :956",
      " :957",
      " :958",
      " :959",
      " :960",
      " :961",
      " :962",
      " :963",
      " :964",
      " :965",
      " :966",
      " :967",
      " :968",
      " :969",
      " :970",
      " :971",
      " :972",
      " :973",
      " :974",
      " :975",
      " :976",
      " :977",
      " :978",
      " :979",
      " :980",
      " :981",
      " :982",
      " :983",
      " :984",
      " :985",
      " :986",
      " :987",
      " :988",
      " :989",
      " :990",
      " :991",
      " :992",
      " :993",
      " :994",
      " :995",
      " :996",
      " :997",
      " :998",
      " :999"
    ],
    " :759": [
      " :1000",
      " :1001",
      " :1002",
      " :1003",
      " :1004",
      " :1005",
      " :1006",
      " :1007",
      " :1008",
      " :1009",
      " :1010",
      " :1011",
      " :1012",
      " :1013",
      " :1014",
      " :1015",
      " :1016",
      " :1017",
      " :1018",
      " :1019",
      " :1020",
      " :1021",
      " :1022",
      " :1023",
      " :1024",
      " :1025",
      " :1026",
      " :1027",
      " :1028",
      " :1029",
      " :1030",
      " :1031",
      " :1032",
      " :1033",
      " :1034",
      " :1035",
      " :1036",
      " :1037",
      " :1038",
      " :1039",
      " :1040",
      " :1041",
      " :718",
      " :719",
      " :720",
      " :721",
      " :722",
      " :723",
      " :724",
      " :725",
      " :726",
      " :727",
      " :728",
      " :729",
      " :730",
      " :731",
      " :732",
      " :733",
      " :734",
      " :735",
      " :736",
      " :737",
      " :738",
      " :739",
      " :740",
      " :741",
      " :742",
      " :743",
      " :744",
      " :745",
      " :746",
      " :747",
      " :748",
      " :749",
      " :750",
      " :751",
      " :752",
      " :753",
      " :754",
      " :755",
      " :756",
      " :757",
      " :758",
      " :760",
      " :761",
      " :762",
      " :763",
      " :764",
      " :765",
      " :766",
      " :767",
      " :768",
      " :769",
      " :770",
      " :771",
      " :772",
      " :773",
      " :774",
      " :775",
      " :776",
      " :777",
      " :778",
      " :779",
      " :780",
      " :781",
      " :782",
      " :783",
      " :784",
      " :785",
      " :786",
      " :787",
      " :788",
      " :789",
      " :790",
      " :791",
      " :792",
      " :793",
      " :794",
      " :795",
      " :796",
      " :797",
      " :798",
      " :799",
      " :800",
      " :801",
      " :802",
      " :803",
      " :804",
      " :805",
      " :806",
      " :807",
      " :808",
      " :809",
      " :810",
      " :811",
      " :812",
      " :813",
      " :814",
      " :815",
      " :816",
      " :817",
      " :818",
      " :819",
      " :820",
      " :821",
      " :822",
      " :823",
      " :824",
      " :825",
      " :826",
      " :827",
      " :828",
      " :829",
      " :830",
      " :831",
      " :832",
      " :833",
      " :834",
      " :835",
      " :836",
      " :837",
      " :838",
      " :839",
      " :840",
      " :841",
      " :842",
      " :843",
      " :844",
      " :845",
      " :846",
      " :847",
      " :848",
      " :849",
      " :850",
      " :851",
      " :852",
      " :853",
      " :854",
      " :855",
      " :856",
      " :857",
      " :858",
      " :859",
      " :860",
      " :861",
      " :862",
      " :863",
      " :864",
      " :865",
      " :866",
      " :867",
      " :868",
      " :869",
      " :870",
      " :871",
      " :872",
      " :873",
      " :874",
      " :875",
      " :876",
      " :877",
      " :878",
      " :879",
      " :880",
      " :881",
      " :882",
      " :883",
      " :884",
      " :885",
      " :886",
      " :887",
      " :888",
      " :889",
      " :890",
      " :891",
      " :892",
      " :893",
      " :894",
      " :895",
      " :896",
      " :897",
      " :898",
      " :899",
      " :900",
      " :901",
      " :902",
      " :903",
      " :904",
      " :905",
      " :906",
      " :907",
      " :908",
      " :909",
      " :910",
      " :911",
      " :912",
      " :913",
      " :914",
      " :915",
      " :916",
      " :917",
      " :918",
      " :919",
      " :920",
      " :921",
      " :922",
      " :923",
      " :924",
      " :925",
      " :926",
      " :927",
      " :928",
      " :929",
      " :930",
      " :931",
      " :932",
      " :933",
      " :934",
      " :935",
      " :936",
      " :937",
      " :938",
      " :939",
      " :940",
      " :941",
      " :942",
      " :943",
      " :944",
      " :945",
      " :946",
      " :947",
      " :948",
      " :949",
      " :950",
      " :951",
      " :952",
      " :953",
      " :954",
      " :955",
      " :956",
      " :957",
      " :958",
      " :959",
      " :960",
      " :961",
      " :962",
      " :963",
      " :964",
      " :965",
      " :966",
      " :967",
      " :968",
      " :969",
      " :970",
      " :971",
      " :972",
      " :973",
      " :974",
      " :975",
      " :976",
      " :977",
      " :978",
      " :979",
      " :980",
      " :981",
      " :982",
      " :983",
      " :984",
      " :985",
      " :986",
      " :987",
      " :988",
      " :989",
      " :990",
      " :991",
      " :992",
      " :993",
      " :994",
      " :995",
      " :996",
      " :997",
      " :998",
      " :999"
    ],
    " :760": [
      " :1000",
      " :1001",
      " :1002",
      " :1003",
      " :1004",
      " :1005",
      " :1006",
      " :1007",
      " :1008",
      " :1009",
      " :1010",
      " :1011",
      " :1012",
      " :1013",
      " :1014",
      " :1015",
      " :1016",
      " :1017",
      " :1018",
      " :1019",
      " :1020",
      " :1021",
      " :1022",
      " :1023",
      " :1024",
      " :1025",
      " :1026",
      " :1027",
      " :1028",
      " :1029",
      " :1030",
      " :1031",
      " :1032",
      " :1033",
      " :1034",
      " :1035",
      " :1036",
      " :1037",
      " :1038",
      " :1039",
      " :1040",
      " :1041",
      " :718",
      " :719",
      " :720",
      " :721",
      " :722",
      " :723",
      " :724",
      " :725",
      " :726",
      " :727",
      " :728",
      " :729",
      " :730",
      " :731",
      " :732",
      " :733",
      " :734",
      " :735",
      " :736",
      " :737",
      " :738",
      " :739",
      " :740",
      " :741",
      " :742",
      " :743",
      " :744",
      " :745",
      " :746",
      " :747",
      " :748",
      " :749",
      " :750",
      " :751",
      " :752",
      " :753",
      " :754",
      " :755",
      " :756",
      " :757",
      " :758",
      " :759",
      " :761",
      " :762",
      " :763",
      " :764",
      " :765",
      " :766",
      " :767",
      " :768",
      " :769",
      " :770",
      " :771",
      " :772",
      " :773",
      " :774",
      " :775",
      " :776",
      " :777",
      " :778",
      " :779",
      " :780",
      " :781",
      " :782",
      " :783",
      " :784",
      " :785",
      " :786",
      " :787",
      " :788",
      " :789",
      " :790",
      " :791",
      " :792",
      " :793",
      " :794",
      " :795",
      " :796",
      " :797",
      " :798",
      " :799",
      " :800",
      " :801",
      " :802",
      " :803",
      " :804",
      " :805",
      " :806",
      " :807",
      " :808",
      " :809",
      " :810",
      " :811",
      " :812",
      " :813",
      " :814",
      " :815",
      " :816",
      " :817",
      " :818",
      " :819",
      " :820",
      " :821",
      " :822",
      " :823",
      " :824",
      " :825",
      " :826",
      " :827",
      " :828",
      " :829",
      " :830",
      " :831",
      " :832",
      " :833",
      " :834",
      " :835",
      " :836",
      " :837",
      " :838",
      " :839",
      " :840",
      " :841",
      " :842",
      " :843",
      " :844",
      " :845",
      " :846",
      " :847",
      " :848",
      " :849",
      " :850",
      " :851",
      " :852",
      " :853",
      " :854",
      " :855",
      " :856",
      " :857",
      " :858",
      " :859",
      " :860",
      " :861",
      " :862",
      " :863",
      " :864",
      " :865",
      " :866",
      " :867",
      " :868",
      " :869",
      " :870",
      " :871",
      " :872",
      " :873",
      " :874",
      " :875",
      " :876",
      " :877",
      " :878",
      " :879",
      " :880",
      " :881",
      " :882",
      " :883",
      " :884",
      " :885",
      " :886",
      " :887",
      " :888",
      " :889",
      " :890",
      " :891",
      " :892",
      " :893",
      " :894",
      " :895",
      " :896",
      " :897",
      " :898",
      " :899",
      " :900",
      " :901",
      " :902",
      " :903",
      " :904",
      " :905",
      " :906",
      " :907",
      " :908",
      " :909",
      " :910",
      " :911",
      " :912",
      " :913",
      " :914",
      " :915",
      " :916",
      " :917",
      " :918",
      " :919",
      " :920",
      " :921",
      " :922",
      " :923",
      " :924",
      " :925",
      " :926",
      " :927",
      " :928",
      " :929",
      " :930",
      " :931",
      " :932",
      " :933",
      " :934",
      " :935",
      " :936",
      " :937",
      " :938",
      " :939",
      " :940",
      " :941",
      " :942",
      " :943",
      " :944",
      " :945",
      " :946",
      " :947",
      " :948",
      " :949",
      " :950",
      " :951",
      " :952",
      " :953",
      " :954",
      " :955",
      " :956",
      " :957",
      " :958",
      " :959",
      " :960",
      " :961",
      " :962",
      " :963",
      " :964",
      " :965",
      " :966",
      " :967",
      " :968",
      " :969",
      " :970",
      " :971",
      " :972",
      " :973",
      " :974",
      " :975",
      " :976",
      " :977",
      " :978",
      " :979",
      " :980",
      " :981",
      " :982",
      " :983",
      " :984",
      " :985",
      " :986",
      " :987",
      " :988",
      " :989",
      " :990",
      " :991",
      " :992",
      " :993",
      " :994",
      " :995",
      " :996",
      " :997",
      " :998",
      " :999"
    ],
    " :761": [
      " :1000",
      " :1001",
      " :1002",
      " :1003",
      " :1004",
      " :1005",
      " :1006",
      " :1007",
      " :1008",
      " :1009",
      " :1010",
      " :1011",
      " :1012",
      " :1013",
      " :1014",
      " :1015",
      " :1016",
      " :1017",
      " :1018",
      " :1019",
      " :1020",
      " :1021",
      " :1022",
      " :1023",
      " :1024",
      " :1025",
      " :1026",
      " :1027",
      " :1028",
      " :1029",
      " :1030",
      " :1031",
      " :1032",
      " :1033",
      " :1034",
      " :1035",
      " :1036",
      " :1037",
      " :1038",
      " :1039",
      " :1040",
      " :1041",
      " :718",
      " :719",
      " :720",
      " :721",
      " :722",
      " :723",
      " :724",
      " :725",
      " :726",
      " :727",
      " :728",
      " :729",
      " :730",
      " :731",
      " :732",
      " :733",
      " :734",
      " :735",
      " :736",
      " :737",
      " :738",
      " :739",
      " :740",
      " :741",
      " :742",
      " :743",
      " :744",
      " :745",
      " :746",
      " :747",
      " :748",
      " :749",
      " :750",
      " :751",
      " :752",
      " :753",
      " :754",
      " :755",
      " :756",
      " :757",
      " :758",
      " :759",
      " :760",
      " :762",
      " :763",
      " :764",
      " :765",
      " :766",
      " :767",
      " :768",
      " :769",
      " :770",
      " :771",
      " :772",
      " :773",
      " :774",
      " :775",
      " :776",
      " :777",
      " :778",
      " :779",
      " :780",
      " :781",
      " :782",
      " :783",
      " :784",
      " :785",
      " :786",
      " :787",
      " :788",
      " :789",
      " :790",
      " :791",
      " :792",
      " :793",
      " :794",
      " :795",
      " :796",
      " :797",
      " :798",
      " :799",
      " :800",
      " :801",
      " :802",
      " :803",
      " :804",
      " :805",
      " :806",
      " :807",
      " :808",
      " :809",
      " :810",
      " :811",
      " :812",
      " :813",
      " :814",
      " :815",
      " :816",
      " :817",
      " :818",
      " :819",
      " :820",
      " :821",
      " :822",
      " :823",
      " :824",
      " :825",
      " :826",
      " :827",
      " :828",
      " :829",
      " :830",
      " :831",
      " :832",
      " :833",
      " :834",
      " :835",
      " :836",
      " :837",
      " :838",
      " :839",
      " :840",
      " :841",
      " :842",
      " :843",
      " :844",
      " :845",
      " :846",
      " :847",
      " :848",
      " :849",
      " :850",
      " :851",
      " :852",
      " :853",
      " :854",
      " :855",
      " :856",
      " :857",
      " :858",
      " :859",
      " :860",
      " :861",
      " :862",
      " :863",
      " :864",
      " :865",
      " :866",
      " :867",
      " :868",
      " :869",
      " :870",
      " :871",
      " :872",
      " :873",
      " :874",
      " :875",
      " :876",
      " :877",
      " :878",
      " :879",
      " :880",
      " :881",
      " :882",
      " :883",
      " :884",
      " :885",
      " :886",
      " :887",
      " :888",
      " :889",
      " :890",
      " :891",
      " :892",
      " :893",
      " :894",
      " :895",
      " :896",
      " :897",
      " :898",
      " :899",
      " :900",
      " :901",
      " :902",
      " :903",
      " :904",
      " :905",
      " :906",
      " :907",
      " :908",
      " :909",
      " :910",
      " :911",
      " :912",
      " :913",
      " :914",
      " :915",
      " :916",
      " :917",
      " :918",
      " :919",
      " :920",
      " :921",
      " :922",
      " :923",
      " :924",
      " :925",
      " :926",
      " :927",
      " :928",
      " :929",
      " :930",
      " :931",
      " :932",
      " :933",
      " :934",
      " :935",
      " :936",
      " :937",
      " :938",
      " :939",
      " :940",
      " :941",
      " :942",
      " :943",
      " :944",
      " :945",
      " :946",
      " :947",
      " :948",
      " :949",
      " :950",
      " :951",
      " :952",
      " :953",
      " :954",
      " :955",
      " :956",
      " :957",
      " :958",
      " :959",
      " :960",
      " :961",
      " :962",
      " :963",
      " :964",
      " :965",
      " :966",
      " :967",
      " :968",
      " :969",
      " :970",
      " :971",
      " :972",
      " :973",
      " :974",
      " :975",
      " :976",
      " :977",
      " :978",
      " :979",
      " :980",
      " :981",
      " :982",
      " :983",
      " :984",
      " :985",
      " :986",
      " :987",
      " :988",
      " :989",
      " :990",
      " :991",
      " :992",
      " :993",
      " :994",
      " :995",
      " :996",
      " :997",
      " :998",
      " :999"
    ],
    " :762": [
      " :1000",
      " :1001",
      " :1002",
      " :1003",
      " :1004",
      " :1005",
      " :1006",
      " :1007",
      " :1008",
      " :1009",
      " :1010",
      " :1011",
      " :1012",
      " :1013",
      " :1014",
      " :1015",
      " :1016",
      " :1017",
      " :1018",
      " :1019",
      " :1020",
      " :1021",
      " :1022",
      " :1023",
      " :1024",
      " :1025",
      " :1026",
      " :1027",
      " :1028",
      " :1029",
      " :1030",
      " :1031",
      " :1032",
      " :1033",
      " :1034",
      " :1035",
      " :1036",
      " :1037",
      " :1038",
      " :1039",
      " :1040",
      " :1041",
      " :718",
      " :719",
      " :720",
      " :721",
      " :722",
      " :723",
      " :724",
      " :725",
      " :726",
      " :727",
      " :728",
      " :729",
      " :730",
      " :731",
      " :732",
      " :733",
      " :734",
      " :735",
      " :736",
      " :737",
      " :738",
      " :739",
      " :740",
      " :741",
      " :742",
      " :743",
      " :744",
      " :745",
      " :746",
      " :747",
      " :748",
      " :749",
      " :750",
      " :751",
      " :752",
      " :753",
      " :754",
      " :755",
      " :756",
      " :757",
      " :758",
      " :759",
      " :760",
      " :761",
      " :763",
      " :764",
      " :765",
      " :766",
      " :767",
      " :768",
      " :769",
      " :770",
      " :771",
      " :772",
      " :773",
      " :774",
      " :775",
      " :776",
      " :777",
      " :778",
      " :779",
      " :780",
      " :781",
      " :782",
      " :783",
      " :784",
      " :785",
      " :786",
      " :787",
      " :788",
      " :789",
      " :790",
      " :791",
      " :792",
      " :793",
      " :794",
      " :795",
      " :796",
      " :797",
      " :798",
      " :799",
      " :800",
      " :801",
      " :802",
      " :803",
      " :804",
      " :805",
      " :806",
      " :807",
      " :808",
      " :809",
      " :810",
      " :811",
      " :812",
      " :813",
      " :814",
      " :815",
      " :816",
      " :817",
      " :818",
      " :819",
      " :820",
      " :821",
      " :822",
      " :823",
      " :824",
      " :825",
      " :826",
      " :827",
      " :828",
      " :829",
      " :830",
      " :831",
      " :832",
      " :833",
      " :834",
      " :835",
      " :836",
      " :837",
      " :838",
      " :839",
      " :840",
      " :841",
      " :842",
      " :843",
      " :844",
      " :845",
      " :846",
      " :847",
      " :848",
      " :849",
      " :850",
      " :851",
      " :852",
      " :853",
      " :854",
      " :855",
      " :856",
      " :857",
      " :858",
      " :859",
      " :860",
      " :861",
      " :862",
      " :863",
      " :864",
      " :865",
      " :866",
      " :867",
      " :868",
      " :869",
      " :870",
      " :871",
      " :872",
      " :873",
      " :874",
      " :875",
      " :876",
      " :877",
      " :878",
      " :879",
      " :880",
      " :881",
      " :882",
      " :883",
      " :884",
      " :885",
      " :886",
      " :887",
      " :888",
      " :889",
      " :890",
      " :891",
      " :892",
      " :893",
      " :894",
      " :895",
      " :896",
      " :897",
      " :898",
      " :899",
      " :900",
      " :901",
      " :902",
      " :903",
      " :904",
      " :905",
      " :906",
      " :907",
      " :908",
      " :909",
      " :910",
      " :911",
      " :912",
      " :913",
      " :914",
      " :915",
      " :916",
      " :917",
      " :918",
      " :919",
      " :920",
      " :921",
      " :922",
      " :923",
      " :924",
      " :925",
      " :926",
      " :927",
      " :928",
      " :929",
      " :930",
      " :931",
      " :932",
      " :933",
      " :934",
      " :935",
      " :936",
      " :937",
      " :938",
      " :939",
      " :940",
      " :941",
      " :942",
      " :943",
      " :944",
      " :945",
      " :946",
      " :947",
      " :948",
      " :949",
      " :950",
      " :951",
      " :952",
      " :953",
      " :954",
      " :955",
      " :956",
      " :957",
      " :958",
      " :959",
      " :960",
      " :961",
      " :962",
      " :963",
      " :964",
      " :965",
      " :966",
      " :967",
      " :968",
      " :969",
      " :970",
      " :971",
      " :972",
      " :973",
      " :974",
      " :975",
      " :976",
      " :977",
      " :978",
      " :979",
      " :980",
      " :981",
      " :982",
      " :983",
      " :984",
      " :985",
      " :986",
      " :987",
      " :988",
      " :989",
      " :990",
      " :991",
      " :992",
      " :993",
      " :994",
      " :995",
      " :996",
      " :997",
      " :998",
      " :999"
    ],
    " :763": [
      " :1000",
      " :1001",
      " :1002",
      " :1003",
      " :1004",
      " :1005",
      " :1006",
      " :1007",
      " :1008",
      " :1009",
      " :1010",
      " :1011",
      " :1012",
      " :1013",
      " :1014",
      " :1015",
      " :1016",
      " :1017",
      " :1018",
      " :1019",
      " :1020",
      " :1021",
      " :1022",
      " :1023",
      " :1024",
      " :1025",
      " :1026",
      " :1027",
      " :1028",
      " :1029",
      " :1030",
      " :1031",
      " :1032",
      " :1033",
      " :1034",
      " :1035",
      " :1036",
      " :1037",
      " :1038",
      " :1039",
      " :1040",
      " :1041",
      " :718",
      " :719",
      " :720",
      " :721",
      " :722",
      " :723",
      " :724",
      " :725",
      " :726",
      " :727",
      " :728",
      " :729",
      " :730",
      " :731",
      " :732",
      " :733",
      " :734",
      " :735",
      " :736",
      " :737",
      " :738",
      " :739",
      " :740",
      " :741",
      " :742",
      " :743",
      " :744",
      " :745",
      " :746",
      " :747",
      " :748",
      " :749",
      " :750",
      " :751",
      " :752",
      " :753",
      " :754",
      " :755",
      " :756",
      " :757",
      " :758",
      " :759",
      " :760",
      " :761",
      " :762",
      " :764",
      " :765",
      " :766",
      " :767",
      " :768",
      " :769",
      " :770",
      " :771",
      " :772",
      " :773",
      " :774",
      " :775",
      " :776",
      " :777",
      " :778",
      " :779",
      " :780",
      " :781",
      " :782",
      " :783",
      " :784",
      " :785",
      " :786",
      " :787",
      " :788",
      " :789",
      " :790",
      " :791",
      " :792",
      " :793",
      " :794",
      " :795",
      " :796",
      " :797",
      " :798",
      " :799",
      " :800",
      " :801",
      " :802",
      " :803",
      " :804",
      " :805",
      " :806",
      " :807",
      " :808",
      " :809",
      " :810",
      " :811",
      " :812",
      " :813",
      " :814",
      " :815",
      " :816",
      " :817",
      " :818",
      " :819",
      " :820",
      " :821",
      " :822",
      " :823",
      " :824",
      " :825",
      " :826",
      " :827",
      " :828",
      " :829",
      " :830",
      " :831",
      " :832",
      " :833",
      " :834",
      " :835",
      " :836",
      " :837",
      " :838",
      " :839",
      " :840",
      " :841",
      " :842",
      " :843",
      " :844",
      " :845",
      " :846",
      " :847",
      " :848",
      " :849",
      " :850",
      " :851",
      " :852",
      " :853",
      " :854",
      " :855",
      " :856",
      " :857",
      " :858",
      " :859",
      " :860",
      " :861",
      " :862",
      " :863",
      " :864",
      " :865",
      " :866",
      " :867",
      " :868",
      " :869",
      " :870",
      " :871",
      " :872",
      " :873",
      " :874",
      " :875",
      " :876",
      " :877",
      " :878",
      " :879",
      " :880",
      " :881",
      " :882",
      " :883",
      " :884",
      " :885",
      " :886",
      " :887",
      " :888",
      " :889",
      " :890",
      " :891",
      " :892",
      " :893",
      " :894",
      " :895",
      " :896",
      " :897",
      " :898",
      " :899",
      " :900",
      " :901",
      " :902",
      " :903",
      " :904",
      " :905",
      " :906",
      " :907",
      " :908",
      " :909",
      " :910",
      " :911",
      " :912",
      " :913",
      " :914",
      " :915",
      " :916",
      " :917",
      " :918",
      " :919",
      " :920",
      " :921",
      " :922",
      " :923",
      " :924",
      " :925",
      " :926",
      " :927",
      " :928",
      " :929",
      " :930",
      " :931",
      " :932",
      " :933",
      " :934",
      " :935",
      " :936",
      " :937",
      " :938",
      " :939",
      " :940",
      " :941",
      " :942",
      " :943",
      " :944",
      " :945",
      " :946",
      " :947",
      " :948",
      " :949",
      " :950",
      " :951",
      " :952",
      " :953",
      " :954",
      " :955",
      " :956",
      " :957",
      " :958",
      " :959",
      " :960",
      " :961",
      " :962",
      " :963",
      " :964",
      " :965",
      " :966",
      " :967",
      " :968",
      " :969",
      " :970",
      " :971",
      " :972",
      " :973",
      " :974",
      " :975",
      " :976",
      " :977",
      " :978",
      " :979",
      " :980",
      " :981",
      " :982",
      " :983",
      " :984",
      " :985",
      " :986",
      " :987",
      " :988",
      " :989",
      " :990",
      " :991",
      " :992",
      " :993",
      " :994",
      " :995",
      " :996",
      " :997",
      " :998",
      " :999"
    ],
    " :764": [
      " :1000",
      " :1001",
      " :1002",
      " :1003",
      " :1004",
      " :1005",
      " :1006",
      " :1007",
      " :1008",
      " :1009",
      " :1010",
      " :1011",
      " :1012",
      " :1013",
      " :1014",
      " :1015",
      " :1016",
      " :1017",
      " :1018",
      " :1019",
      " :1020",
      " :1021",
      " :1022",
      " :1023",
      " :1024",
      " :1025",
      " :1026",
      " :1027",
      " :1028",
      " :1029",
      " :1030",
      " :1031",
      " :1032",
      " :1033",
      " :1034",
      " :1035",
      " :1036",
      " :1037",
      " :1038",
      " :1039",
      " :1040",
      " :1041",
      " :718",
      " :719",
      " :720",
      " :721",
      " :722",
      " :723",
      " :724",
      " :725",
      " :726",
      " :727",
      " :728",
      " :729",
      " :730",
      " :731",
      " :732",
      " :733",
      " :734",
      " :735",
      " :736",
      " :737",
      " :738",
      " :739",
      " :740",
      " :741",
      " :742",
      " :743",
      " :744",
      " :745",
      " :746",
      " :747",
      " :748",
      " :749",
      " :750",
      " :751",
      " :752",
      " :753",
      " :754",
      " :755",
      " :756",
      " :757",
      " :758",
      " :759",
      " :760",
      " :761",
      " :762",
      " :763",
      " :765",
      " :766",
      " :767",
      " :768",
      " :769",
      " :770",
      " :771",
      " :772",
      " :773",
      " :774",
      " :775",
      " :776",
      " :777",
      " :778",
      " :779",
      " :780",
      " :781",
      " :782",
      " :783",
      " :784",
      " :785",
      " :786",
      " :787",
      " :788",
      " :789",
      " :790",
      " :791",
      " :792",
      " :793",
      " :794",
      " :795",
      " :796",
      " :797",
      " :798",
      " :799",
      " :800",
      " :801",
      " :802",
      " :803",
      " :804",
      " :805",
      " :806",
      " :807",
      " :808",
      " :809",
      " :810",
      " :811",
      " :812",
      " :813",
      " :814",
      " :815",
      " :816",
      " :817",
      " :818",
      " :819",
      " :820",
      " :821",
      " :822",
      " :823",
      " :824",
      " :825",
      " :826",
      " :827",
      " :828",
      " :829",
      " :830",
      " :831",
      " :832",
      " :833",
      " :834",
      " :835",
      " :836",
      " :837",
      " :838",
      " :839",
      " :840",
      " :841",
      " :842",
      " :843",
      " :844",
      " :845",
      " :846",
      " :847",
      " :848",
      " :849",
      " :850",
      " :851",
      " :852",
      " :853",
      " :854",
      " :855",
      " :856",
      " :857",
      " :858",
      " :859",
      " :860",
      " :861",
      " :862",
      " :863",
      " :864",
      " :865",
      " :866",
      " :867",
      " :868",
      " :869",
      " :870",
      " :871",
      " :872",
      " :873",
      " :874",
      " :875",
      " :876",
      " :877",
      " :878",
      " :879",
      " :880",
      " :881",
      " :882",
      " :883",
      " :884",
      " :885",
      " :886",
      " :887",
      " :888",
      " :889",
      " :890",
      " :891",
      " :892",
      " :893",
      " :894",
      " :895",
      " :896",
      " :897",
      " :898",
      " :899",
      " :900",
      " :901",
      " :902",
      " :903",
      " :904",
      " :905",
      " :906",
      " :907",
      " :908",
      " :909",
      " :910",
      " :911",
      " :912",
      " :913",
      " :914",
      " :915",
      " :916",
      " :917",
      " :918",
      " :919",
      " :920",
      " :921",
      " :922",
      " :923",
      " :924",
      " :925",
      " :926",
      " :927",
      " :928",
      " :929",
      " :930",
      " :931",
      " :932",
      " :933",
      " :934",
      " :935",
      " :936",
      " :937",
      " :938",
      " :939",
      " :940",
      " :941",
      " :942",
      " :943",
      " :944",
      " :945",
      " :946",
      " :947",
      " :948",
      " :949",
      " :950",
      " :951",
      " :952",
      " :953",
      " :954",
      " :955",
      " :956",
      " :957",
      " :958",
      " :959",
      " :960",
      " :961",
      " :962",
      " :963",
      " :964",
      " :965",
      " :966",
      " :967",
      " :968",
      " :969",
      " :970",
      " :971",
      " :972",
      " :973",
      " :974",
      " :975",
      " :976",
      " :977",
      " :978",
      " :979",
      " :980",
      " :981",
      " :982",
      " :983",
      " :984",
      " :985",
      " :986",
      " :987",
      " :988",
      " :989",
      " :990",
      " :991",
      " :992",
      " :993",
      " :994",
      " :995",
      " :996",
      " :997",
      " :998",
      " :999"
    ],
    " :765": [
      " :1000",
      " :1001",
      " :1002",
      " :1003",
      " :1004",
      " :1005",
      " :1006",
      " :1007",
      " :1008",
      " :1009",
      " :1010",
      " :1011",
      " :1012",
      " :1013",
      " :1014",
      " :1015",
      " :1016",
      " :1017",
      " :1018",
      " :1019",
      " :1020",
      " :1021",
      " :1022",
      " :1023",
      " :1024",
      " :1025",
      " :1026",
      " :1027",
      " :1028",
      " :1029",
      " :1030",
      " :1031",
      " :1032",
      " :1033",
      " :1034",
      " :1035",
      " :1036",
      " :1037",
      " :1038",
      " :1039",
      " :1040",
      " :1041",
      " :718",
      " :719",
      " :720",
      " :721",
      " :722",
      " :723",
      " :724",
      " :725",
      " :726",
      " :727",
      " :728",
      " :729",
      " :730",
      " :731",
      " :732",
      " :733",
      " :734",
      " :735",
      " :736",
      " :737",
      " :738",
      " :739",
      " :740",
      " :741",
      " :742",
      " :743",
      " :744",
      " :745",
      " :746",
      " :747",
      " :748",
      " :749",
      " :750",
      " :751",
      " :752",
      " :753",
      " :754",
      " :755",
      " :756",
      " :757",
      " :758",
      " :759",
      " :760",
      " :761",
      " :762",
      " :763",
      " :764",
      " :766",
      " :767",
      " :768",
      " :769",
      " :770",
      " :771",
      " :772",
      " :773",
      " :774",
      " :775",
      " :776",
      " :777",
      " :778",
      " :779",
      " :780",
      " :781",
      " :782",
      " :783",
      " :784",
      " :785",
      " :786",
      " :787",
      " :788",
      " :789",
      " :790",
      " :791",
      " :792",
      " :793",
      " :794",
      " :795",
      " :796",
      " :797",
      " :798",
      " :799",
      " :800",
      " :801",
      " :802",
      " :803",
      " :804",
      " :805",
      " :806",
      " :807",
      " :808",
      " :809",
      " :810",
      " :811",
      " :812",
      " :813",
      " :814",
      " :815",
      " :816",
      " :817",
      " :818",
      " :819",
      " :820",
      " :821",
      " :822",
      " :823",
      " :824",
      " :825",
      " :826",
      " :827",
      " :828",
      " :829",
      " :830",
      " :831",
      " :832",
      " :833",
      " :834",
      " :835",
      " :836",
      " :837",
      " :838",
      " :839",
      " :840",
      " :841",
      " :842",
      " :843",
      " :844",
      " :845",
      " :846",
      " :847",
      " :848",
      " :849",
      " :850",
      " :851",
      " :852",
      " :853",
      " :854",
      " :855",
      " :856",
      " :857",
      " :858",
      " :859",
      " :860",
      " :861",
      " :862",
      " :863",
      " :864",
      " :865",
      " :866",
      " :867",
      " :868",
      " :869",
      " :870",
      " :871",
      " :872",
      " :873",
      " :874",
      " :875",
      " :876",
      " :877",
      " :878",
      " :879",
      " :880",
      " :881",
      " :882",
      " :883",
      " :884",
      " :885",
      " :886",
      " :887",
      " :888",
      " :889",
      " :890",
      " :891",
      " :892",
      " :893",
      " :894",
      " :895",
      " :896",
      " :897",
      " :898",
      " :899",
      " :900",
      " :901",
      " :902",
      " :903",
      " :904",
      " :905",
      " :906",
      " :907",
      " :908",
      " :909",
      " :910",
      " :911",
      " :912",
      " :913",
      " :914",
      " :915",
      " :916",
      " :917",
      " :918",
      " :919",
      " :920",
      " :921",
      " :922",
      " :923",
      " :924",
      " :925",
      " :926",
      " :927",
      " :928",
      " :929",
      " :930",
      " :931",
      " :932",
      " :933",
      " :934",
      " :935",
      " :936",
      " :937",
      " :938",
      " :939",
      " :940",
      " :941",
      " :942",
      " :943",
      " :944",
      " :945",
      " :946",
      " :947",
      " :948",
      " :949",
      " :950",
      " :951",
      " :952",
      " :953",
      " :954",
      " :955",
      " :956",
      " :957",
      " :958",
      " :959",
      " :960",
      " :961",
      " :962",
      " :963",
      " :964",
      " :965",
      " :966",
      " :967",
      " :968",
      " :969",
      " :970",
      " :971",
      " :972",
      " :973",
      " :974",
      " :975",
      " :976",
      " :977",
      " :978",
      " :979",
      " :980",
      " :981",
      " :982",
      " :983",
      " :984",
      " :985",
      " :986",
      " :987",
      " :988",
      " :989",
      " :990",
      " :991",
      " :992",
      " :993",
      " :994",
      " :995",
      " :996",
      " :997",
      " :998",
      " :999"
    ],
    " :766": [
      " :1000",
      " :1001",
      " :1002",
      " :1003",
      " :1004",
      " :1005",
      " :1006",
      " :1007",
      " :1008",
      " :1009",
      " :1010",
      " :1011",
      " :1012",
      " :1013",
      " :1014",
      " :1015",
      " :1016",
      " :1017",
      " :1018",
      " :1019",
      " :1020",
      " :1021",
      " :1022",
      " :1023",
      " :1024",
      " :1025",
      " :1026",
      " :1027",
      " :1028",
      " :1029",
      " :1030",
      " :1031",
      " :1032",
      " :1033",
      " :1034",
      " :1035",
      " :1036",
      " :1037",
      " :1038",
      " :1039",
      " :1040",
      " :1041",
      " :718",
      " :719",
      " :720",
      " :721",
      " :722",
      " :723",
      " :724",
      " :725",
      " :726",
      " :727",
      " :728",
      " :729",
      " :730",
      " :731",
      " :732",
      " :733",
      " :734",
      " :735",
      " :736",
      " :737",
      " :738",
      " :739",
      " :740",
      " :741",
      " :742",
      " :743",
      " :744",
      " :745",
      " :746",
      " :747",
      " :748",
      " :749",
      " :750",
      " :751",
      " :752",
      " :753",
      " :754",
      " :755",
      " :756",
      " :757",
      " :758",
      " :759",
      " :760",
      " :761",
      " :762",
      " :763",
      " :764",
      " :765",
      " :767",
      " :768",
      " :769",
      " :770",
      " :771",
      " :772",
      " :773",
      " :774",
      " :775",
      " :776",
      " :777",
      " :778",
      " :779",
      " :780",
      " :781",
      " :782",
      " :783",
      " :784",
      " :785",
      " :786",
      " :787",
      " :788",
      " :789",
      " :790",
      " :791",
      " :792",
      " :793",
      " :794",
      " :795",
      " :796",
      " :797",
      " :798",
      " :799",
      " :800",
      " :801",
      " :802",
      " :803",
      " :804",
      " :805",
      " :806",
      " :807",
      " :808",
      " :809",
      " :810",
      " :811",
      " :812",
      " :813",
      " :814",
      " :815",
      " :816",
      " :817",
      " :818",
      " :819",
      " :820",
      " :821",
      " :822",
      " :823",
      " :824",
      " :825",
      " :826",
      " :827",
      " :828",
      " :829",
      " :830",
      " :831",
      " :832",
      " :833",
      " :834",
      " :835",
      " :836",
      " :837",
      " :838",
      " :839",
      " :840",
      " :841",
      " :842",
      " :843",
      " :844",
      " :845",
      " :846",
      " :847",
      " :848",
      " :849",
      " :850",
      " :851",
      " :852",
      " :853",
      " :854",
      " :855",
      " :856",
      " :857",
      " :858",
      " :859",
      " :860",
      " :861",
      " :862",
      " :863",
      " :864",
      " :865",
      " :866",
      " :867",
      " :868",
      " :869",
      " :870",
      " :871",
      " :872",
      " :873",
      " :874",
      " :875",
      " :876",
      " :877",
      " :878",
      " :879",
      " :880",
      " :881",
      " :882",
      " :883",
      " :884",
      " :885",
      " :886",
      " :887",
      " :888",
      " :889",
      " :890",
      " :891",
      " :892",
      " :893",
      " :894",
      " :895",
      " :896",
      " :897",
      " :898",
      " :899",
      " :900",
      " :901",
      " :902",
      " :903",
      " :904",
      " :905",
      " :906",
      " :907",
      " :908",
      " :909",
      " :910",
      " :911",
      " :912",
      " :913",
      " :914",
      " :915",
      " :916",
      " :917",
      " :918",
      " :919",
      " :920",
      " :921",
      " :922",
      " :923",
      " :924",
      " :925",
      " :926",
      " :927",
      " :928",
      " :929",
      " :930",
      " :931",
      " :932",
      " :933",
      " :934",
      " :935",
      " :936",
      " :937",
      " :938",
      " :939",
      " :940",
      " :941",
      " :942",
      " :943",
      " :944",
      " :945",
      " :946",
      " :947",
      " :948",
      " :949",
      " :950",
      " :951",
      " :952",
      " :953",
      " :954",
      " :955",
      " :956",
      " :957",
      " :958",
      " :959",
      " :960",
      " :961",
      " :962",
      " :963",
      " :964",
      " :965",
      " :966",
      " :967",
      " :968",
      " :969",
      " :970",
      " :971",
      " :972",
      " :973",
      " :974",
      " :975",
      " :976",
      " :977",
      " :978",
      " :979",
      " :980",
      " :981",
      " :982",
      " :983",
      " :984",
      " :985",
      " :986",
      " :987",
      " :988",
      " :989",
      " :990",
      " :991",
      " :992",
      " :993",
      " :994",
      " :995",
      " :996",
      " :997",
      " :998",
      " :999"
    ],
    " :767": [
      " :1000",
      " :1001",
      " :1002",
      " :1003",
      " :1004",
      " :1005",
      " :1006",
      " :1007",
      " :1008",
      " :1009",
      " :1010",
      " :1011",
      " :1012",
      " :1013",
      " :1014",
      " :1015",
      " :1016",
      " :1017",
      " :1018",
      " :1019",
      " :1020",
      " :1021",
      " :1022",
      " :1023",
      " :1024",
      " :1025",
      " :1026",
      " :1027",
      " :1028",
      " :1029",
      " :1030",
      " :1031",
      " :1032",
      " :1033",
      " :1034",
      " :1035",
      " :1036",
      " :1037",
      " :1038",
      " :1039",
      " :1040",
      " :1041",
      " :718",
      " :719",
      " :720",
      " :721",
      " :722",
      " :723",
      " :724",
      " :725",
      " :726",
      " :727",
      " :728",
      " :729",
      " :730",
      " :731",
      " :732",
      " :733",
      " :734",
      " :735",
      " :736",
      " :737",
      " :738",
      " :739",
      " :740",
      " :741",
      " :742",
      " :743",
      " :744",
      " :745",
      " :746",
      " :747",
      " :748",
      " :749",
      " :750",
      " :751",
      " :752",
      " :753",
      " :754",
      " :755",
      " :756",
      " :757",
      " :758",
      " :759",
      " :760",
      " :761",
      " :762",
      " :763",
      " :764",
      " :765",
      " :766",
      " :768",
      " :769",
      " :770",
      " :771",
      " :772",
      " :773",
      " :774",
      " :775",
      " :776",
      " :777",
      " :778",
      " :779",
      " :780",
      " :781",
      " :782",
      " :783",
      " :784",
      " :785",
      " :786",
      " :787",
      " :788",
      " :789",
      " :790",
      " :791",
      " :792",
      " :793",
      " :794",
      " :795",
      " :796",
      " :797",
      " :798",
      " :799",
      " :800",
      " :801",
      " :802",
      " :803",
      " :804",
      " :805",
      " :806",
      " :807",
      " :808",
      " :809",
      " :810",
      " :811",
      " :812",
      " :813",
      " :814",
      " :815",
      " :816",
      " :817",
      " :818",
      " :819",
      " :820",
      " :821",
      " :822",
      " :823",
      " :824",
      " :825",
      " :826",
      " :827",
      " :828",
      " :829",
      " :830",
      " :831",
      " :832",
      " :833",
      " :834",
      " :835",
      " :836",
      " :837",
      " :838",
      " :839",
      " :840",
      " :841",
      " :842",
      " :843",
      " :844",
      " :845",
      " :846",
      " :847",
      " :848",
      " :849",
      " :850",
      " :851",
      " :852",
      " :853",
      " :854",
      " :855",
      " :856",
      " :857",
      " :858",
      " :859",
      " :860",
      " :861",
      " :862",
      " :863",
      " :864",
      " :865",
      " :866",
      " :867",
      " :868",
      " :869",
      " :870",
      " :871",
      " :872",
      " :873",
      " :874",
      " :875",
      " :876",
      " :877",
      " :878",
      " :879",
      " :880",
      " :881",
      " :882",
      " :883",
      " :884",
      " :885",
      " :886",
      " :887",
      " :888",
      " :889",
      " :890",
      " :891",
      " :892",
      " :893",
      " :894",
      " :895",
      " :896",
      " :897",
      " :898",
      " :899",
      " :900",
      " :901",
      " :902",
      " :903",
      " :904",
      " :905",
      " :906",
      " :907",
      " :908",
      " :909",
      " :910",
      " :911",
      " :912",
      " :913",
      " :914",
      " :915",
      " :916",
      " :917",
      " :918",
      " :919",
      " :920",
      " :921",
      " :922",
      " :923",
      " :924",
      " :925",
      " :926",
      " :927",
      " :928",
      " :929",
      " :930",
      " :931",
      " :932",
      " :933",
      " :934",
      " :935",
      " :936",
      " :937",
      " :938",
      " :939",
      " :940",
      " :941",
      " :942",
      " :943",
      " :944",
      " :945",
      " :946",
      " :947",
      " :948",
      " :949",
      " :950",
      " :951",
      " :952",
      " :953",
      " :954",
      " :955",
      " :956",
      " :957",
      " :958",
      " :959",
      " :960",
      " :961",
      " :962",
      " :963",
      " :964",
      " :965",
      " :966",
      " :967",
      " :968",
      " :969",
      " :970",
      " :971",
      " :972",
      " :973",
      " :974",
      " :975",
      " :976",
      " :977",
      " :978",
      " :979",
      " :980",
      " :981",
      " :982",
      " :983",
      " :984",
      " :985",
      " :986",
      " :987",
      " :988",
      " :989",
      " :990",
      " :991",
      " :992",
      " :993",
      " :994",
      " :995",
      " :996",
      " :997",
      " :998",
      " :999"
    ],
    " :768": [
      " :1000",
      " :1001",
      " :1002",
      " :1003",
      " :1004",
      " :1005",
      " :1006",
      " :1007",
      " :1008",
      " :1009",
      " :1010",
      " :1011",
      " :1012",
      " :1013",
      " :1014",
      " :1015",
      " :1016",
      " :1017",
      " :1018",
      " :1019",
      " :1020",
      " :1021",
      " :1022",
      " :1023",
      " :1024",
      " :1025",
      " :1026",
      " :1027",
      " :1028",
      " :1029",
      " :1030",
      " :1031",
      " :1032",
      " :1033",
      " :1034",
      " :1035",
      " :1036",
      " :1037",
      " :1038",
      " :1039",
      " :1040",
      " :1041",
      " :718",
      " :719",
      " :720",
      " :721",
      " :722",
      " :723",
      " :724",
      " :725",
      " :726",
      " :727",
      " :728",
      " :729",
      " :730",
      " :731",
      " :732",
      " :733",
      " :734",
      " :735",
      " :736",
      " :737",
      " :738",
      " :739",
      " :740",
      " :741",
      " :742",
      " :743",
      " :744",
      " :745",
      " :746",
      " :747",
      " :748",
      " :749",
      " :750",
      " :751",
      " :752",
      " :753",
      " :754",
      " :755",
      " :756",
      " :757",
      " :758",
      " :759",
      " :760",
      " :761",
      " :762",
      " :763",
      " :764",
      " :765",
      " :766",
      " :767",
      " :769",
      " :770",
      " :771",
      " :772",
      " :773",
      " :774",
      " :775",
      " :776",
      " :777",
      " :778",
      " :779",
      " :780",
      " :781",
      " :782",
      " :783",
      " :784",
      " :785",
      " :786",
      " :787",
      " :788",
      " :789",
      " :790",
      " :791",
      " :792",
      " :793",
      " :794",
      " :795",
      " :796",
      " :797",
      " :798",
      " :799",
      " :800",
      " :801",
      " :802",
      " :803",
      " :804",
      " :805",
      " :806",
      " :807",
      " :808",
      " :809",
      " :810",
      " :811",
      " :812",
      " :813",
      " :814",
      " :815",
      " :816",
      " :817",
      " :818",
      " :819",
      " :820",
      " :821",
      " :822",
      " :823",
      " :824",
      " :825",
      " :826",
      " :827",
      " :828",
      " :829",
      " :830",
      " :831",
      " :832",
      " :833",
      " :834",
      " :835",
      " :836",
      " :837",
      " :838",
      " :839",
      " :840",
      " :841",
      " :842",
      " :843",
      " :844",
      " :845",
      " :846",
      " :847",
      " :848",
      " :849",
      " :850",
      " :851",
      " :852",
      " :853",
      " :854",
      " :855",
      " :856",
      " :857",
      " :858",
      " :859",
      " :860",
      " :861",
      " :862",
      " :863",
      " :864",
      " :865",
      " :866",
      " :867",
      " :868",
      " :869",
      " :870",
      " :871",
      " :872",
      " :873",
      " :874",
      " :875",
      " :876",
      " :877",
      " :878",
      " :879",
      " :880",
      " :881",
      " :882",
      " :883",
      " :884",
      " :885",
      " :886",
      " :887",
      " :888",
      " :889",
      " :890",
      " :891",
      " :892",
      " :893",
      " :894",
      " :895",
      " :896",
      " :897",
      " :898",
      " :899",
      " :900",
      " :901",
      " :902",
      " :903",
      " :904",
      " :905",
      " :906",
      " :907",
      " :908",
      " :909",
      " :910",
      " :911",
      " :912",
      " :913",
      " :914",
      " :915",
      " :916",
      " :917",
      " :918",
      " :919",
      " :920",
      " :921",
      " :922",
      " :923",
      " :924",
      " :925",
      " :926",
      " :927",
      " :928",
      " :929",
      " :930",
      " :931",
      " :932",
      " :933",
      " :934",
      " :935",
      " :936",
      " :937",
      " :938",
      " :939",
      " :940",
      " :941",
      " :942",
      " :943",
      " :944",
      " :945",
      " :946",
      " :947",
      " :948",
      " :949",
      " :950",
      " :951",
      " :952",
      " :953",
      " :954",
      " :955",
      " :956",
      " :957",
      " :958",
      " :959",
      " :960",
      " :961",
      " :962",
      " :963",
      " :964",
      " :965",
      " :966",
      " :967",
      " :968",
      " :969",
      " :970",
      " :971",
      " :972",
      " :973",
      " :974",
      " :975",
      " :976",
      " :977",
      " :978",
      " :979",
      " :980",
      " :981",
      " :982",
      " :983",
      " :984",
      " :985",
      " :986",
      " :987",
      " :988",
      " :989",
      " :990",
      " :991",
      " :992",
      " :993",
      " :994",
      " :995",
      " :996",
      " :997",
      " :998",
      " :999"
    ],
    " :769": [
      " :1000",
      " :1001",
      " :1002",
      " :1003",
      " :1004",
      " :1005",
      " :1006",
      " :1007",
      " :1008",
      " :1009",
      " :1010",
      " :1011",
      " :1012",
      " :1013",
      " :1014",
      " :1015",
      " :1016",
      " :1017",
      " :1018",
      " :1019",
      " :1020",
      " :1021",
      " :1022",
      " :1023",
      " :1024",
      " :1025",
      " :1026",
      " :1027",
      " :1028",
      " :1029",
      " :1030",
      " :1031",
      " :1032",
      " :1033",
      " :1034",
      " :1035",
      " :1036",
      " :1037",
      " :1038",
      " :1039",
      " :1040",
      " :1041",
      " :718",
      " :719",
      " :720",
      " :721",
      " :722",
      " :723",
      " :724",
      " :725",
      " :726",
      " :727",
      " :728",
      " :729",
      " :730",
      " :731",
      " :732",
      " :733",
      " :734",
      " :735",
      " :736",
      " :737",
      " :738",
      " :739",
      " :740",
      " :741",
      " :742",
      " :743",
      " :744",
      " :745",
      " :746",
      " :747",
      " :748",
      " :749",
      " :750",
      " :751",
      " :752",
      " :753",
      " :754",
      " :755",
      " :756",
      " :757",
      " :758",
      " :759",
      " :760",
      " :761",
      " :762",
      " :763",
      " :764",
      " :765",
      " :766",
      " :767",
      " :768",
      " :770",
      " :771",
      " :772",
      " :773",
      " :774",
      " :775",
      " :776",
      " :777",
      " :778",
      " :779",
      " :780",
      " :781",
      " :782",
      " :783",
      " :784",
      " :785",
      " :786",
      " :787",
      " :788",
      " :789",
      " :790",
      " :791",
      " :792",
      " :793",
      " :794",
      " :795",
      " :796",
      " :797",
      " :798",
      " :799",
      " :800",
      " :801",
      " :802",
      " :803",
      " :804",
      " :805",
      " :806",
      " :807",
      " :808",
      " :809",
      " :810",
      " :811",
      " :812",
      " :813",
      " :814",
      " :815",
      " :816",
      " :817",
      " :818",
      " :819",
      " :820",
      " :821",
      " :822",
      " :823",
      " :824",
      " :825",
      " :826",
      " :827",
      " :828",
      " :829",
      " :830",
      " :831",
      " :832",
      " :833",
      " :834",
      " :835",
      " :836",
      " :837",
      " :838",
      " :839",
      " :840",
      " :841",
      " :842",
      " :843",
      " :844",
      " :845",
      " :846",
      " :847",
      " :848",
      " :849",
      " :850",
      " :851",
      " :852",
      " :853",
      " :854",
      " :855",
      " :856",
      " :857",
      " :858",
      " :859",
      " :860",
      " :861",
      " :862",
      " :863",
      " :864",
      " :865",
      " :866",
      " :867",
      " :868",
      " :869",
      " :870",
      " :871",
      " :872",
      " :873",
      " :874",
      " :875",
      " :876",
      " :877",
      " :878",
      " :879",
      " :880",
      " :881",
      " :882",
      " :883",
      " :884",
      " :885",
      " :886",
      " :887",
      " :888",
      " :889",
      " :890",
      " :891",
      " :892",
      " :893",
      " :894",
      " :895",
      " :896",
      " :897",
      " :898",
      " :899",
      " :900",
      " :901",
      " :902",
      " :903",
      " :904",
      " :905",
      " :906",
      " :907",
      " :908",
      " :909",
      " :910",
      " :911",
      " :912",
      " :913",
      " :914",
      " :915",
      " :916",
      " :917",
      " :918",
      " :919",
      " :920",
      " :921",
      " :922",
      " :923",
      " :924",
      " :925",
      " :926",
      " :927",
      " :928",
      " :929",
      " :930",
      " :931",
      " :932",
      " :933",
      " :934",
      " :935",
      " :936",
      " :937",
      " :938",
      " :939",
      " :940",
      " :941",
      " :942",
      " :943",
      " :944",
      " :945",
      " :946",
      " :947",
      " :948",
      " :949",
      " :950",
      " :951",
      " :952",
      " :953",
      " :954",
      " :955",
      " :956",
      " :957",
      " :958",
      " :959",
      " :960",
      " :961",
      " :962",
      " :963",
      " :964",
      " :965",
      " :966",
      " :967",
      " :968",
      " :969",
      " :970",
      " :971",
      " :972",
      " :973",
      " :974",
      " :975",
      " :976",
      " :977",
      " :978",
      " :979",
      " :980",
      " :981",
      " :982",
      " :983",
      " :984",
      " :985",
      " :986",
      " :987",
      " :988",
      " :989",
      " :990",
      " :991",
      " :992",
      " :993",
      " :994",
      " :995",
      " :996",
      " :997",
      " :998",
      " :999"
    ],
    " :770": [
      " :1000",
      " :1001",
      " :1002",
      " :1003",
      " :1004",
      " :1005",
      " :1006",
      " :1007",
      " :1008",
      " :1009",
      " :1010",
      " :1011",
      " :1012",
      " :1013",
      " :1014",
      " :1015",
      " :1016",
      " :1017",
      " :1018",
      " :1019",
      " :1020",
      " :1021",
      " :1022",
      " :1023",
      " :1024",
      " :1025",
      " :1026",
      " :1027",
      " :1028",
      " :1029",
      " :1030",
      " :1031",
      " :1032",
      " :1033",
      " :1034",
      " :1035",
      " :1036",
      " :1037",
      " :1038",
      " :1039",
      " :1040",
      " :1041",
      " :718",
      " :719",
      " :720",
      " :721",
      " :722",
      " :723",
      " :724",
      " :725",
      " :726",
      " :727",
      " :728",
      " :729",
      " :730",
      " :731",
      " :732",
      " :733",
      " :734",
      " :735",
      " :736",
      " :737",
      " :738",
      " :739",
      " :740",
      " :741",
      " :742",
      " :743",
      " :744",
      " :745",
      " :746",
      " :747",
      " :748",
      " :749",
      " :750",
      " :751",
      " :752",
      " :753",
      " :754",
      " :755",
      " :756",
      " :757",
      " :758",
      " :759",
      " :760",
      " :761",
      " :762",
      " :763",
      " :764",
      " :765",
      " :766",
      " :767",
      " :768",
      " :769",
      " :771",
      " :772",
      " :773",
      " :774",
      " :775",
      " :776",
      " :777",
      " :778",
      " :779",
      " :780",
      " :781",
      " :782",
      " :783",
      " :784",
      " :785",
      " :786",
      " :787",
      " :788",
      " :789",
      " :790",
      " :791",
      " :792",
      " :793",
      " :794",
      " :795",
      " :796",
      " :797",
      " :798",
      " :799",
      " :800",
      " :801",
      " :802",
      " :803",
      " :804",
      " :805",
      " :806",
      " :807",
      " :808",
      " :809",
      " :810",
      " :811",
      " :812",
      " :813",
      " :814",
      " :815",
      " :816",
      " :817",
      " :818",
      " :819",
      " :820",
      " :821",
      " :822",
      " :823",
      " :824",
      " :825",
      " :826",
      " :827",
      " :828",
      " :829",
      " :830",
      " :831",
      " :832",
      " :833",
      " :834",
      " :835",
      " :836",
      " :837",
      " :838",
      " :839",
      " :840",
      " :841",
      " :842",
      " :843",
      " :844",
      " :845",
      " :846",
      " :847",
      " :848",
      " :849",
      " :850",
      " :851",
      " :852",
      " :853",
      " :854",
      " :855",
      " :856",
      " :857",
      " :858",
      " :859",
      " :860",
      " :861",
      " :862",
      " :863",
      " :864",
      " :865",
      " :866",
      " :867",
      " :868",
      " :869",
      " :870",
      " :871",
      " :872",
      " :873",
      " :874",
      " :875",
      " :876",
      " :877",
      " :878",
      " :879",
      " :880",
      " :881",
      " :882",
      " :883",
      " :884",
      " :885",
      " :886",
      " :887",
      " :888",
      " :889",
      " :890",
      " :891",
      " :892",
      " :893",
      " :894",
      " :895",
      " :896",
      " :897",
      " :898",
      " :899",
      " :900",
      " :901",
      " :902",
      " :903",
      " :904",
      " :905",
      " :906",
      " :907",
      " :908",
      " :909",
      " :910",
      " :911",
      " :912",
      " :913",
      " :914",
      " :915",
      " :916",
      " :917",
      " :918",
      " :919",
      " :920",
      " :921",
      " :922",
      " :923",
      " :924",
      " :925",
      " :926",
      " :927",
      " :928",
      " :929",
      " :930",
      " :931",
      " :932",
      " :933",
      " :934",
      " :935",
      " :936",
      " :937",
      " :938",
      " :939",
      " :940",
      " :941",
      " :942",
      " :943",
      " :944",
      " :945",
      " :946",
      " :947",
      " :948",
      " :949",
      " :950",
      " :951",
      " :952",
      " :953",
      " :954",
      " :955",
      " :956",
      " :957",
      " :958",
      " :959",
      " :960",
      " :961",
      " :962",
      " :963",
      " :964",
      " :965",
      " :966",
      " :967",
      " :968",
      " :969",
      " :970",
      " :971",
      " :972",
      " :973",
      " :974",
      " :975",
      " :976",
      " :977",
      " :978",
      " :979",
      " :980",
      " :981",
      " :982",
      " :983",
      " :984",
      " :985",
      " :986",
      " :987",
      " :988",
      " :989",
      " :990",
      " :991",
      " :992",
      " :993",
      " :994",
      " :995",
      " :996",
      " :997",
      " :998",
      " :999"
    ],
    " :771": [
      " :1000",
      " :1001",
      " :1002",
      " :1003",
      " :1004",
      " :1005",
      " :1006",
      " :1007",
      " :1008",
      " :1009",
      " :1010",
      " :1011",
      " :1012",
      " :1013",
      " :1014",
      " :1015",
      " :1016",
      " :1017",
      " :1018",
      " :1019",
      " :1020",
      " :1021",
      " :1022",
      " :1023",
      " :1024",
      " :1025",
      " :1026",
      " :1027",
      " :1028",
      " :1029",
      " :1030",
      " :1031",
      " :1032",
      " :1033",
      " :1034",
      " :1035",
      " :1036",
      " :1037",
      " :1038",
      " :1039",
      " :1040",
      " :1041",
      " :718",
      " :719",
      " :720",
      " :721",
      " :722",
      " :723",
      " :724",
      " :725",
      " :726",
      " :727",
      " :728",
      " :729",
      " :730",
      " :731",
      " :732",
      " :733",
      " :734",
      " :735",
      " :736",
      " :737",
      " :738",
      " :739",
      " :740",
      " :741",
      " :742",
      " :743",
      " :744",
      " :745",
      " :746",
      " :747",
      " :748",
      " :749",
      " :750",
      " :751",
      " :752",
      " :753",
      " :754",
      " :755",
      " :756",
      " :757",
      " :758",
      " :759",
      " :760",
      " :761",
      " :762",
      " :763",
      " :764",
      " :765",
      " :766",
      " :767",
      " :768",
      " :769",
      " :770",
      " :772",
      " :773",
      " :774",
      " :775",
      " :776",
      " :777",
      " :778",
      " :779",
      " :780",
      " :781",
      " :782",
      " :783",
      " :784",
      " :785",
      " :786",
      " :787",
      " :788",
      " :789",
      " :790",
      " :791",
      " :792",
      " :793",
      " :794",
      " :795",
      " :796",
      " :797",
      " :798",
      " :799",
      " :800",
      " :801",
      " :802",
      " :803",
      " :804",
      " :805",
      " :806",
      " :807",
      " :808",
      " :809",
      " :810",
      " :811",
      " :812",
      " :813",
      " :814",
      " :815",
      " :816",
      " :817",
      " :818",
      " :819",
      " :820",
      " :821",
      " :822",
      " :823",
      " :824",
      " :825",
      " :826",
      " :827",
      " :828",
      " :829",
      " :830",
      " :831",
      " :832",
      " :833",
      " :834",
      " :835",
      " :836",
      " :837",
      " :838",
      " :839",
      " :840",
      " :841",
      " :842",
      " :843",
      " :844",
      " :845",
      " :846",
      " :847",
      " :848",
      " :849",
      " :850",
      " :851",
      " :852",
      " :853",
      " :854",
      " :855",
      " :856",
      " :857",
      " :858",
      " :859",
      " :860",
      " :861",
      " :862",
      " :863",
      " :864",
      " :865",
      " :866",
      " :867",
      " :868",
      " :869",
      " :870",
      " :871",
      " :872",
      " :873",
      " :874",
      " :875",
      " :876",
      " :877",
      " :878",
      " :879",
      " :880",
      " :881",
      " :882",
      " :883",
      " :884",
      " :885",
      " :886",
      " :887",
      " :888",
      " :889",
      " :890",
      " :891",
      " :892",
      " :893",
      " :894",
      " :895",
      " :896",
      " :897",
      " :898",
      " :899",
      " :900",
      " :901",
      " :902",
      " :903",
      " :904",
      " :905",
      " :906",
      " :907",
      " :908",
      " :909",
      " :910",
      " :911",
      " :912",
      " :913",
      " :914",
      " :915",
      " :916",
      " :917",
      " :918",
      " :919",
      " :920",
      " :921",
      " :922",
      " :923",
      " :924",
      " :925",
      " :926",
      " :927",
      " :928",
      " :929",
      " :930",
      " :931",
      " :932",
      " :933",
      " :934",
      " :935",
      " :936",
      " :937",
      " :938",
      " :939",
      " :940",
      " :941",
      " :942",
      " :943",
      " :944",
      " :945",
      " :946",
      " :947",
      " :948",
      " :949",
      " :950",
      " :951",
      " :952",
      " :953",
      " :954",
      " :955",
      " :956",
      " :957",
      " :958",
      " :959",
      " :960",
      " :961",
      " :962",
      " :963",
      " :964",
      " :965",
      " :966",
      " :967",
      " :968",
      " :969",
      " :970",
      " :971",
      " :972",
      " :973",
      " :974",
      " :975",
      " :976",
      " :977",
      " :978",
      " :979",
      " :980",
      " :981",
      " :982",
      " :983",
      " :984",
      " :985",
      " :986",
      " :987",
      " :988",
      " :989",
      " :990",
      " :991",
      " :992",
      " :993",
      " :994",
      " :995",
      " :996",
      " :997",
      " :998",
      " :999"
    ],
    " :772": [
      " :1000",
      " :1001",
      " :1002",
      " :1003",
      " :1004",
      " :1005",
      " :1006",
      " :1007",
      " :1008",
      " :1009",
      " :1010",
      " :1011",
      " :1012",
      " :1013",
      " :1014",
      " :1015",
      " :1016",
      " :1017",
      " :1018",
      " :1019",
      " :1020",
      " :1021",
      " :1022",
      " :1023",
      " :1024",
      " :1025",
      " :1026",
      " :1027",
      " :1028",
      " :1029",
      " :1030",
      " :1031",
      " :1032",
      " :1033",
      " :1034",
      " :1035",
      " :1036",
      " :1037",
      " :1038",
      " :1039",
      " :1040",
      " :1041",
      " :718",
      " :719",
      " :720",
      " :721",
      " :722",
      " :723",
      " :724",
      " :725",
      " :726",
      " :727",
      " :728",
      " :729",
      " :730",
      " :731",
      " :732",
      " :733",
      " :734",
      " :735",
      " :736",
      " :737",
      " :738",
      " :739",
      " :740",
      " :741",
      " :742",
      " :743",
      " :744",
      " :745",
      " :746",
      " :747",
      " :748",
      " :749",
      " :750",
      " :751",
      " :752",
      " :753",
      " :754",
      " :755",
      " :756",
      " :757",
      " :758",
      " :759",
      " :760",
      " :761",
      " :762",
      " :763",
      " :764",
      " :765",
      " :766",
      " :767",
      " :768",
      " :769",
      " :770",
      " :771",
      " :773",
      " :774",
      " :775",
      " :776",
      " :777",
      " :778",
      " :779",
      " :780",
      " :781",
      " :782",
      " :783",
      " :784",
      " :785",
      " :786",
      " :787",
      " :788",
      " :789",
      " :790",
      " :791",
      " :792",
      " :793",
      " :794",
      " :795",
      " :796",
      " :797",
      " :798",
      " :799",
      " :800",
      " :801",
      " :802",
      " :803",
      " :804",
      " :805",
      " :806",
      " :807",
      " :808",
      " :809",
      " :810",
      " :811",
      " :812",
      " :813",
      " :814",
      " :815",
      " :816",
      " :817",
      " :818",
      " :819",
      " :820",
      " :821",
      " :822",
      " :823",
      " :824",
      " :825",
      " :826",
      " :827",
      " :828",
      " :829",
      " :830",
      " :831",
      " :832",
      " :833",
      " :834",
      " :835",
      " :836",
      " :837",
      " :838",
      " :839",
      " :840",
      " :841",
      " :842",
      " :843",
      " :844",
      " :845",
      " :846",
      " :847",
      " :848",
      " :849",
      " :850",
      " :851",
      " :852",
      " :853",
      " :854",
      " :855",
      " :856",
      " :857",
      " :858",
      " :859",
      " :860",
      " :861",
      " :862",
      " :863",
      " :864",
      " :865",
      " :866",
      " :867",
      " :868",
      " :869",
      " :870",
      " :871",
      " :872",
      " :873",
      " :874",
      " :875",
      " :876",
      " :877",
      " :878",
      " :879",
      " :880",
      " :881",
      " :882",
      " :883",
      " :884",
      " :885",
      " :886",
      " :887",
      " :888",
      " :889",
      " :890",
      " :891",
      " :892",
      " :893",
      " :894",
      " :895",
      " :896",
      " :897",
      " :898",
      " :899",
      " :900",
      " :901",
      " :902",
      " :903",
      " :904",
      " :905",
      " :906",
      " :907",
      " :908",
      " :909",
      " :910",
      " :911",
      " :912",
      " :913",
      " :914",
      " :915",
      " :916",
      " :917",
      " :918",
      " :919",
      " :920",
      " :921",
      " :922",
      " :923",
      " :924",
      " :925",
      " :926",
      " :927",
      " :928",
      " :929",
      " :930",
      " :931",
      " :932",
      " :933",
      " :934",
      " :935",
      " :936",
      " :937",
      " :938",
      " :939",
      " :940",
      " :941",
      " :942",
      " :943",
      " :944",
      " :945",
      " :946",
      " :947",
      " :948",
      " :949",
      " :950",
      " :951",
      " :952",
      " :953",
      " :954",
      " :955",
      " :956",
      " :957",
      " :958",
      " :959",
      " :960",
      " :961",
      " :962",
      " :963",
      " :964",
      " :965",
      " :966",
      " :967",
      " :968",
      " :969",
      " :970",
      " :971",
      " :972",
      " :973",
      " :974",
      " :975",
      " :976",
      " :977",
      " :978",
      " :979",
      " :980",
      " :981",
      " :982",
      " :983",
      " :984",
      " :985",
      " :986",
      " :987",
      " :988",
      " :989",
      " :990",
      " :991",
      " :992",
      " :993",
      " :994",
      " :995",
      " :996",
      " :997",
      " :998",
      " :999"
    ],
    " :773": [
      " :1000",
      " :1001",
      " :1002",
      " :1003",
      " :1004",
      " :1005",
      " :1006",
      " :1007",
      " :1008",
      " :1009",
      " :1010",
      " :1011",
      " :1012",
      " :1013",
      " :1014",
      " :1015",
      " :1016",
      " :1017",
      " :1018",
      " :1019",
      " :1020",
      " :1021",
      " :1022",
      " :1023",
      " :1024",
      " :1025",
      " :1026",
      " :1027",
      " :1028",
      " :1029",
      " :1030",
      " :1031",
      " :1032",
      " :1033",
      " :1034",
      " :1035",
      " :1036",
      " :1037",
      " :1038",
      " :1039",
      " :1040",
      " :1041",
      " :718",
      " :719",
      " :720",
      " :721",
      " :722",
      " :723",
      " :724",
      " :725",
      " :726",
      " :727",
      " :728",
      " :729",
      " :730",
      " :731",
      " :732",
      " :733",
      " :734",
      " :735",
      " :736",
      " :737",
      " :738",
      " :739",
      " :740",
      " :741",
      " :742",
      " :743",
      " :744",
      " :745",
      " :746",
      " :747",
      " :748",
      " :749",
      " :750",
      " :751",
      " :752",
      " :753",
      " :754",
      " :755",
      " :756",
      " :757",
      " :758",
      " :759",
      " :760",
      " :761",
      " :762",
      " :763",
      " :764",
      " :765",
      " :766",
      " :767",
      " :768",
      " :769",
      " :770",
      " :771",
      " :772",
      " :774",
      " :775",
      " :776",
      " :777",
      " :778",
      " :779",
      " :780",
      " :781",
      " :782",
      " :783",
      " :784",
      " :785",
      " :786",
      " :787",
      " :788",
      " :789",
      " :790",
      " :791",
      " :792",
      " :793",
      " :794",
      " :795",
      " :796",
      " :797",
      " :798",
      " :799",
      " :800",
      " :801",
      " :802",
      " :803",
      " :804",
      " :805",
      " :806",
      " :807",
      " :808",
      " :809",
      " :810",
      " :811",
      " :812",
      " :813",
      " :814",
      " :815",
      " :816",
      " :817",
      " :818",
      " :819",
      " :820",
      " :821",
      " :822",
      " :823",
      " :824",
      " :825",
      " :826",
      " :827",
      " :828",
      " :829",
      " :830",
      " :831",
      " :832",
      " :833",
      " :834",
      " :835",
      " :836",
      " :837",
      " :838",
      " :839",
      " :840",
      " :841",
      " :842",
      " :843",
      " :844",
      " :845",
      " :846",
      " :847",
      " :848",
      " :849",
      " :850",
      " :851",
      " :852",
      " :853",
      " :854",
      " :855",
      " :856",
      " :857",
      " :858",
      " :859",
      " :860",
      " :861",
      " :862",
      " :863",
      " :864",
      " :865",
      " :866",
      " :867",
      " :868",
      " :869",
      " :870",
      " :871",
      " :872",
      " :873",
      " :874",
      " :875",
      " :876",
      " :877",
      " :878",
      " :879",
      " :880",
      " :881",
      " :882",
      " :883",
      " :884",
      " :885",
      " :886",
      " :887",
      " :888",
      " :889",
      " :890",
      " :891",
      " :892",
      " :893",
      " :894",
      " :895",
      " :896",
      " :897",
      " :898",
      " :899",
      " :900",
      " :901",
      " :902",
      " :903",
      " :904",
      " :905",
      " :906",
      " :907",
      " :908",
      " :909",
      " :910",
      " :911",
      " :912",
      " :913",
      " :914",
      " :915",
      " :916",
      " :917",
      " :918",
      " :919",
      " :920",
      " :921",
      " :922",
      " :923",
      " :924",
      " :925",
      " :926",
      " :927",
      " :928",
      " :929",
      " :930",
      " :931",
      " :932",
      " :933",
      " :934",
      " :935",
      " :936",
      " :937",
      " :938",
      " :939",
      " :940",
      " :941",
      " :942",
      " :943",
      " :944",
      " :945",
      " :946",
      " :947",
      " :948",
      " :949",
      " :950",
      " :951",
      " :952",
      " :953",
      " :954",
      " :955",
      " :956",
      " :957",
      " :958",
      " :959",
      " :960",
      " :961",
      " :962",
      " :963",
      " :964",
      " :965",
      " :966",
      " :967",
      " :968",
      " :969",
      " :970",
      " :971",
      " :972",
      " :973",
      " :974",
      " :975",
      " :976",
      " :977",
      " :978",
      " :979",
      " :980",
      " :981",
      " :982",
      " :983",
      " :984",
      " :985",
      " :986",
      " :987",
      " :988",
      " :989",
      " :990",
      " :991",
      " :992",
      " :993",
      " :994",
      " :995",
      " :996",
      " :997",
      " :998",
      " :999"
    ],
    " :774": [
      " :1000",
      " :1001",
      " :1002",
      " :1003",
      " :1004",
      " :1005",
      " :1006",
      " :1007",
      " :1008",
      " :1009",
      " :1010",
      " :1011",
      " :1012",
      " :1013",
      " :1014",
      " :1015",
      " :1016",
      " :1017",
      " :1018",
      " :1019",
      " :1020",
      " :1021",
      " :1022",
      " :1023",
      " :1024",
      " :1025",
      " :1026",
      " :1027",
      " :1028",
      " :1029",
      " :1030",
      " :1031",
      " :1032",
      " :1033",
      " :1034",
      " :1035",
      " :1036",
      " :1037",
      " :1038",
      " :1039",
      " :1040",
      " :1041",
      " :718",
      " :719",
      " :720",
      " :721",
      " :722",
      " :723",
      " :724",
      " :725",
      " :726",
      " :727",
      " :728",
      " :729",
      " :730",
      " :731",
      " :732",
      " :733",
      " :734",
      " :735",
      " :736",
      " :737",
      " :738",
      " :739",
      " :740",
      " :741",
      " :742",
      " :743",
      " :744",
      " :745",
      " :746",
      " :747",
      " :748",
      " :749",
      " :750",
      " :751",
      " :752",
      " :753",
      " :754",
      " :755",
      " :756",
      " :757",
      " :758",
      " :759",
      " :760",
      " :761",
      " :762",
      " :763",
      " :764",
      " :765",
      " :766",
      " :767",
      " :768",
      " :769",
      " :770",
      " :771",
      " :772",
      " :773",
      " :775",
      " :776",
      " :777",
      " :778",
      " :779",
      " :780",
      " :781",
      " :782",
      " :783",
      " :784",
      " :785",
      " :786",
      " :787",
      " :788",
      " :789",
      " :790",
      " :791",
      " :792",
      " :793",
      " :794",
      " :795",
      " :796",
      " :797",
      " :798",
      " :799",
      " :800",
      " :801",
      " :802",
      " :803",
      " :804",
      " :805",
      " :806",
      " :807",
      " :808",
      " :809",
      " :810",
      " :811",
      " :812",
      " :813",
      " :814",
      " :815",
      " :816",
      " :817",
      " :818",
      " :819",
      " :820",
      " :821",
      " :822",
      " :823",
      " :824",
      " :825",
      " :826",
      " :827",
      " :828",
      " :829",
      " :830",
      " :831",
      " :832",
      " :833",
      " :834",
      " :835",
      " :836",
      " :837",
      " :838",
      " :839",
      " :840",
      " :841",
      " :842",
      " :843",
      " :844",
      " :845",
      " :846",
      " :847",
      " :848",
      " :849",
      " :850",
      " :851",
      " :852",
      " :853",
      " :854",
      " :855",
      " :856",
      " :857",
      " :858",
      " :859",
      " :860",
      " :861",
      " :862",
      " :863",
      " :864",
      " :865",
      " :866",
      " :867",
      " :868",
      " :869",
      " :870",
      " :871",
      " :872",
      " :873",
      " :874",
      " :875",
      " :876",
      " :877",
      " :878",
      " :879",
      " :880",
      " :881",
      " :882",
      " :883",
      " :884",
      " :885",
      " :886",
      " :887",
      " :888",
      " :889",
      " :890",
      " :891",
      " :892",
      " :893",
      " :894",
      " :895",
      " :896",
      " :897",
      " :898",
      " :899",
      " :900",
      " :901",
      " :902",
      " :903",
      " :904",
      " :905",
      " :906",
      " :907",
      " :908",
      " :909",
      " :910",
      " :911",
      " :912",
      " :913",
      " :914",
      " :915",
      " :916",
      " :917",
      " :918",
      " :919",
      " :920",
      " :921",
      " :922",
      " :923",
      " :924",
      " :925",
      " :926",
      " :927",
      " :928",
      " :929",
      " :930",
      " :931",
      " :932",
      " :933",
      " :934",
      " :935",
      " :936",
      " :937",
      " :938",
      " :939",
      " :940",
      " :941",
      " :942",
      " :943",
      " :944",
      " :945",
      " :946",
      " :947",
      " :948",
      " :949",
      " :950",
      " :951",
      " :952",
      " :953",
      " :954",
      " :955",
      " :956",
      " :957",
      " :958",
      " :959",
      " :960",
      " :961",
      " :962",
      " :963",
      " :964",
      " :965",
      " :966",
      " :967",
      " :968",
      " :969",
      " :970",
      " :971",
      " :972",
      " :973",
      " :974",
      " :975",
      " :976",
      " :977",
      " :978",
      " :979",
      " :980",
      " :981",
      " :982",
      " :983",
      " :984",
      " :985",
      " :986",
      " :987",
      " :988",
      " :989",
      " :990",
      " :991",
      " :992",
      " :993",
      " :994",
      " :995",
      " :996",
      " :997",
      " :998",
      " :999"
    ],
    " :775": [
      " :1000",
      " :1001",
      " :1002",
      " :1003",
      " :1004",
      " :1005",
      " :1006",
      " :1007",
      " :1008",
      " :1009",
      " :1010",
      " :1011",
      " :1012",
      " :1013",
      " :1014",
      " :1015",
      " :1016",
      " :1017",
      " :1018",
      " :1019",
      " :1020",
      " :1021",
      " :1022",
      " :1023",
      " :1024",
      " :1025",
      " :1026",
      " :1027",
      " :1028",
      " :1029",
      " :1030",
      " :1031",
      " :1032",
      " :1033",
      " :1034",
      " :1035",
      " :1036",
      " :1037",
      " :1038",
      " :1039",
      " :1040",
      " :1041",
      " :718",
      " :719",
      " :720",
      " :721",
      " :722",
      " :723",
      " :724",
      " :725",
      " :726",
      " :727",
      " :728",
      " :729",
      " :730",
      " :731",
      " :732",
      " :733",
      " :734",
      " :735",
      " :736",
      " :737",
      " :738",
      " :739",
      " :740",
      " :741",
      " :742",
      " :743",
      " :744",
      " :745",
      " :746",
      " :747",
      " :748",
      " :749",
      " :750",
      " :751",
      " :752",
      " :753",
      " :754",
      " :755",
      " :756",
      " :757",
      " :758",
      " :759",
      " :760",
      " :761",
      " :762",
      " :763",
      " :764",
      " :765",
      " :766",
      " :767",
      " :768",
      " :769",
      " :770",
      " :771",
      " :772",
      " :773",
      " :774",
      " :776",
      " :777",
      " :778",
      " :779",
      " :780",
      " :781",
      " :782",
      " :783",
      " :784",
      " :785",
      " :786",
      " :787",
      " :788",
      " :789",
      " :790",
      " :791",
      " :792",
      " :793",
      " :794",
      " :795",
      " :796",
      " :797",
      " :798",
      " :799",
      " :800",
      " :801",
      " :802",
      " :803",
      " :804",
      " :805",
      " :806",
      " :807",
      " :808",
      " :809",
      " :810",
      " :811",
      " :812",
      " :813",
      " :814",
      " :815",
      " :816",
      " :817",
      " :818",
      " :819",
      " :820",
      " :821",
      " :822",
      " :823",
      " :824",
      " :825",
      " :826",
      " :827",
      " :828",
      " :829",
      " :830",
      " :831",
      " :832",
      " :833",
      " :834",
      " :835",
      " :836",
      " :837",
      " :838",
      " :839",
      " :840",
      " :841",
      " :842",
      " :843",
      " :844",
      " :845",
      " :846",
      " :847",
      " :848",
      " :849",
      " :850",
      " :851",
      " :852",
      " :853",
      " :854",
      " :855",
      " :856",
      " :857",
      " :858",
      " :859",
      " :860",
      " :861",
      " :862",
      " :863",
      " :864",
      " :865",
      " :866",
      " :867",
      " :868",
      " :869",
      " :870",
      " :871",
      " :872",
      " :873",
      " :874",
      " :875",
      " :876",
      " :877",
      " :878",
      " :879",
      " :880",
      " :881",
      " :882",
      " :883",
      " :884",
      " :885",
      " :886",
      " :887",
      " :888",
      " :889",
      " :890",
      " :891",
      " :892",
      " :893",
      " :894",
      " :895",
      " :896",
      " :897",
      " :898",
      " :899",
      " :900",
      " :901",
      " :902",
      " :903",
      " :904",
      " :905",
      " :906",
      " :907",
      " :908",
      " :909",
      " :910",
      " :911",
      " :912",
      " :913",
      " :914",
      " :915",
      " :916",
      " :917",
      " :918",
      " :919",
      " :920",
      " :921",
      " :922",
      " :923",
      " :924",
      " :925",
      " :926",
      " :927",
      " :928",
      " :929",
      " :930",
      " :931",
      " :932",
      " :933",
      " :934",
      " :935",
      " :936",
      " :937",
      " :938",
      " :939",
      " :940",
      " :941",
      " :942",
      " :943",
      " :944",
      " :945",
      " :946",
      " :947",
      " :948",
      " :949",
      " :950",
      " :951",
      " :952",
      " :953",
      " :954",
      " :955",
      " :956",
      " :957",
      " :958",
      " :959",
      " :960",
      " :961",
      " :962",
      " :963",
      " :964",
      " :965",
      " :966",
      " :967",
      " :968",
      " :969",
      " :970",
      " :971",
      " :972",
      " :973",
      " :974",
      " :975",
      " :976",
      " :977",
      " :978",
      " :979",
      " :980",
      " :981",
      " :982",
      " :983",
      " :984",
      " :985",
      " :986",
      " :987",
      " :988",
      " :989",
      " :990",
      " :991",
      " :992",
      " :993",
      " :994",
      " :995",
      " :996",
      " :997",
      " :998",
      " :999"
    ],
    " :776": [
      " :1000",
      " :1001",
      " :1002",
      " :1003",
      " :1004",
      " :1005",
      " :1006",
      " :1007",
      " :1008",
      " :1009",
      " :1010",
      " :1011",
      " :1012",
      " :1013",
      " :1014",
      " :1015",
      " :1016",
      " :1017",
      " :1018",
      " :1019",
      " :1020",
      " :1021",
      " :1022",
      " :1023",
      " :1024",
      " :1025",
      " :1026",
      " :1027",
      " :1028",
      " :1029",
      " :1030",
      " :1031",
      " :1032",
      " :1033",
      " :1034",
      " :1035",
      " :1036",
      " :1037",
      " :1038",
      " :1039",
      " :1040",
      " :1041",
      " :718",
      " :719",
      " :720",
      " :721",
      " :722",
      " :723",
      " :724",
      " :725",
      " :726",
      " :727",
      " :728",
      " :729",
      " :730",
      " :731",
      " :732",
      " :733",
      " :734",
      " :735",
      " :736",
      " :737",
      " :738",
      " :739",
      " :740",
      " :741",
      " :742",
      " :743",
      " :744",
      " :745",
      " :746",
      " :747",
      " :748",
      " :749",
      " :750",
      " :751",
      " :752",
      " :753",
      " :754",
      " :755",
      " :756",
      " :757",
      " :758",
      " :759",
      " :760",
      " :761",
      " :762",
      " :763",
      " :764",
      " :765",
      " :766",
      " :767",
      " :768",
      " :769",
      " :770",
      " :771",
      " :772",
      " :773",
      " :774",
      " :775",
      " :777",
      " :778",
      " :779",
      " :780",
      " :781",
      " :782",
      " :783",
      " :784",
      " :785",
      " :786",
      " :787",
      " :788",
      " :789",
      " :790",
      " :791",
      " :792",
      " :793",
      " :794",
      " :795",
      " :796",
      " :797",
      " :798",
      " :799",
      " :800",
      " :801",
      " :802",
      " :803",
      " :804",
      " :805",
      " :806",
      " :807",
      " :808",
      " :809",
      " :810",
      " :811",
      " :812",
      " :813",
      " :814",
      " :815",
      " :816",
      " :817",
      " :818",
      " :819",
      " :820",
      " :821",
      " :822",
      " :823",
      " :824",
      " :825",
      " :826",
      " :827",
      " :828",
      " :829",
      " :830",
      " :831",
      " :832",
      " :833",
      " :834",
      " :835",
      " :836",
      " :837",
      " :838",
      " :839",
      " :840",
      " :841",
      " :842",
      " :843",
      " :844",
      " :845",
      " :846",
      " :847",
      " :848",
      " :849",
      " :850",
      " :851",
      " :852",
      " :853",
      " :854",
      " :855",
      " :856",
      " :857",
      " :858",
      " :859",
      " :860",
      " :861",
      " :862",
      " :863",
      " :864",
      " :865",
      " :866",
      " :867",
      " :868",
      " :869",
      " :870",
      " :871",
      " :872",
      " :873",
      " :874",
      " :875",
      " :876",
      " :877",
      " :878",
      " :879",
      " :880",
      " :881",
      " :882",
      " :883",
      " :884",
      " :885",
      " :886",
      " :887",
      " :888",
      " :889",
      " :890",
      " :891",
      " :892",
      " :893",
      " :894",
      " :895",
      " :896",
      " :897",
      " :898",
      " :899",
      " :900",
      " :901",
      " :902",
      " :903",
      " :904",
      " :905",
      " :906",
      " :907",
      " :908",
      " :909",
      " :910",
      " :911",
      " :912",
      " :913",
      " :914",
      " :915",
      " :916",
      " :917",
      " :918",
      " :919",
      " :920",
      " :921",
      " :922",
      " :923",
      " :924",
      " :925",
      " :926",
      " :927",
      " :928",
      " :929",
      " :930",
      " :931",
      " :932",
      " :933",
      " :934",
      " :935",
      " :936",
      " :937",
      " :938",
      " :939",
      " :940",
      " :941",
      " :942",
      " :943",
      " :944",
      " :945",
      " :946",
      " :947",
      " :948",
      " :949",
      " :950",
      " :951",
      " :952",
      " :953",
      " :954",
      " :955",
      " :956",
      " :957",
      " :958",
      " :959",
      " :960",
      " :961",
      " :962",
      " :963",
      " :964",
      " :965",
      " :966",
      " :967",
      " :968",
      " :969",
      " :970",
      " :971",
      " :972",
      " :973",
      " :974",
      " :975",
      " :976",
      " :977",
      " :978",
      " :979",
      " :980",
      " :981",
      " :982",
      " :983",
      " :984",
      " :985",
      " :986",
      " :987",
      " :988",
      " :989",
      " :990",
      " :991",
      " :992",
      " :993",
      " :994",
      " :995",
      " :996",
      " :997",
      " :998",
      " :999"
    ],
    " :777": [
      " :1000",
      " :1001",
      " :1002",
      " :1003",
      " :1004",
      " :1005",
      " :1006",
      " :1007",
      " :1008",
      " :1009",
      " :1010",
      " :1011",
      " :1012",
      " :1013",
      " :1014",
      " :1015",
      " :1016",
      " :1017",
      " :1018",
      " :1019",
      " :1020",
      " :1021",
      " :1022",
      " :1023",
      " :1024",
      " :1025",
      " :1026",
      " :1027",
      " :1028",
      " :1029",
      " :1030",
      " :1031",
      " :1032",
      " :1033",
      " :1034",
      " :1035",
      " :1036",
      " :1037",
      " :1038",
      " :1039",
      " :1040",
      " :1041",
      " :718",
      " :719",
      " :720",
      " :721",
      " :722",
      " :723",
      " :724",
      " :725",
      " :726",
      " :727",
      " :728",
      " :729",
      " :730",
      " :731",
      " :732",
      " :733",
      " :734",
      " :735",
      " :736",
      " :737",
      " :738",
      " :739",
      " :740",
      " :741",
      " :742",
      " :743",
      " :744",
      " :745",
      " :746",
      " :747",
      " :748",
      " :749",
      " :750",
      " :751",
      " :752",
      " :753",
      " :754",
      " :755",
      " :756",
      " :757",
      " :758",
      " :759",
      " :760",
      " :761",
      " :762",
      " :763",
      " :764",
      " :765",
      " :766",
      " :767",
      " :768",
      " :769",
      " :770",
      " :771",
      " :772",
      " :773",
      " :774",
      " :775",
      " :776",
      " :778",
      " :779",
      " :780",
      " :781",
      " :782",
      " :783",
      " :784",
      " :785",
      " :786",
      " :787",
      " :788",
      " :789",
      " :790",
      " :791",
      " :792",
      " :793",
      " :794",
      " :795",
      " :796",
      " :797",
      " :798",
      " :799",
      " :800",
      " :801",
      " :802",
      " :803",
      " :804",
      " :805",
      " :806",
      " :807",
      " :808",
      " :809",
      " :810",
      " :811",
      " :812",
      " :813",
      " :814",
      " :815",
      " :816",
      " :817",
      " :818",
      " :819",
      " :820",
      " :821",
      " :822",
      " :823",
      " :824",
      " :825",
      " :826",
      " :827",
      " :828",
      " :829",
      " :830",
      " :831",
      " :832",
      " :833",
      " :834",
      " :835",
      " :836",
      " :837",
      " :838",
      " :839",
      " :840",
      " :841",
      " :842",
      " :843",
      " :844",
      " :845",
      " :846",
      " :847",
      " :848",
      " :849",
      " :850",
      " :851",
      " :852",
      " :853",
      " :854",
      " :855",
      " :856",
      " :857",
      " :858",
      " :859",
      " :860",
      " :861",
      " :862",
      " :863",
      " :864",
      " :865",
      " :866",
      " :867",
      " :868",
      " :869",
      " :870",
      " :871",
      " :872",
      " :873",
      " :874",
      " :875",
      " :876",
      " :877",
      " :878",
      " :879",
      " :880",
      " :881",
      " :882",
      " :883",
      " :884",
      " :885",
      " :886",
      " :887",
      " :888",
      " :889",
      " :890",
      " :891",
      " :892",
      " :893",
      " :894",
      " :895",
      " :896",
      " :897",
      " :898",
      " :899",
      " :900",
      " :901",
      " :902",
      " :903",
      " :904",
      " :905",
      " :906",
      " :907",
      " :908",
      " :909",
      " :910",
      " :911",
      " :912",
      " :913",
      " :914",
      " :915",
      " :916",
      " :917",
      " :918",
      " :919",
      " :920",
      " :921",
      " :922",
      " :923",
      " :924",
      " :925",
      " :926",
      " :927",
      " :928",
      " :929",
      " :930",
      " :931",
      " :932",
      " :933",
      " :934",
      " :935",
      " :936",
      " :937",
      " :938",
      " :939",
      " :940",
      " :941",
      " :942",
      " :943",
      " :944",
      " :945",
      " :946",
      " :947",
      " :948",
      " :949",
      " :950",
      " :951",
      " :952",
      " :953",
      " :954",
      " :955",
      " :956",
      " :957",
      " :958",
      " :959",
      " :960",
      " :961",
      " :962",
      " :963",
      " :964",
      " :965",
      " :966",
      " :967",
      " :968",
      " :969",
      " :970",
      " :971",
      " :972",
      " :973",
      " :974",
      " :975",
      " :976",
      " :977",
      " :978",
      " :979",
      " :980",
      " :981",
      " :982",
      " :983",
      " :984",
      " :985",
      " :986",
      " :987",
      " :988",
      " :989",
      " :990",
      " :991",
      " :992",
      " :993",
      " :994",
      " :995",
      " :996",
      " :997",
      " :998",
      " :999"
    ],
    " :778": [
      " :1000",
      " :1001",
      " :1002",
      " :1003",
      " :1004",
      " :1005",
      " :1006",
      " :1007",
      " :1008",
      " :1009",
      " :1010",
      " :1011",
      " :1012",
      " :1013",
      " :1014",
      " :1015",
      " :1016",
      " :1017",
      " :1018",
      " :1019",
      " :1020",
      " :1021",
      " :1022",
      " :1023",
      " :1024",
      " :1025",
      " :1026",
      " :1027",
      " :1028",
      " :1029",
      " :1030",
      " :1031",
      " :1032",
      " :1033",
      " :1034",
      " :1035",
      " :1036",
      " :1037",
      " :1038",
      " :1039",
      " :1040",
      " :1041",
      " :718",
      " :719",
      " :720",
      " :721",
      " :722",
      " :723",
      " :724",
      " :725",
      " :726",
      " :727",
      " :728",
      " :729",
      " :730",
      " :731",
      " :732",
      " :733",
      " :734",
      " :735",
      " :736",
      " :737",
      " :738",
      " :739",
      " :740",
      " :741",
      " :742",
      " :743",
      " :744",
      " :745",
      " :746",
      " :747",
      " :748",
      " :749",
      " :750",
      " :751",
      " :752",
      " :753",
      " :754",
      " :755",
      " :756",
      " :757",
      " :758",
      " :759",
      " :760",
      " :761",
      " :762",
      " :763",
      " :764",
      " :765",
      " :766",
      " :767",
      " :768",
      " :769",
      " :770",
      " :771",
      " :772",
      " :773",
      " :774",
      " :775",
      " :776",
      " :777",
      " :779",
      " :780",
      " :781",
      " :782",
      " :783",
      " :784",
      " :785",
      " :786",
      " :787",
      " :788",
      " :789",
      " :790",
      " :791",
      " :792",
      " :793",
      " :794",
      " :795",
      " :796",
      " :797",
      " :798",
      " :799",
      " :800",
      " :801",
      " :802",
      " :803",
      " :804",
      " :805",
      " :806",
      " :807",
      " :808",
      " :809",
      " :810",
      " :811",
      " :812",
      " :813",
      " :814",
      " :815",
      " :816",
      " :817",
      " :818",
      " :819",
      " :820",
      " :821",
      " :822",
      " :823",
      " :824",
      " :825",
      " :826",
      " :827",
      " :828",
      " :829",
      " :830",
      " :831",
      " :832",
      " :833",
      " :834",
      " :835",
      " :836",
      " :837",
      " :838",
      " :839",
      " :840",
      " :841",
      " :842",
      " :843",
      " :844",
      " :845",
      " :846",
      " :847",
      " :848",
      " :849",
      " :850",
      " :851",
      " :852",
      " :853",
      " :854",
      " :855",
      " :856",
      " :857",
      " :858",
      " :859",
      " :860",
      " :861",
      " :862",
      " :863",
      " :864",
      " :865",
      " :866",
      " :867",
      " :868",
      " :869",
      " :870",
      " :871",
      " :872",
      " :873",
      " :874",
      " :875",
      " :876",
      " :877",
      " :878",
      " :879",
      " :880",
      " :881",
      " :882",
      " :883",
      " :884",
      " :885",
      " :886",
      " :887",
      " :888",
      " :889",
      " :890",
      " :891",
      " :892",
      " :893",
      " :894",
      " :895",
      " :896",
      " :897",
      " :898",
      " :899",
      " :900",
      " :901",
      " :902",
      " :903",
      " :904",
      " :905",
      " :906",
      " :907",
      " :908",
      " :909",
      " :910",
      " :911",
      " :912",
      " :913",
      " :914",
      " :915",
      " :916",
      " :917",
      " :918",
      " :919",
      " :920",
      " :921",
      " :922",
      " :923",
      " :924",
      " :925",
      " :926",
      " :927",
      " :928",
      " :929",
      " :930",
      " :931",
      " :932",
      " :933",
      " :934",
      " :935",
      " :936",
      " :937",
      " :938",
      " :939",
      " :940",
      " :941",
      " :942",
      " :943",
      " :944",
      " :945",
      " :946",
      " :947",
      " :948",
      " :949",
      " :950",
      " :951",
      " :952",
      " :953",
      " :954",
      " :955",
      " :956",
      " :957",
      " :958",
      " :959",
      " :960",
      " :961",
      " :962",
      " :963",
      " :964",
      " :965",
      " :966",
      " :967",
      " :968",
      " :969",
      " :970",
      " :971",
      " :972",
      " :973",
      " :974",
      " :975",
      " :976",
      " :977",
      " :978",
      " :979",
      " :980",
      " :981",
      " :982",
      " :983",
      " :984",
      " :985",
      " :986",
      " :987",
      " :988",
      " :989",
      " :990",
      " :991",
      " :992",
      " :993",
      " :994",
      " :995",
      " :996",
      " :997",
      " :998",
      " :999"
    ],
    " :779": [
      " :1000",
      " :1001",
      " :1002",
      " :1003",
      " :1004",
      " :1005",
      " :1006",
      " :1007",
      " :1008",
      " :1009",
      " :1010",
      " :1011",
      " :1012",
      " :1013",
      " :1014",
      " :1015",
      " :1016",
      " :1017",
      " :1018",
      " :1019",
      " :1020",
      " :1021",
      " :1022",
      " :1023",
      " :1024",
      " :1025",
      " :1026",
      " :1027",
      " :1028",
      " :1029",
      " :1030",
      " :1031",
      " :1032",
      " :1033",
      " :1034",
      " :1035",
      " :1036",
      " :1037",
      " :1038",
      " :1039",
      " :1040",
      " :1041",
      " :718",
      " :719",
      " :720",
      " :721",
      " :722",
      " :723",
      " :724",
      " :725",
      " :726",
      " :727",
      " :728",
      " :729",
      " :730",
      " :731",
      " :732",
      " :733",
      " :734",
      " :735",
      " :736",
      " :737",
      " :738",
      " :739",
      " :740",
      " :741",
      " :742",
      " :743",
      " :744",
      " :745",
      " :746",
      " :747",
      " :748",
      " :749",
      " :750",
      " :751",
      " :752",
      " :753",
      " :754",
      " :755",
      " :756",
      " :757",
      " :758",
      " :759",
      " :760",
      " :761",
      " :762",
      " :763",
      " :764",
      " :765",
      " :766",
      " :767",
      " :768",
      " :769",
      " :770",
      " :771",
      " :772",
      " :773",
      " :774",
      " :775",
      " :776",
      " :777",
      " :778",
      " :780",
      " :781",
      " :782",
      " :783",
      " :784",
      " :785",
      " :786",
      " :787",
      " :788",
      " :789",
      " :790",
      " :791",
      " :792",
      " :793",
      " :794",
      " :795",
      " :796",
      " :797",
      " :798",
      " :799",
      " :800",
      " :801",
      " :802",
      " :803",
      " :804",
      " :805",
      " :806",
      " :807",
      " :808",
      " :809",
      " :810",
      " :811",
      " :812",
      " :813",
      " :814",
      " :815",
      " :816",
      " :817",
      " :818",
      " :819",
      " :820",
      " :821",
      " :822",
      " :823",
      " :824",
      " :825",
      " :826",
      " :827",
      " :828",
      " :829",
      " :830",
      " :831",
      " :832",
      " :833",
      " :834",
      " :835",
      " :836",
      " :837",
      " :838",
      " :839",
      " :840",
      " :841",
      " :842",
      " :843",
      " :844",
      " :845",
      " :846",
      " :847",
      " :848",
      " :849",
      " :850",
      " :851",
      " :852",
      " :853",
      " :854",
      " :855",
      " :856",
      " :857",
      " :858",
      " :859",
      " :860",
      " :861",
      " :862",
      " :863",
      " :864",
      " :865",
      " :866",
      " :867",
      " :868",
      " :869",
      " :870",
      " :871",
      " :872",
      " :873",
      " :874",
      " :875",
      " :876",
      " :877",
      " :878",
      " :879",
      " :880",
      " :881",
      " :882",
      " :883",
      " :884",
      " :885",
      " :886",
      " :887",
      " :888",
      " :889",
      " :890",
      " :891",
      " :892",
      " :893",
      " :894",
      " :895",
      " :896",
      " :897",
      " :898",
      " :899",
      " :900",
      " :901",
      " :902",
      " :903",
      " :904",
      " :905",
      " :906",
      " :907",
      " :908",
      " :909",
      " :910",
      " :911",
      " :912",
      " :913",
      " :914",
      " :915",
      " :916",
      " :917",
      " :918",
      " :919",
      " :920",
      " :921",
      " :922",
      " :923",
      " :924",
      " :925",
      " :926",
      " :927",
      " :928",
      " :929",
      " :930",
      " :931",
      " :932",
      " :933",
      " :934",
      " :935",
      " :936",
      " :937",
      " :938",
      " :939",
      " :940",
      " :941",
      " :942",
      " :943",
      " :944",
      " :945",
      " :946",
      " :947",
      " :948",
      " :949",
      " :950",
      " :951",
      " :952",
      " :953",
      " :954",
      " :955",
      " :956",
      " :957",
      " :958",
      " :959",
      " :960",
      " :961",
      " :962",
      " :963",
      " :964",
      " :965",
      " :966",
      " :967",
      " :968",
      " :969",
      " :970",
      " :971",
      " :972",
      " :973",
      " :974",
      " :975",
      " :976",
      " :977",
      " :978",
      " :979",
      " :980",
      " :981",
      " :982",
      " :983",
      " :984",
      " :985",
      " :986",
      " :987",
      " :988",
      " :989",
      " :990",
      " :991",
      " :992",
      " :993",
      " :994",
      " :995",
      " :996",
      " :997",
      " :998",
      " :999"
    ],
    " :780": [
      " :1000",
      " :1001",
      " :1002",
      " :1003",
      " :1004",
      " :1005",
      " :1006",
      " :1007",
      " :1008",
      " :1009",
      " :1010",
      " :1011",
      " :1012",
      " :1013",
      " :1014",
      " :1015",
      " :1016",
      " :1017",
      " :1018",
      " :1019",
      " :1020",
      " :1021",
      " :1022",
      " :1023",
      " :1024",
      " :1025",
      " :1026",
      " :1027",
      " :1028",
      " :1029",
      " :1030",
      " :1031",
      " :1032",
      " :1033",
      " :1034",
      " :1035",
      " :1036",
      " :1037",
      " :1038",
      " :1039",
      " :1040",
      " :1041",
      " :718",
      " :719",
      " :720",
      " :721",
      " :722",
      " :723",
      " :724",
      " :725",
      " :726",
      " :727",
      " :728",
      " :729",
      " :730",
      " :731",
      " :732",
      " :733",
      " :734",
      " :735",
      " :736",
      " :737",
      " :738",
      " :739",
      " :740",
      " :741",
      " :742",
      " :743",
      " :744",
      " :745",
      " :746",
      " :747",
      " :748",
      " :749",
      " :750",
      " :751",
      " :752",
      " :753",
      " :754",
      " :755",
      " :756",
      " :757",
      " :758",
      " :759",
      " :760",
      " :761",
      " :762",
      " :763",
      " :764",
      " :765",
      " :766",
      " :767",
      " :768",
      " :769",
      " :770",
      " :771",
      " :772",
      " :773",
      " :774",
      " :775",
      " :776",
      " :777",
      " :778",
      " :779",
      " :781",
      " :782",
      " :783",
      " :784",
      " :785",
      " :786",
      " :787",
      " :788",
      " :789",
      " :790",
      " :791",
      " :792",
      " :793",
      " :794",
      " :795",
      " :796",
      " :797",
      " :798",
      " :799",
      " :800",
      " :801",
      " :802",
      " :803",
      " :804",
      " :805",
      " :806",
      " :807",
      " :808",
      " :809",
      " :810",
      " :811",
      " :812",
      " :813",
      " :814",
      " :815",
      " :816",
      " :817",
      " :818",
      " :819",
      " :820",
      " :821",
      " :822",
      " :823",
      " :824",
      " :825",
      " :826",
      " :827",
      " :828",
      " :829",
      " :830",
      " :831",
      " :832",
      " :833",
      " :834",
      " :835",
      " :836",
      " :837",
      " :838",
      " :839",
      " :840",
      " :841",
      " :842",
      " :843",
      " :844",
      " :845",
      " :846",
      " :847",
      " :848",
      " :849",
      " :850",
      " :851",
      " :852",
      " :853",
      " :854",
      " :855",
      " :856",
      " :857",
      " :858",
      " :859",
      " :860",
      " :861",
      " :862",
      " :863",
      " :864",
      " :865",
      " :866",
      " :867",
      " :868",
      " :869",
      " :870",
      " :871",
      " :872",
      " :873",
      " :874",
      " :875",
      " :876",
      " :877",
      " :878",
      " :879",
      " :880",
      " :881",
      " :882",
      " :883",
      " :884",
      " :885",
      " :886",
      " :887",
      " :888",
      " :889",
      " :890",
      " :891",
      " :892",
      " :893",
      " :894",
      " :895",
      " :896",
      " :897",
      " :898",
      " :899",
      " :900",
      " :901",
      " :902",
      " :903",
      " :904",
      " :905",
      " :906",
      " :907",
      " :908",
      " :909",
      " :910",
      " :911",
      " :912",
      " :913",
      " :914",
      " :915",
      " :916",
      " :917",
      " :918",
      " :919",
      " :920",
      " :921",
      " :922",
      " :923",
      " :924",
      " :925",
      " :926",
      " :927",
      " :928",
      " :929",
      " :930",
      " :931",
      " :932",
      " :933",
      " :934",
      " :935",
      " :936",
      " :937",
      " :938",
      " :939",
      " :940",
      " :941",
      " :942",
      " :943",
      " :944",
      " :945",
      " :946",
      " :947",
      " :948",
      " :949",
      " :950",
      " :951",
      " :952",
      " :953",
      " :954",
      " :955",
      " :956",
      " :957",
      " :958",
      " :959",
      " :960",
      " :961",
      " :962",
      " :963",
      " :964",
      " :965",
      " :966",
      " :967",
      " :968",
      " :969",
      " :970",
      " :971",
      " :972",
      " :973",
      " :974",
      " :975",
      " :976",
      " :977",
      " :978",
      " :979",
      " :980",
      " :981",
      " :982",
      " :983",
      " :984",
      " :985",
      " :986",
      " :987",
      " :988",
      " :989",
      " :990",
      " :991",
      " :992",
      " :993",
      " :994",
      " :995",
      " :996",
      " :997",
      " :998",
      " :999"
    ],
    " :781": [
      " :1000",
      " :1001",
      " :1002",
      " :1003",
      " :1004",
      " :1005",
      " :1006",
      " :1007",
      " :1008",
      " :1009",
      " :1010",
      " :1011",
      " :1012",
      " :1013",
      " :1014",
      " :1015",
      " :1016",
      " :1017",
      " :1018",
      " :1019",
      " :1020",
      " :1021",
      " :1022",
      " :1023",
      " :1024",
      " :1025",
      " :1026",
      " :1027",
      " :1028",
      " :1029",
      " :1030",
      " :1031",
      " :1032",
      " :1033",
      " :1034",
      " :1035",
      " :1036",
      " :1037",
      " :1038",
      " :1039",
      " :1040",
      " :1041",
      " :718",
      " :719",
      " :720",
      " :721",
      " :722",
      " :723",
      " :724",
      " :725",
      " :726",
      " :727",
      " :728",
      " :729",
      " :730",
      " :731",
      " :732",
      " :733",
      " :734",
      " :735",
      " :736",
      " :737",
      " :738",
      " :739",
      " :740",
      " :741",
      " :742",
      " :743",
      " :744",
      " :745",
      " :746",
      " :747",
      " :748",
      " :749",
      " :750",
      " :751",
      " :752",
      " :753",
      " :754",
      " :755",
      " :756",
      " :757",
      " :758",
      " :759",
      " :760",
      " :761",
      " :762",
      " :763",
      " :764",
      " :765",
      " :766",
      " :767",
      " :768",
      " :769",
      " :770",
      " :771",
      " :772",
      " :773",
      " :774",
      " :775",
      " :776",
      " :777",
      " :778",
      " :779",
      " :780",
      " :782",
      " :783",
      " :784",
      " :785",
      " :786",
      " :787",
      " :788",
      " :789",
      " :790",
      " :791",
      " :792",
      " :793",
      " :794",
      " :795",
      " :796",
      " :797",
      " :798",
      " :799",
      " :800",
      " :801",
      " :802",
      " :803",
      " :804",
      " :805",
      " :806",
      " :807",
      " :808",
      " :809",
      " :810",
      " :811",
      " :812",
      " :813",
      " :814",
      " :815",
      " :816",
      " :817",
      " :818",
      " :819",
      " :820",
      " :821",
      " :822",
      " :823",
      " :824",
      " :825",
      " :826",
      " :827",
      " :828",
      " :829",
      " :830",
      " :831",
      " :832",
      " :833",
      " :834",
      " :835",
      " :836",
      " :837",
      " :838",
      " :839",
      " :840",
      " :841",
      " :842",
      " :843",
      " :844",
      " :845",
      " :846",
      " :847",
      " :848",
      " :849",
      " :850",
      " :851",
      " :852",
      " :853",
      " :854",
      " :855",
      " :856",
      " :857",
      " :858",
      " :859",
      " :860",
      " :861",
      " :862",
      " :863",
      " :864",
      " :865",
      " :866",
      " :867",
      " :868",
      " :869",
      " :870",
      " :871",
      " :872",
      " :873",
      " :874",
      " :875",
      " :876",
      " :877",
      " :878",
      " :879",
      " :880",
      " :881",
      " :882",
      " :883",
      " :884",
      " :885",
      " :886",
      " :887",
      " :888",
      " :889",
      " :890",
      " :891",
      " :892",
      " :893",
      " :894",
      " :895",
      " :896",
      " :897",
      " :898",
      " :899",
      " :900",
      " :901",
      " :902",
      " :903",
      " :904",
      " :905",
      " :906",
      " :907",
      " :908",
      " :909",
      " :910",
      " :911",
      " :912",
      " :913",
      " :914",
      " :915",
      " :916",
      " :917",
      " :918",
      " :919",
      " :920",
      " :921",
      " :922",
      " :923",
      " :924",
      " :925",
      " :926",
      " :927",
      " :928",
      " :929",
      " :930",
      " :931",
      " :932",
      " :933",
      " :934",
      " :935",
      " :936",
      " :937",
      " :938",
      " :939",
      " :940",
      " :941",
      " :942",
      " :943",
      " :944",
      " :945",
      " :946",
      " :947",
      " :948",
      " :949",
      " :950",
      " :951",
      " :952",
      " :953",
      " :954",
      " :955",
      " :956",
      " :957",
      " :958",
      " :959",
      " :960",
      " :961",
      " :962",
      " :963",
      " :964",
      " :965",
      " :966",
      " :967",
      " :968",
      " :969",
      " :970",
      " :971",
      " :972",
      " :973",
      " :974",
      " :975",
      " :976",
      " :977",
      " :978",
      " :979",
      " :980",
      " :981",
      " :982",
      " :983",
      " :984",
      " :985",
      " :986",
      " :987",
      " :988",
      " :989",
      " :990",
      " :991",
      " :992",
      " :993",
      " :994",
      " :995",
      " :996",
      " :997",
      " :998",
      " :999"
    ],
    " :782": [
      " :1000",
      " :1001",
      " :1002",
      " :1003",
      " :1004",
      " :1005",
      " :1006",
      " :1007",
      " :1008",
      " :1009",
      " :1010",
      " :1011",
      " :1012",
      " :1013",
      " :1014",
      " :1015",
      " :1016",
      " :1017",
      " :1018",
      " :1019",
      " :1020",
      " :1021",
      " :1022",
      " :1023",
      " :1024",
      " :1025",
      " :1026",
      " :1027",
      " :1028",
      " :1029",
      " :1030",
      " :1031",
      " :1032",
      " :1033",
      " :1034",
      " :1035",
      " :1036",
      " :1037",
      " :1038",
      " :1039",
      " :1040",
      " :1041",
      " :718",
      " :719",
      " :720",
      " :721",
      " :722",
      " :723",
      " :724",
      " :725",
      " :726",
      " :727",
      " :728",
      " :729",
      " :730",
      " :731",
      " :732",
      " :733",
      " :734",
      " :735",
      " :736",
      " :737",
      " :738",
      " :739",
      " :740",
      " :741",
      " :742",
      " :743",
      " :744",
      " :745",
      " :746",
      " :747",
      " :748",
      " :749",
      " :750",
      " :751",
      " :752",
      " :753",
      " :754",
      " :755",
      " :756",
      " :757",
      " :758",
      " :759",
      " :760",
      " :761",
      " :762",
      " :763",
      " :764",
      " :765",
      " :766",
      " :767",
      " :768",
      " :769",
      " :770",
      " :771",
      " :772",
      " :773",
      " :774",
      " :775",
      " :776",
      " :777",
      " :778",
      " :779",
      " :780",
      " :781",
      " :783",
      " :784",
      " :785",
      " :786",
      " :787",
      " :788",
      " :789",
      " :790",
      " :791",
      " :792",
      " :793",
      " :794",
      " :795",
      " :796",
      " :797",
      " :798",
      " :799",
      " :800",
      " :801",
      " :802",
      " :803",
      " :804",
      " :805",
      " :806",
      " :807",
      " :808",
      " :809",
      " :810",
      " :811",
      " :812",
      " :813",
      " :814",
      " :815",
      " :816",
      " :817",
      " :818",
      " :819",
      " :820",
      " :821",
      " :822",
      " :823",
      " :824",
      " :825",
      " :826",
      " :827",
      " :828",
      " :829",
      " :830",
      " :831",
      " :832",
      " :833",
      " :834",
      " :835",
      " :836",
      " :837",
      " :838",
      " :839",
      " :840",
      " :841",
      " :842",
      " :843",
      " :844",
      " :845",
      " :846",
      " :847",
      " :848",
      " :849",
      " :850",
      " :851",
      " :852",
      " :853",
      " :854",
      " :855",
      " :856",
      " :857",
      " :858",
      " :859",
      " :860",
      " :861",
      " :862",
      " :863",
      " :864",
      " :865",
      " :866",
      " :867",
      " :868",
      " :869",
      " :870",
      " :871",
      " :872",
      " :873",
      " :874",
      " :875",
      " :876",
      " :877",
      " :878",
      " :879",
      " :880",
      " :881",
      " :882",
      " :883",
      " :884",
      " :885",
      " :886",
      " :887",
      " :888",
      " :889",
      " :890",
      " :891",
      " :892",
      " :893",
      " :894",
      " :895",
      " :896",
      " :897",
      " :898",
      " :899",
      " :900",
      " :901",
      " :902",
      " :903",
      " :904",
      " :905",
      " :906",
      " :907",
      " :908",
      " :909",
      " :910",
      " :911",
      " :912",
      " :913",
      " :914",
      " :915",
      " :916",
      " :917",
      " :918",
      " :919",
      " :920",
      " :921",
      " :922",
      " :923",
      " :924",
      " :925",
      " :926",
      " :927",
      " :928",
      " :929",
      " :930",
      " :931",
      " :932",
      " :933",
      " :934",
      " :935",
      " :936",
      " :937",
      " :938",
      " :939",
      " :940",
      " :941",
      " :942",
      " :943",
      " :944",
      " :945",
      " :946",
      " :947",
      " :948",
      " :949",
      " :950",
      " :951",
      " :952",
      " :953",
      " :954",
      " :955",
      " :956",
      " :957",
      " :958",
      " :959",
      " :960",
      " :961",
      " :962",
      " :963",
      " :964",
      " :965",
      " :966",
      " :967",
      " :968",
      " :969",
      " :970",
      " :971",
      " :972",
      " :973",
      " :974",
      " :975",
      " :976",
      " :977",
      " :978",
      " :979",
      " :980",
      " :981",
      " :982",
      " :983",
      " :984",
      " :985",
      " :986",
      " :987",
      " :988",
      " :989",
      " :990",
      " :991",
      " :992",
      " :993",
      " :994",
      " :995",
      " :996",
      " :997",
      " :998",
      " :999"
    ],
    " :783": [
      " :1000",
      " :1001",
      " :1002",
      " :1003",
      " :1004",
      " :1005",
      " :1006",
      " :1007",
      " :1008",
      " :1009",
      " :1010",
      " :1011",
      " :1012",
      " :1013",
      " :1014",
      " :1015",
      " :1016",
      " :1017",
      " :1018",
      " :1019",
      " :1020",
      " :1021",
      " :1022",
      " :1023",
      " :1024",
      " :1025",
      " :1026",
      " :1027",
      " :1028",
      " :1029",
      " :1030",
      " :1031",
      " :1032",
      " :1033",
      " :1034",
      " :1035",
      " :1036",
      " :1037",
      " :1038",
      " :1039",
      " :1040",
      " :1041",
      " :718",
      " :719",
      " :720",
      " :721",
      " :722",
      " :723",
      " :724",
      " :725",
      " :726",
      " :727",
      " :728",
      " :729",
      " :730",
      " :731",
      " :732",
      " :733",
      " :734",
      " :735",
      " :736",
      " :737",
      " :738",
      " :739",
      " :740",
      " :741",
      " :742",
      " :743",
      " :744",
      " :745",
      " :746",
      " :747",
      " :748",
      " :749",
      " :750",
      " :751",
      " :752",
      " :753",
      " :754",
      " :755",
      " :756",
      " :757",
      " :758",
      " :759",
      " :760",
      " :761",
      " :762",
      " :763",
      " :764",
      " :765",
      " :766",
      " :767",
      " :768",
      " :769",
      " :770",
      " :771",
      " :772",
      " :773",
      " :774",
      " :775",
      " :776",
      " :777",
      " :778",
      " :779",
      " :780",
      " :781",
      " :782",
      " :784",
      " :785",
      " :786",
      " :787",
      " :788",
      " :789",
      " :790",
      " :791",
      " :792",
      " :793",
      " :794",
      " :795",
      " :796",
      " :797",
      " :798",
      " :799",
      " :800",
      " :801",
      " :802",
      " :803",
      " :804",
      " :805",
      " :806",
      " :807",
      " :808",
      " :809",
      " :810",
      " :811",
      " :812",
      " :813",
      " :814",
      " :815",
      " :816",
      " :817",
      " :818",
      " :819",
      " :820",
      " :821",
      " :822",
      " :823",
      " :824",
      " :825",
      " :826",
      " :827",
      " :828",
      " :829",
      " :830",
      " :831",
      " :832",
      " :833",
      " :834",
      " :835",
      " :836",
      " :837",
      " :838",
      " :839",
      " :840",
      " :841",
      " :842",
      " :843",
      " :844",
      " :845",
      " :846",
      " :847",
      " :848",
      " :849",
      " :850",
      " :851",
      " :852",
      " :853",
      " :854",
      " :855",
      " :856",
      " :857",
      " :858",
      " :859",
      " :860",
      " :861",
      " :862",
      " :863",
      " :864",
      " :865",
      " :866",
      " :867",
      " :868",
      " :869",
      " :870",
      " :871",
      " :872",
      " :873",
      " :874",
      " :875",
      " :876",
      " :877",
      " :878",
      " :879",
      " :880",
      " :881",
      " :882",
      " :883",
      " :884",
      " :885",
      " :886",
      " :887",
      " :888",
      " :889",
      " :890",
      " :891",
      " :892",
      " :893",
      " :894",
      " :895",
      " :896",
      " :897",
      " :898",
      " :899",
      " :900",
      " :901",
      " :902",
      " :903",
      " :904",
      " :905",
      " :906",
      " :907",
      " :908",
      " :909",
      " :910",
      " :911",
      " :912",
      " :913",
      " :914",
      " :915",
      " :916",
      " :917",
      " :918",
      " :919",
      " :920",
      " :921",
      " :922",
      " :923",
      " :924",
      " :925",
      " :926",
      " :927",
      " :928",
      " :929",
      " :930",
      " :931",
      " :932",
      " :933",
      " :934",
      " :935",
      " :936",
      " :937",
      " :938",
      " :939",
      " :940",
      " :941",
      " :942",
      " :943",
      " :944",
      " :945",
      " :946",
      " :947",
      " :948",
      " :949",
      " :950",
      " :951",
      " :952",
      " :953",
      " :954",
      " :955",
      " :956",
      " :957",
      " :958",
      " :959",
      " :960",
      " :961",
      " :962",
      " :963",
      " :964",
      " :965",
      " :966",
      " :967",
      " :968",
      " :969",
      " :970",
      " :971",
      " :972",
      " :973",
      " :974",
      " :975",
      " :976",
      " :977",
      " :978",
      " :979",
      " :980",
      " :981",
      " :982",
      " :983",
      " :984",
      " :985",
      " :986",
      " :987",
      " :988",
      " :989",
      " :990",
      " :991",
      " :992",
      " :993",
      " :994",
      " :995",
      " :996",
      " :997",
      " :998",
      " :999"
    ],
    " :784": [
      " :1000",
      " :1001",
      " :1002",
      " :1003",
      " :1004",
      " :1005",
      " :1006",
      " :1007",
      " :1008",
      " :1009",
      " :1010",
      " :1011",
      " :1012",
      " :1013",
      " :1014",
      " :1015",
      " :1016",
      " :1017",
      " :1018",
      " :1019",
      " :1020",
      " :1021",
      " :1022",
      " :1023",
      " :1024",
      " :1025",
      " :1026",
      " :1027",
      " :1028",
      " :1029",
      " :1030",
      " :1031",
      " :1032",
      " :1033",
      " :1034",
      " :1035",
      " :1036",
      " :1037",
      " :1038",
      " :1039",
      " :1040",
      " :1041",
      " :718",
      " :719",
      " :720",
      " :721",
      " :722",
      " :723",
      " :724",
      " :725",
      " :726",
      " :727",
      " :728",
      " :729",
      " :730",
      " :731",
      " :732",
      " :733",
      " :734",
      " :735",
      " :736",
      " :737",
      " :738",
      " :739",
      " :740",
      " :741",
      " :742",
      " :743",
      " :744",
      " :745",
      " :746",
      " :747",
      " :748",
      " :749",
      " :750",
      " :751",
      " :752",
      " :753",
      " :754",
      " :755",
      " :756",
      " :757",
      " :758",
      " :759",
      " :760",
      " :761",
      " :762",
      " :763",
      " :764",
      " :765",
      " :766",
      " :767",
      " :768",
      " :769",
      " :770",
      " :771",
      " :772",
      " :773",
      " :774",
      " :775",
      " :776",
      " :777",
      " :778",
      " :779",
      " :780",
      " :781",
      " :782",
      " :783",
      " :785",
      " :786",
      " :787",
      " :788",
      " :789",
      " :790",
      " :791",
      " :792",
      " :793",
      " :794",
      " :795",
      " :796",
      " :797",
      " :798",
      " :799",
      " :800",
      " :801",
      " :802",
      " :803",
      " :804",
      " :805",
      " :806",
      " :807",
      " :808",
      " :809",
      " :810",
      " :811",
      " :812",
      " :813",
      " :814",
      " :815",
      " :816",
      " :817",
      " :818",
      " :819",
      " :820",
      " :821",
      " :822",
      " :823",
      " :824",
      " :825",
      " :826",
      " :827",
      " :828",
      " :829",
      " :830",
      " :831",
      " :832",
      " :833",
      " :834",
      " :835",
      " :836",
      " :837",
      " :838",
      " :839",
      " :840",
      " :841",
      " :842",
      " :843",
      " :844",
      " :845",
      " :846",
      " :847",
      " :848",
      " :849",
      " :850",
      " :851",
      " :852",
      " :853",
      " :854",
      " :855",
      " :856",
      " :857",
      " :858",
      " :859",
      " :860",
      " :861",
      " :862",
      " :863",
      " :864",
      " :865",
      " :866",
      " :867",
      " :868",
      " :869",
      " :870",
      " :871",
      " :872",
      " :873",
      " :874",
      " :875",
      " :876",
      " :877",
      " :878",
      " :879",
      " :880",
      " :881",
      " :882",
      " :883",
      " :884",
      " :885",
      " :886",
      " :887",
      " :888",
      " :889",
      " :890",
      " :891",
      " :892",
      " :893",
      " :894",
      " :895",
      " :896",
      " :897",
      " :898",
      " :899",
      " :900",
      " :901",
      " :902",
      " :903",
      " :904",
      " :905",
      " :906",
      " :907",
      " :908",
      " :909",
      " :910",
      " :911",
      " :912",
      " :913",
      " :914",
      " :915",
      " :916",
      " :917",
      " :918",
      " :919",
      " :920",
      " :921",
      " :922",
      " :923",
      " :924",
      " :925",
      " :926",
      " :927",
      " :928",
      " :929",
      " :930",
      " :931",
      " :932",
      " :933",
      " :934",
      " :935",
      " :936",
      " :937",
      " :938",
      " :939",
      " :940",
      " :941",
      " :942",
      " :943",
      " :944",
      " :945",
      " :946",
      " :947",
      " :948",
      " :949",
      " :950",
      " :951",
      " :952",
      " :953",
      " :954",
      " :955",
      " :956",
      " :957",
      " :958",
      " :959",
      " :960",
      " :961",
      " :962",
      " :963",
      " :964",
      " :965",
      " :966",
      " :967",
      " :968",
      " :969",
      " :970",
      " :971",
      " :972",
      " :973",
      " :974",
      " :975",
      " :976",
      " :977",
      " :978",
      " :979",
      " :980",
      " :981",
      " :982",
      " :983",
      " :984",
      " :985",
      " :986",
      " :987",
      " :988",
      " :989",
      " :990",
      " :991",
      " :992",
      " :993",
      " :994",
      " :995",
      " :996",
      " :997",
      " :998",
      " :999"
    ],
    " :785": [
      " :1000",
      " :1001",
      " :1002",
      " :1003",
      " :1004",
      " :1005",
      " :1006",
      " :1007",
      " :1008",
      " :1009",
      " :1010",
      " :1011",
      " :1012",
      " :1013",
      " :1014",
      " :1015",
      " :1016",
      " :1017",
      " :1018",
      " :1019",
      " :1020",
      " :1021",
      " :1022",
      " :1023",
      " :1024",
      " :1025",
      " :1026",
      " :1027",
      " :1028",
      " :1029",
      " :1030",
      " :1031",
      " :1032",
      " :1033",
      " :1034",
      " :1035",
      " :1036",
      " :1037",
      " :1038",
      " :1039",
      " :1040",
      " :1041",
      " :718",
      " :719",
      " :720",
      " :721",
      " :722",
      " :723",
      " :724",
      " :725",
      " :726",
      " :727",
      " :728",
      " :729",
      " :730",
      " :731",
      " :732",
      " :733",
      " :734",
      " :735",
      " :736",
      " :737",
      " :738",
      " :739",
      " :740",
      " :741",
      " :742",
      " :743",
      " :744",
      " :745",
      " :746",
      " :747",
      " :748",
      " :749",
      " :750",
      " :751",
      " :752",
      " :753",
      " :754",
      " :755",
      " :756",
      " :757",
      " :758",
      " :759",
      " :760",
      " :761",
      " :762",
      " :763",
      " :764",
      " :765",
      " :766",
      " :767",
      " :768",
      " :769",
      " :770",
      " :771",
      " :772",
      " :773",
      " :774",
      " :775",
      " :776",
      " :777",
      " :778",
      " :779",
      " :780",
      " :781",
      " :782",
      " :783",
      " :784",
      " :786",
      " :787",
      " :788",
      " :789",
      " :790",
      " :791",
      " :792",
      " :793",
      " :794",
      " :795",
      " :796",
      " :797",
      " :798",
      " :799",
      " :800",
      " :801",
      " :802",
      " :803",
      " :804",
      " :805",
      " :806",
      " :807",
      " :808",
      " :809",
      " :810",
      " :811",
      " :812",
      " :813",
      " :814",
      " :815",
      " :816",
      " :817",
      " :818",
      " :819",
      " :820",
      " :821",
      " :822",
      " :823",
      " :824",
      " :825",
      " :826",
      " :827",
      " :828",
      " :829",
      " :830",
      " :831",
      " :832",
      " :833",
      " :834",
      " :835",
      " :836",
      " :837",
      " :838",
      " :839",
      " :840",
      " :841",
      " :842",
      " :843",
      " :844",
      " :845",
      " :846",
      " :847",
      " :848",
      " :849",
      " :850",
      " :851",
      " :852",
      " :853",
      " :854",
      " :855",
      " :856",
      " :857",
      " :858",
      " :859",
      " :860",
      " :861",
      " :862",
      " :863",
      " :864",
      " :865",
      " :866",
      " :867",
      " :868",
      " :869",
      " :870",
      " :871",
      " :872",
      " :873",
      " :874",
      " :875",
      " :876",
      " :877",
      " :878",
      " :879",
      " :880",
      " :881",
      " :882",
      " :883",
      " :884",
      " :885",
      " :886",
      " :887",
      " :888",
      " :889",
      " :890",
      " :891",
      " :892",
      " :893",
      " :894",
      " :895",
      " :896",
      " :897",
      " :898",
      " :899",
      " :900",
      " :901",
      " :902",
      " :903",
      " :904",
      " :905",
      " :906",
      " :907",
      " :908",
      " :909",
      " :910",
      " :911",
      " :912",
      " :913",
      " :914",
      " :915",
      " :916",
      " :917",
      " :918",
      " :919",
      " :920",
      " :921",
      " :922",
      " :923",
      " :924",
      " :925",
      " :926",
      " :927",
      " :928",
      " :929",
      " :930",
      " :931",
      " :932",
      " :933",
      " :934",
      " :935",
      " :936",
      " :937",
      " :938",
      " :939",
      " :940",
      " :941",
      " :942",
      " :943",
      " :944",
      " :945",
      " :946",
      " :947",
      " :948",
      " :949",
      " :950",
      " :951",
      " :952",
      " :953",
      " :954",
      " :955",
      " :956",
      " :957",
      " :958",
      " :959",
      " :960",
      " :961",
      " :962",
      " :963",
      " :964",
      " :965",
      " :966",
      " :967",
      " :968",
      " :969",
      " :970",
      " :971",
      " :972",
      " :973",
      " :974",
      " :975",
      " :976",
      " :977",
      " :978",
      " :979",
      " :980",
      " :981",
      " :982",
      " :983",
      " :984",
      " :985",
      " :986",
      " :987",
      " :988",
      " :989",
      " :990",
      " :991",
      " :992",
      " :993",
      " :994",
      " :995",
      " :996",
      " :997",
      " :998",
      " :999"
    ],
    " :786": [
      " :1000",
      " :1001",
      " :1002",
      " :1003",
      " :1004",
      " :1005",
      " :1006",
      " :1007",
      " :1008",
      " :1009",
      " :1010",
      " :1011",
      " :1012",
      " :1013",
      " :1014",
      " :1015",
      " :1016",
      " :1017",
      " :1018",
      " :1019",
      " :1020",
      " :1021",
      " :1022",
      " :1023",
      " :1024",
      " :1025",
      " :1026",
      " :1027",
      " :1028",
      " :1029",
      " :1030",
      " :1031",
      " :1032",
      " :1033",
      " :1034",
      " :1035",
      " :1036",
      " :1037",
      " :1038",
      " :1039",
      " :1040",
      " :1041",
      " :718",
      " :719",
      " :720",
      " :721",
      " :722",
      " :723",
      " :724",
      " :725",
      " :726",
      " :727",
      " :728",
      " :729",
      " :730",
      " :731",
      " :732",
      " :733",
      " :734",
      " :735",
      " :736",
      " :737",
      " :738",
      " :739",
      " :740",
      " :741",
      " :742",
      " :743",
      " :744",
      " :745",
      " :746",
      " :747",
      " :748",
      " :749",
      " :750",
      " :751",
      " :752",
      " :753",
      " :754",
      " :755",
      " :756",
      " :757",
      " :758",
      " :759",
      " :760",
      " :761",
      " :762",
      " :763",
      " :764",
      " :765",
      " :766",
      " :767",
      " :768",
      " :769",
      " :770",
      " :771",
      " :772",
      " :773",
      " :774",
      " :775",
      " :776",
      " :777",
      " :778",
      " :779",
      " :780",
      " :781",
      " :782",
      " :783",
      " :784",
      " :785",
      " :787",
      " :788",
      " :789",
      " :790",
      " :791",
      " :792",
      " :793",
      " :794",
      " :795",
      " :796",
      " :797",
      " :798",
      " :799",
      " :800",
      " :801",
      " :802",
      " :803",
      " :804",
      " :805",
      " :806",
      " :807",
      " :808",
      " :809",
      " :810",
      " :811",
      " :812",
      " :813",
      " :814",
      " :815",
      " :816",
      " :817",
      " :818",
      " :819",
      " :820",
      " :821",
      " :822",
      " :823",
      " :824",
      " :825",
      " :826",
      " :827",
      " :828",
      " :829",
      " :830",
      " :831",
      " :832",
      " :833",
      " :834",
      " :835",
      " :836",
      " :837",
      " :838",
      " :839",
      " :840",
      " :841",
      " :842",
      " :843",
      " :844",
      " :845",
      " :846",
      " :847",
      " :848",
      " :849",
      " :850",
      " :851",
      " :852",
      " :853",
      " :854",
      " :855",
      " :856",
      " :857",
      " :858",
      " :859",
      " :860",
      " :861",
      " :862",
      " :863",
      " :864",
      " :865",
      " :866",
      " :867",
      " :868",
      " :869",
      " :870",
      " :871",
      " :872",
      " :873",
      " :874",
      " :875",
      " :876",
      " :877",
      " :878",
      " :879",
      " :880",
      " :881",
      " :882",
      " :883",
      " :884",
      " :885",
      " :886",
      " :887",
      " :888",
      " :889",
      " :890",
      " :891",
      " :892",
      " :893",
      " :894",
      " :895",
      " :896",
      " :897",
      " :898",
      " :899",
      " :900",
      " :901",
      " :902",
      " :903",
      " :904",
      " :905",
      " :906",
      " :907",
      " :908",
      " :909",
      " :910",
      " :911",
      " :912",
      " :913",
      " :914",
      " :915",
      " :916",
      " :917",
      " :918",
      " :919",
      " :920",
      " :921",
      " :922",
      " :923",
      " :924",
      " :925",
      " :926",
      " :927",
      " :928",
      " :929",
      " :930",
      " :931",
      " :932",
      " :933",
      " :934",
      " :935",
      " :936",
      " :937",
      " :938",
      " :939",
      " :940",
      " :941",
      " :942",
      " :943",
      " :944",
      " :945",
      " :946",
      " :947",
      " :948",
      " :949",
      " :950",
      " :951",
      " :952",
      " :953",
      " :954",
      " :955",
      " :956",
      " :957",
      " :958",
      " :959",
      " :960",
      " :961",
      " :962",
      " :963",
      " :964",
      " :965",
      " :966",
      " :967",
      " :968",
      " :969",
      " :970",
      " :971",
      " :972",
      " :973",
      " :974",
      " :975",
      " :976",
      " :977",
      " :978",
      " :979",
      " :980",
      " :981",
      " :982",
      " :983",
      " :984",
      " :985",
      " :986",
      " :987",
      " :988",
      " :989",
      " :990",
      " :991",
      " :992",
      " :993",
      " :994",
      " :995",
      " :996",
      " :997",
      " :998",
      " :999"
    ],
    " :787": [
      " :1000",
      " :1001",
      " :1002",
      " :1003",
      " :1004",
      " :1005",
      " :1006",
      " :1007",
      " :1008",
      " :1009",
      " :1010",
      " :1011",
      " :1012",
      " :1013",
      " :1014",
      " :1015",
      " :1016",
      " :1017",
      " :1018",
      " :1019",
      " :1020",
      " :1021",
      " :1022",
      " :1023",
      " :1024",
      " :1025",
      " :1026",
      " :1027",
      " :1028",
      " :1029",
      " :1030",
      " :1031",
      " :1032",
      " :1033",
      " :1034",
      " :1035",
      " :1036",
      " :1037",
      " :1038",
      " :1039",
      " :1040",
      " :1041",
      " :718",
      " :719",
      " :720",
      " :721",
      " :722",
      " :723",
      " :724",
      " :725",
      " :726",
      " :727",
      " :728",
      " :729",
      " :730",
      " :731",
      " :732",
      " :733",
      " :734",
      " :735",
      " :736",
      " :737",
      " :738",
      " :739",
      " :740",
      " :741",
      " :742",
      " :743",
      " :744",
      " :745",
      " :746",
      " :747",
      " :748",
      " :749",
      " :750",
      " :751",
      " :752",
      " :753",
      " :754",
      " :755",
      " :756",
      " :757",
      " :758",
      " :759",
      " :760",
      " :761",
      " :762",
      " :763",
      " :764",
      " :765",
      " :766",
      " :767",
      " :768",
      " :769",
      " :770",
      " :771",
      " :772",
      " :773",
      " :774",
      " :775",
      " :776",
      " :777",
      " :778",
      " :779",
      " :780",
      " :781",
      " :782",
      " :783",
      " :784",
      " :785",
      " :786",
      " :788",
      " :789",
      " :790",
      " :791",
      " :792",
      " :793",
      " :794",
      " :795",
      " :796",
      " :797",
      " :798",
      " :799",
      " :800",
      " :801",
      " :802",
      " :803",
      " :804",
      " :805",
      " :806",
      " :807",
      " :808",
      " :809",
      " :810",
      " :811",
      " :812",
      " :813",
      " :814",
      " :815",
      " :816",
      " :817",
      " :818",
      " :819",
      " :820",
      " :821",
      " :822",
      " :823",
      " :824",
      " :825",
      " :826",
      " :827",
      " :828",
      " :829",
      " :830",
      " :831",
      " :832",
      " :833",
      " :834",
      " :835",
      " :836",
      " :837",
      " :838",
      " :839",
      " :840",
      " :841",
      " :842",
      " :843",
      " :844",
      " :845",
      " :846",
      " :847",
      " :848",
      " :849",
      " :850",
      " :851",
      " :852",
      " :853",
      " :854",
      " :855",
      " :856",
      " :857",
      " :858",
      " :859",
      " :860",
      " :861",
      " :862",
      " :863",
      " :864",
      " :865",
      " :866",
      " :867",
      " :868",
      " :869",
      " :870",
      " :871",
      " :872",
      " :873",
      " :874",
      " :875",
      " :876",
      " :877",
      " :878",
      " :879",
      " :880",
      " :881",
      " :882",
      " :883",
      " :884",
      " :885",
      " :886",
      " :887",
      " :888",
      " :889",
      " :890",
      " :891",
      " :892",
      " :893",
      " :894",
      " :895",
      " :896",
      " :897",
      " :898",
      " :899",
      " :900",
      " :901",
      " :902",
      " :903",
      " :904",
      " :905",
      " :906",
      " :907",
      " :908",
      " :909",
      " :910",
      " :911",
      " :912",
      " :913",
      " :914",
      " :915",
      " :916",
      " :917",
      " :918",
      " :919",
      " :920",
      " :921",
      " :922",
      " :923",
      " :924",
      " :925",
      " :926",
      " :927",
      " :928",
      " :929",
      " :930",
      " :931",
      " :932",
      " :933",
      " :934",
      " :935",
      " :936",
      " :937",
      " :938",
      " :939",
      " :940",
      " :941",
      " :942",
      " :943",
      " :944",
      " :945",
      " :946",
      " :947",
      " :948",
      " :949",
      " :950",
      " :951",
      " :952",
      " :953",
      " :954",
      " :955",
      " :956",
      " :957",
      " :958",
      " :959",
      " :960",
      " :961",
      " :962",
      " :963",
      " :964",
      " :965",
      " :966",
      " :967",
      " :968",
      " :969",
      " :970",
      " :971",
      " :972",
      " :973",
      " :974",
      " :975",
      " :976",
      " :977",
      " :978",
      " :979",
      " :980",
      " :981",
      " :982",
      " :983",
      " :984",
      " :985",
      " :986",
      " :987",
      " :988",
      " :989",
      " :990",
      " :991",
      " :992",
      " :993",
      " :994",
      " :995",
      " :996",
      " :997",
      " :998",
      " :999"
    ],
    " :788": [
      " :1000",
      " :1001",
      " :1002",
      " :1003",
      " :1004",
      " :1005",
      " :1006",
      " :1007",
      " :1008",
      " :1009",
      " :1010",
      " :1011",
      " :1012",
      " :1013",
      " :1014",
      " :1015",
      " :1016",
      " :1017",
      " :1018",
      " :1019",
      " :1020",
      " :1021",
      " :1022",
      " :1023",
      " :1024",
      " :1025",
      " :1026",
      " :1027",
      " :1028",
      " :1029",
      " :1030",
      " :1031",
      " :1032",
      " :1033",
      " :1034",
      " :1035",
      " :1036",
      " :1037",
      " :1038",
      " :1039",
      " :1040",
      " :1041",
      " :718",
      " :719",
      " :720",
      " :721",
      " :722",
      " :723",
      " :724",
      " :725",
      " :726",
      " :727",
      " :728",
      " :729",
      " :730",
      " :731",
      " :732",
      " :733",
      " :734",
      " :735",
      " :736",
      " :737",
      " :738",
      " :739",
      " :740",
      " :741",
      " :742",
      " :743",
      " :744",
      " :745",
      " :746",
      " :747",
      " :748",
      " :749",
      " :750",
      " :751",
      " :752",
      " :753",
      " :754",
      " :755",
      " :756",
      " :757",
      " :758",
      " :759",
      " :760",
      " :761",
      " :762",
      " :763",
      " :764",
      " :765",
      " :766",
      " :767",
      " :768",
      " :769",
      " :770",
      " :771",
      " :772",
      " :773",
      " :774",
      " :775",
      " :776",
      " :777",
      " :778",
      " :779",
      " :780",
      " :781",
      " :782",
      " :783",
      " :784",
      " :785",
      " :786",
      " :787",
      " :789",
      " :790",
      " :791",
      " :792",
      " :793",
      " :794",
      " :795",
      " :796",
      " :797",
      " :798",
      " :799",
      " :800",
      " :801",
      " :802",
      " :803",
      " :804",
      " :805",
      " :806",
      " :807",
      " :808",
      " :809",
      " :810",
      " :811",
      " :812",
      " :813",
      " :814",
      " :815",
      " :816",
      " :817",
      " :818",
      " :819",
```
