## Supplementary material for "Localized Reactivity on Proteins as Riemannian Manifolds: A Quantum-Inspired Geometric Model for Deterministic, Metal-Aware Reactive-Site Prediction": code bundle: meta.json (part 3 of 3)

```
      " :736",
      " :737",
      " :738",
      " :739",
      " :740",
      " :741",
      " :742",
      " :743",
      " :744",
      " :745",
      " :746",
      " :747",
      " :748",
      " :749",
      " :750",
      " :751",
      " :752",
      " :753",
      " :754",
      " :755",
      " :756",
      " :757",
      " :758",
      " :759",
      " :760",
      " :761",
      " :762",
      " :763",
      " :764",
      " :765",
      " :766",
      " :767",
      " :768",
      " :769",
      " :770",
      " :771",
      " :772",
      " :773",
      " :774",
      " :775",
      " :776",
      " :777",
      " :778",
      " :779",
      " :780",
      " :781",
      " :782",
      " :783",
      " :784",
      " :785",
      " :786",
      " :787",
      " :788",
      " :789",
      " :790",
      " :791",
      " :792",
      " :793",
      " :794",
      " :795",
      " :796",
      " :797",
      " :798",
      " :799",
      " :800",
      " :801",
      " :802",
      " :803",
      " :804",
      " :805",
      " :806",
      " :807",
      " :808",
      " :809",
      " :810",
      " :811",
      " :812",
      " :813",
      " :814",
      " :815",
      " :816",
      " :817",
      " :818",
      " :819",
      " :820",
      " :821",
      " :822",
      " :823",
      " :824",
      " :825",
      " :826",
      " :827",
      " :828",
      " :829",
      " :830",
      " :831",
      " :832",
      " :833",
      " :834",
      " :835",
      " :836",
      " :837",
      " :838",
      " :839",
      " :840",
      " :841",
      " :842",
      " :843",
      " :844",
      " :845",
      " :846",
      " :847",
      " :848",
      " :849",
      " :850",
      " :851",
      " :852",
      " :853",
      " :854",
      " :855",
      " :856",
      " :857",
      " :858",
      " :859",
      " :860",
      " :861",
      " :862",
      " :863",
      " :864",
      " :865",
      " :866",
      " :867",
      " :868",
      " :869",
      " :870",
      " :871",
      " :872",
      " :873",
      " :874",
      " :875",
      " :876",
      " :877",
      " :878",
      " :879",
      " :880",
      " :881",
      " :882",
      " :883",
      " :884",
      " :885",
      " :886",
      " :887",
      " :888",
      " :889",
      " :890",
      " :891",
      " :892",
      " :893",
      " :894",
      " :895",
      " :896",
      " :897",
      " :898",
      " :899",
      " :900",
      " :901",
      " :902",
      " :903",
      " :904",
      " :905",
      " :906",
      " :907",
      " :908",
      " :909",
      " :910",
      " :911",
      " :912",
      " :913",
      " :914",
      " :915",
      " :916",
      " :917",
      " :918",
      " :919",
      " :920",
      " :921",
      " :922",
      " :923",
      " :924",
      " :925",
      " :926",
      " :927",
      " :928",
      " :929",
      " :930",
      " :931",
      " :932",
      " :933",
      " :934",
      " :935",
      " :936",
      " :937",
      " :938",
      " :939",
      " :940",
      " :941",
      " :942",
      " :943",
      " :944",
      " :945",
      " :946",
      " :947",
      " :948",
      " :949",
      " :950",
      " :951",
      " :952",
      " :953",
      " :954",
      " :955",
      " :956",
      " :957",
      " :958",
      " :959",
      " :960",
      " :961",
      " :962",
      " :963",
      " :964",
      " :965",
      " :966",
      " :967",
      " :968",
      " :969",
      " :970",
      " :971",
      " :972",
      " :973",
      " :974",
      " :975",
      " :976",
      " :977",
      " :978",
      " :979",
      " :980",
      " :981",
      " :982",
      " :983",
      " :984",
      " :985",
      " :986",
      " :987",
      " :988",
      " :989",
      " :990",
      " :991",
      " :993",
      " :994",
      " :995",
      " :996",
      " :997",
      " :998",
      " :999"
    ],
    " :993": [
      " :1000",
      " :1001",
      " :1002",
      " :1003",
      " :1004",
      " :1005",
      " :1006",
      " :1007",
      " :1008",
      " :1009",
      " :1010",
      " :1011",
      " :1012",
      " :1013",
      " :1014",
      " :1015",
      " :1016",
      " :1017",
      " :1018",
      " :1019",
      " :1020",
      " :1021",
      " :1022",
      " :1023",
      " :1024",
      " :1025",
      " :1026",
      " :1027",
      " :1028",
      " :1029",
      " :1030",
      " :1031",
      " :1032",
      " :1033",
      " :1034",
      " :1035",
      " :1036",
      " :1037",
      " :1038",
      " :1039",
      " :1040",
      " :1041",
      " :718",
      " :719",
      " :720",
      " :721",
      " :722",
      " :723",
      " :724",
      " :725",
      " :726",
      " :727",
      " :728",
      " :729",
      " :730",
      " :731",
      " :732",
      " :733",
      " :734",
      " :735",
      " :736",
      " :737",
      " :738",
      " :739",
      " :740",
      " :741",
      " :742",
      " :743",
      " :744",
      " :745",
      " :746",
      " :747",
      " :748",
      " :749",
      " :750",
      " :751",
      " :752",
      " :753",
      " :754",
      " :755",
      " :756",
      " :757",
      " :758",
      " :759",
      " :760",
      " :761",
      " :762",
      " :763",
      " :764",
      " :765",
      " :766",
      " :767",
      " :768",
      " :769",
      " :770",
      " :771",
      " :772",
      " :773",
      " :774",
      " :775",
      " :776",
      " :777",
      " :778",
      " :779",
      " :780",
      " :781",
      " :782",
      " :783",
      " :784",
      " :785",
      " :786",
      " :787",
      " :788",
      " :789",
      " :790",
      " :791",
      " :792",
      " :793",
      " :794",
      " :795",
      " :796",
      " :797",
      " :798",
      " :799",
      " :800",
      " :801",
      " :802",
      " :803",
      " :804",
      " :805",
      " :806",
      " :807",
      " :808",
      " :809",
      " :810",
      " :811",
      " :812",
      " :813",
      " :814",
      " :815",
      " :816",
      " :817",
      " :818",
      " :819",
      " :820",
      " :821",
      " :822",
      " :823",
      " :824",
      " :825",
      " :826",
      " :827",
      " :828",
      " :829",
      " :830",
      " :831",
      " :832",
      " :833",
      " :834",
      " :835",
      " :836",
      " :837",
      " :838",
      " :839",
      " :840",
      " :841",
      " :842",
      " :843",
      " :844",
      " :845",
      " :846",
      " :847",
      " :848",
      " :849",
      " :850",
      " :851",
      " :852",
      " :853",
      " :854",
      " :855",
      " :856",
      " :857",
      " :858",
      " :859",
      " :860",
      " :861",
      " :862",
      " :863",
      " :864",
      " :865",
      " :866",
      " :867",
      " :868",
      " :869",
      " :870",
      " :871",
      " :872",
      " :873",
      " :874",
      " :875",
      " :876",
      " :877",
      " :878",
      " :879",
      " :880",
      " :881",
      " :882",
      " :883",
      " :884",
      " :885",
      " :886",
      " :887",
      " :888",
      " :889",
      " :890",
      " :891",
      " :892",
      " :893",
      " :894",
      " :895",
      " :896",
      " :897",
      " :898",
      " :899",
      " :900",
      " :901",
      " :902",
      " :903",
      " :904",
      " :905",
      " :906",
      " :907",
      " :908",
      " :909",
      " :910",
      " :911",
      " :912",
      " :913",
      " :914",
      " :915",
      " :916",
      " :917",
      " :918",
      " :919",
      " :920",
      " :921",
      " :922",
      " :923",
      " :924",
      " :925",
      " :926",
      " :927",
      " :928",
      " :929",
      " :930",
      " :931",
      " :932",
      " :933",
      " :934",
      " :935",
      " :936",
      " :937",
      " :938",
      " :939",
      " :940",
      " :941",
      " :942",
      " :943",
      " :944",
      " :945",
      " :946",
      " :947",
      " :948",
      " :949",
      " :950",
      " :951",
      " :952",
      " :953",
      " :954",
      " :955",
      " :956",
      " :957",
      " :958",
      " :959",
      " :960",
      " :961",
      " :962",
      " :963",
      " :964",
      " :965",
      " :966",
      " :967",
      " :968",
      " :969",
      " :970",
      " :971",
      " :972",
      " :973",
      " :974",
      " :975",
      " :976",
      " :977",
      " :978",
      " :979",
      " :980",
      " :981",
      " :982",
      " :983",
      " :984",
      " :985",
      " :986",
      " :987",
      " :988",
      " :989",
      " :990",
      " :991",
      " :992",
      " :994",
      " :995",
      " :996",
      " :997",
      " :998",
      " :999"
    ],
    " :994": [
      " :1000",
      " :1001",
      " :1002",
      " :1003",
      " :1004",
      " :1005",
      " :1006",
      " :1007",
      " :1008",
      " :1009",
      " :1010",
      " :1011",
      " :1012",
      " :1013",
      " :1014",
      " :1015",
      " :1016",
      " :1017",
      " :1018",
      " :1019",
      " :1020",
      " :1021",
      " :1022",
      " :1023",
      " :1024",
      " :1025",
      " :1026",
      " :1027",
      " :1028",
      " :1029",
      " :1030",
      " :1031",
      " :1032",
      " :1033",
      " :1034",
      " :1035",
      " :1036",
      " :1037",
      " :1038",
      " :1039",
      " :1040",
      " :1041",
      " :718",
      " :719",
      " :720",
      " :721",
      " :722",
      " :723",
      " :724",
      " :725",
      " :726",
      " :727",
      " :728",
      " :729",
      " :730",
      " :731",
      " :732",
      " :733",
      " :734",
      " :735",
      " :736",
      " :737",
      " :738",
      " :739",
      " :740",
      " :741",
      " :742",
      " :743",
      " :744",
      " :745",
      " :746",
      " :747",
      " :748",
      " :749",
      " :750",
      " :751",
      " :752",
      " :753",
      " :754",
      " :755",
      " :756",
      " :757",
      " :758",
      " :759",
      " :760",
      " :761",
      " :762",
      " :763",
      " :764",
      " :765",
      " :766",
      " :767",
      " :768",
      " :769",
      " :770",
      " :771",
      " :772",
      " :773",
      " :774",
      " :775",
      " :776",
      " :777",
      " :778",
      " :779",
      " :780",
      " :781",
      " :782",
      " :783",
      " :784",
      " :785",
      " :786",
      " :787",
      " :788",
      " :789",
      " :790",
      " :791",
      " :792",
      " :793",
      " :794",
      " :795",
      " :796",
      " :797",
      " :798",
      " :799",
      " :800",
      " :801",
      " :802",
      " :803",
      " :804",
      " :805",
      " :806",
      " :807",
      " :808",
      " :809",
      " :810",
      " :811",
      " :812",
      " :813",
      " :814",
      " :815",
      " :816",
      " :817",
      " :818",
      " :819",
      " :820",
      " :821",
      " :822",
      " :823",
      " :824",
      " :825",
      " :826",
      " :827",
      " :828",
      " :829",
      " :830",
      " :831",
      " :832",
      " :833",
      " :834",
      " :835",
      " :836",
      " :837",
      " :838",
      " :839",
      " :840",
      " :841",
      " :842",
      " :843",
      " :844",
      " :845",
      " :846",
      " :847",
      " :848",
      " :849",
      " :850",
      " :851",
      " :852",
      " :853",
      " :854",
      " :855",
      " :856",
      " :857",
      " :858",
      " :859",
      " :860",
      " :861",
      " :862",
      " :863",
      " :864",
      " :865",
      " :866",
      " :867",
      " :868",
      " :869",
      " :870",
      " :871",
      " :872",
      " :873",
      " :874",
      " :875",
      " :876",
      " :877",
      " :878",
      " :879",
      " :880",
      " :881",
      " :882",
      " :883",
      " :884",
      " :885",
      " :886",
      " :887",
      " :888",
      " :889",
      " :890",
      " :891",
      " :892",
      " :893",
      " :894",
      " :895",
      " :896",
      " :897",
      " :898",
      " :899",
      " :900",
      " :901",
      " :902",
      " :903",
      " :904",
      " :905",
      " :906",
      " :907",
      " :908",
      " :909",
      " :910",
      " :911",
      " :912",
      " :913",
      " :914",
      " :915",
      " :916",
      " :917",
      " :918",
      " :919",
      " :920",
      " :921",
      " :922",
      " :923",
      " :924",
      " :925",
      " :926",
      " :927",
      " :928",
      " :929",
      " :930",
      " :931",
      " :932",
      " :933",
      " :934",
      " :935",
      " :936",
      " :937",
      " :938",
      " :939",
      " :940",
      " :941",
      " :942",
      " :943",
      " :944",
      " :945",
      " :946",
      " :947",
      " :948",
      " :949",
      " :950",
      " :951",
      " :952",
      " :953",
      " :954",
      " :955",
      " :956",
      " :957",
      " :958",
      " :959",
      " :960",
      " :961",
      " :962",
      " :963",
      " :964",
      " :965",
      " :966",
      " :967",
      " :968",
      " :969",
      " :970",
      " :971",
      " :972",
      " :973",
      " :974",
      " :975",
      " :976",
      " :977",
      " :978",
      " :979",
      " :980",
      " :981",
      " :982",
      " :983",
      " :984",
      " :985",
      " :986",
      " :987",
      " :988",
      " :989",
      " :990",
      " :991",
      " :992",
      " :993",
      " :995",
      " :996",
      " :997",
      " :998",
      " :999"
    ],
    " :995": [
      " :1000",
      " :1001",
      " :1002",
      " :1003",
      " :1004",
      " :1005",
      " :1006",
      " :1007",
      " :1008",
      " :1009",
      " :1010",
      " :1011",
      " :1012",
      " :1013",
      " :1014",
      " :1015",
      " :1016",
      " :1017",
      " :1018",
      " :1019",
      " :1020",
      " :1021",
      " :1022",
      " :1023",
      " :1024",
      " :1025",
      " :1026",
      " :1027",
      " :1028",
      " :1029",
      " :1030",
      " :1031",
      " :1032",
      " :1033",
      " :1034",
      " :1035",
      " :1036",
      " :1037",
      " :1038",
      " :1039",
      " :1040",
      " :1041",
      " :718",
      " :719",
      " :720",
      " :721",
      " :722",
      " :723",
      " :724",
      " :725",
      " :726",
      " :727",
      " :728",
      " :729",
      " :730",
      " :731",
      " :732",
      " :733",
      " :734",
      " :735",
      " :736",
      " :737",
      " :738",
      " :739",
      " :740",
      " :741",
      " :742",
      " :743",
      " :744",
      " :745",
      " :746",
      " :747",
      " :748",
      " :749",
      " :750",
      " :751",
      " :752",
      " :753",
      " :754",
      " :755",
      " :756",
      " :757",
      " :758",
      " :759",
      " :760",
      " :761",
      " :762",
      " :763",
      " :764",
      " :765",
      " :766",
      " :767",
      " :768",
      " :769",
      " :770",
      " :771",
      " :772",
      " :773",
      " :774",
      " :775",
      " :776",
      " :777",
      " :778",
      " :779",
      " :780",
      " :781",
      " :782",
      " :783",
      " :784",
      " :785",
      " :786",
      " :787",
      " :788",
      " :789",
      " :790",
      " :791",
      " :792",
      " :793",
      " :794",
      " :795",
      " :796",
      " :797",
      " :798",
      " :799",
      " :800",
      " :801",
      " :802",
      " :803",
      " :804",
      " :805",
      " :806",
      " :807",
      " :808",
      " :809",
      " :810",
      " :811",
      " :812",
      " :813",
      " :814",
      " :815",
      " :816",
      " :817",
      " :818",
      " :819",
      " :820",
      " :821",
      " :822",
      " :823",
      " :824",
      " :825",
      " :826",
      " :827",
      " :828",
      " :829",
      " :830",
      " :831",
      " :832",
      " :833",
      " :834",
      " :835",
      " :836",
      " :837",
      " :838",
      " :839",
      " :840",
      " :841",
      " :842",
      " :843",
      " :844",
      " :845",
      " :846",
      " :847",
      " :848",
      " :849",
      " :850",
      " :851",
      " :852",
      " :853",
      " :854",
      " :855",
      " :856",
      " :857",
      " :858",
      " :859",
      " :860",
      " :861",
      " :862",
      " :863",
      " :864",
      " :865",
      " :866",
      " :867",
      " :868",
      " :869",
      " :870",
      " :871",
      " :872",
      " :873",
      " :874",
      " :875",
      " :876",
      " :877",
      " :878",
      " :879",
      " :880",
      " :881",
      " :882",
      " :883",
      " :884",
      " :885",
      " :886",
      " :887",
      " :888",
      " :889",
      " :890",
      " :891",
      " :892",
      " :893",
      " :894",
      " :895",
      " :896",
      " :897",
      " :898",
      " :899",
      " :900",
      " :901",
      " :902",
      " :903",
      " :904",
      " :905",
      " :906",
      " :907",
      " :908",
      " :909",
      " :910",
      " :911",
      " :912",
      " :913",
      " :914",
      " :915",
      " :916",
      " :917",
      " :918",
      " :919",
      " :920",
      " :921",
      " :922",
      " :923",
      " :924",
      " :925",
      " :926",
      " :927",
      " :928",
      " :929",
      " :930",
      " :931",
      " :932",
      " :933",
      " :934",
      " :935",
      " :936",
      " :937",
      " :938",
      " :939",
      " :940",
      " :941",
      " :942",
      " :943",
      " :944",
      " :945",
      " :946",
      " :947",
      " :948",
      " :949",
      " :950",
      " :951",
      " :952",
      " :953",
      " :954",
      " :955",
      " :956",
      " :957",
      " :958",
      " :959",
      " :960",
      " :961",
      " :962",
      " :963",
      " :964",
      " :965",
      " :966",
      " :967",
      " :968",
      " :969",
      " :970",
      " :971",
      " :972",
      " :973",
      " :974",
      " :975",
      " :976",
      " :977",
      " :978",
      " :979",
      " :980",
      " :981",
      " :982",
      " :983",
      " :984",
      " :985",
      " :986",
      " :987",
      " :988",
      " :989",
      " :990",
      " :991",
      " :992",
      " :993",
      " :994",
      " :996",
      " :997",
      " :998",
      " :999"
    ],
    " :996": [
      " :1000",
      " :1001",
      " :1002",
      " :1003",
      " :1004",
      " :1005",
      " :1006",
      " :1007",
      " :1008",
      " :1009",
      " :1010",
      " :1011",
      " :1012",
      " :1013",
      " :1014",
      " :1015",
      " :1016",
      " :1017",
      " :1018",
      " :1019",
      " :1020",
      " :1021",
      " :1022",
      " :1023",
      " :1024",
      " :1025",
      " :1026",
      " :1027",
      " :1028",
      " :1029",
      " :1030",
      " :1031",
      " :1032",
      " :1033",
      " :1034",
      " :1035",
      " :1036",
      " :1037",
      " :1038",
      " :1039",
      " :1040",
      " :1041",
      " :718",
      " :719",
      " :720",
      " :721",
      " :722",
      " :723",
      " :724",
      " :725",
      " :726",
      " :727",
      " :728",
      " :729",
      " :730",
      " :731",
      " :732",
      " :733",
      " :734",
      " :735",
      " :736",
      " :737",
      " :738",
      " :739",
      " :740",
      " :741",
      " :742",
      " :743",
      " :744",
      " :745",
      " :746",
      " :747",
      " :748",
      " :749",
      " :750",
      " :751",
      " :752",
      " :753",
      " :754",
      " :755",
      " :756",
      " :757",
      " :758",
      " :759",
      " :760",
      " :761",
      " :762",
      " :763",
      " :764",
      " :765",
      " :766",
      " :767",
      " :768",
      " :769",
      " :770",
      " :771",
      " :772",
      " :773",
      " :774",
      " :775",
      " :776",
      " :777",
      " :778",
      " :779",
      " :780",
      " :781",
      " :782",
      " :783",
      " :784",
      " :785",
      " :786",
      " :787",
      " :788",
      " :789",
      " :790",
      " :791",
      " :792",
      " :793",
      " :794",
      " :795",
      " :796",
      " :797",
      " :798",
      " :799",
      " :800",
      " :801",
      " :802",
      " :803",
      " :804",
      " :805",
      " :806",
      " :807",
      " :808",
      " :809",
      " :810",
      " :811",
      " :812",
      " :813",
      " :814",
      " :815",
      " :816",
      " :817",
      " :818",
      " :819",
      " :820",
      " :821",
      " :822",
      " :823",
      " :824",
      " :825",
      " :826",
      " :827",
      " :828",
      " :829",
      " :830",
      " :831",
      " :832",
      " :833",
      " :834",
      " :835",
      " :836",
      " :837",
      " :838",
      " :839",
      " :840",
      " :841",
      " :842",
      " :843",
      " :844",
      " :845",
      " :846",
      " :847",
      " :848",
      " :849",
      " :850",
      " :851",
      " :852",
      " :853",
      " :854",
      " :855",
      " :856",
      " :857",
      " :858",
      " :859",
      " :860",
      " :861",
      " :862",
      " :863",
      " :864",
      " :865",
      " :866",
      " :867",
      " :868",
      " :869",
      " :870",
      " :871",
      " :872",
      " :873",
      " :874",
      " :875",
      " :876",
      " :877",
      " :878",
      " :879",
      " :880",
      " :881",
      " :882",
      " :883",
      " :884",
      " :885",
      " :886",
      " :887",
      " :888",
      " :889",
      " :890",
      " :891",
      " :892",
      " :893",
      " :894",
      " :895",
      " :896",
      " :897",
      " :898",
      " :899",
      " :900",
      " :901",
      " :902",
      " :903",
      " :904",
      " :905",
      " :906",
      " :907",
      " :908",
      " :909",
      " :910",
      " :911",
      " :912",
      " :913",
      " :914",
      " :915",
      " :916",
      " :917",
      " :918",
      " :919",
      " :920",
      " :921",
      " :922",
      " :923",
      " :924",
      " :925",
      " :926",
      " :927",
      " :928",
      " :929",
      " :930",
      " :931",
      " :932",
      " :933",
      " :934",
      " :935",
      " :936",
      " :937",
      " :938",
      " :939",
      " :940",
      " :941",
      " :942",
      " :943",
      " :944",
      " :945",
      " :946",
      " :947",
      " :948",
      " :949",
      " :950",
      " :951",
      " :952",
      " :953",
      " :954",
      " :955",
      " :956",
      " :957",
      " :958",
      " :959",
      " :960",
      " :961",
      " :962",
      " :963",
      " :964",
      " :965",
      " :966",
      " :967",
      " :968",
      " :969",
      " :970",
      " :971",
      " :972",
      " :973",
      " :974",
      " :975",
      " :976",
      " :977",
      " :978",
      " :979",
      " :980",
      " :981",
      " :982",
      " :983",
      " :984",
      " :985",
      " :986",
      " :987",
      " :988",
      " :989",
      " :990",
      " :991",
      " :992",
      " :993",
      " :994",
      " :995",
      " :997",
      " :998",
      " :999"
    ],
    " :997": [
      " :1000",
      " :1001",
      " :1002",
      " :1003",
      " :1004",
      " :1005",
      " :1006",
      " :1007",
      " :1008",
      " :1009",
      " :1010",
      " :1011",
      " :1012",
      " :1013",
      " :1014",
      " :1015",
      " :1016",
      " :1017",
      " :1018",
      " :1019",
      " :1020",
      " :1021",
      " :1022",
      " :1023",
      " :1024",
      " :1025",
      " :1026",
      " :1027",
      " :1028",
      " :1029",
      " :1030",
      " :1031",
      " :1032",
      " :1033",
      " :1034",
      " :1035",
      " :1036",
      " :1037",
      " :1038",
      " :1039",
      " :1040",
      " :1041",
      " :718",
      " :719",
      " :720",
      " :721",
      " :722",
      " :723",
      " :724",
      " :725",
      " :726",
      " :727",
      " :728",
      " :729",
      " :730",
      " :731",
      " :732",
      " :733",
      " :734",
      " :735",
      " :736",
      " :737",
      " :738",
      " :739",
      " :740",
      " :741",
      " :742",
      " :743",
      " :744",
      " :745",
      " :746",
      " :747",
      " :748",
      " :749",
      " :750",
      " :751",
      " :752",
      " :753",
      " :754",
      " :755",
      " :756",
      " :757",
      " :758",
      " :759",
      " :760",
      " :761",
      " :762",
      " :763",
      " :764",
      " :765",
      " :766",
      " :767",
      " :768",
      " :769",
      " :770",
      " :771",
      " :772",
      " :773",
      " :774",
      " :775",
      " :776",
      " :777",
      " :778",
      " :779",
      " :780",
      " :781",
      " :782",
      " :783",
      " :784",
      " :785",
      " :786",
      " :787",
      " :788",
      " :789",
      " :790",
      " :791",
      " :792",
      " :793",
      " :794",
      " :795",
      " :796",
      " :797",
      " :798",
      " :799",
      " :800",
      " :801",
      " :802",
      " :803",
      " :804",
      " :805",
      " :806",
      " :807",
      " :808",
      " :809",
      " :810",
      " :811",
      " :812",
      " :813",
      " :814",
      " :815",
      " :816",
      " :817",
      " :818",
      " :819",
      " :820",
      " :821",
      " :822",
      " :823",
      " :824",
      " :825",
      " :826",
      " :827",
      " :828",
      " :829",
      " :830",
      " :831",
      " :832",
      " :833",
      " :834",
      " :835",
      " :836",
      " :837",
      " :838",
      " :839",
      " :840",
      " :841",
      " :842",
      " :843",
      " :844",
      " :845",
      " :846",
      " :847",
      " :848",
      " :849",
      " :850",
      " :851",
      " :852",
      " :853",
      " :854",
      " :855",
      " :856",
      " :857",
      " :858",
      " :859",
      " :860",
      " :861",
      " :862",
      " :863",
      " :864",
      " :865",
      " :866",
      " :867",
      " :868",
      " :869",
      " :870",
      " :871",
      " :872",
      " :873",
      " :874",
      " :875",
      " :876",
      " :877",
      " :878",
      " :879",
      " :880",
      " :881",
      " :882",
      " :883",
      " :884",
      " :885",
      " :886",
      " :887",
      " :888",
      " :889",
      " :890",
      " :891",
      " :892",
      " :893",
      " :894",
      " :895",
      " :896",
      " :897",
      " :898",
      " :899",
      " :900",
      " :901",
      " :902",
      " :903",
      " :904",
      " :905",
      " :906",
      " :907",
      " :908",
      " :909",
      " :910",
      " :911",
      " :912",
      " :913",
      " :914",
      " :915",
      " :916",
      " :917",
      " :918",
      " :919",
      " :920",
      " :921",
      " :922",
      " :923",
      " :924",
      " :925",
      " :926",
      " :927",
      " :928",
      " :929",
      " :930",
      " :931",
      " :932",
      " :933",
      " :934",
      " :935",
      " :936",
      " :937",
      " :938",
      " :939",
      " :940",
      " :941",
      " :942",
      " :943",
      " :944",
      " :945",
      " :946",
      " :947",
      " :948",
      " :949",
      " :950",
      " :951",
      " :952",
      " :953",
      " :954",
      " :955",
      " :956",
      " :957",
      " :958",
      " :959",
      " :960",
      " :961",
      " :962",
      " :963",
      " :964",
      " :965",
      " :966",
      " :967",
      " :968",
      " :969",
      " :970",
      " :971",
      " :972",
      " :973",
      " :974",
      " :975",
      " :976",
      " :977",
      " :978",
      " :979",
      " :980",
      " :981",
      " :982",
      " :983",
      " :984",
      " :985",
      " :986",
      " :987",
      " :988",
      " :989",
      " :990",
      " :991",
      " :992",
      " :993",
      " :994",
      " :995",
      " :996",
      " :998",
      " :999"
    ],
    " :998": [
      " :1000",
      " :1001",
      " :1002",
      " :1003",
      " :1004",
      " :1005",
      " :1006",
      " :1007",
      " :1008",
      " :1009",
      " :1010",
      " :1011",
      " :1012",
      " :1013",
      " :1014",
      " :1015",
      " :1016",
      " :1017",
      " :1018",
      " :1019",
      " :1020",
      " :1021",
      " :1022",
      " :1023",
      " :1024",
      " :1025",
      " :1026",
      " :1027",
      " :1028",
      " :1029",
      " :1030",
      " :1031",
      " :1032",
      " :1033",
      " :1034",
      " :1035",
      " :1036",
      " :1037",
      " :1038",
      " :1039",
      " :1040",
      " :1041",
      " :718",
      " :719",
      " :720",
      " :721",
      " :722",
      " :723",
      " :724",
      " :725",
      " :726",
      " :727",
      " :728",
      " :729",
      " :730",
      " :731",
      " :732",
      " :733",
      " :734",
      " :735",
      " :736",
      " :737",
      " :738",
      " :739",
      " :740",
      " :741",
      " :742",
      " :743",
      " :744",
      " :745",
      " :746",
      " :747",
      " :748",
      " :749",
      " :750",
      " :751",
      " :752",
      " :753",
      " :754",
      " :755",
      " :756",
      " :757",
      " :758",
      " :759",
      " :760",
      " :761",
      " :762",
      " :763",
      " :764",
      " :765",
      " :766",
      " :767",
      " :768",
      " :769",
      " :770",
      " :771",
      " :772",
      " :773",
      " :774",
      " :775",
      " :776",
      " :777",
      " :778",
      " :779",
      " :780",
      " :781",
      " :782",
      " :783",
      " :784",
      " :785",
      " :786",
      " :787",
      " :788",
      " :789",
      " :790",
      " :791",
      " :792",
      " :793",
      " :794",
      " :795",
      " :796",
      " :797",
      " :798",
      " :799",
      " :800",
      " :801",
      " :802",
      " :803",
      " :804",
      " :805",
      " :806",
      " :807",
      " :808",
      " :809",
      " :810",
      " :811",
      " :812",
      " :813",
      " :814",
      " :815",
      " :816",
      " :817",
      " :818",
      " :819",
      " :820",
      " :821",
      " :822",
      " :823",
      " :824",
      " :825",
      " :826",
      " :827",
      " :828",
      " :829",
      " :830",
      " :831",
      " :832",
      " :833",
      " :834",
      " :835",
      " :836",
      " :837",
      " :838",
      " :839",
      " :840",
      " :841",
      " :842",
      " :843",
      " :844",
      " :845",
      " :846",
      " :847",
      " :848",
      " :849",
      " :850",
      " :851",
      " :852",
      " :853",
      " :854",
      " :855",
      " :856",
      " :857",
      " :858",
      " :859",
      " :860",
      " :861",
      " :862",
      " :863",
      " :864",
      " :865",
      " :866",
      " :867",
      " :868",
      " :869",
      " :870",
      " :871",
      " :872",
      " :873",
      " :874",
      " :875",
      " :876",
      " :877",
      " :878",
      " :879",
      " :880",
      " :881",
      " :882",
      " :883",
      " :884",
      " :885",
      " :886",
      " :887",
      " :888",
      " :889",
      " :890",
      " :891",
      " :892",
      " :893",
      " :894",
      " :895",
      " :896",
      " :897",
      " :898",
      " :899",
      " :900",
      " :901",
      " :902",
      " :903",
      " :904",
      " :905",
      " :906",
      " :907",
      " :908",
      " :909",
      " :910",
      " :911",
      " :912",
      " :913",
      " :914",
      " :915",
      " :916",
      " :917",
      " :918",
      " :919",
      " :920",
      " :921",
      " :922",
      " :923",
      " :924",
      " :925",
      " :926",
      " :927",
      " :928",
      " :929",
      " :930",
      " :931",
      " :932",
      " :933",
      " :934",
      " :935",
      " :936",
      " :937",
      " :938",
      " :939",
      " :940",
      " :941",
      " :942",
      " :943",
      " :944",
      " :945",
      " :946",
      " :947",
      " :948",
      " :949",
      " :950",
      " :951",
      " :952",
      " :953",
      " :954",
      " :955",
      " :956",
      " :957",
      " :958",
      " :959",
      " :960",
      " :961",
      " :962",
      " :963",
      " :964",
      " :965",
      " :966",
      " :967",
      " :968",
      " :969",
      " :970",
      " :971",
      " :972",
      " :973",
      " :974",
      " :975",
      " :976",
      " :977",
      " :978",
      " :979",
      " :980",
      " :981",
      " :982",
      " :983",
      " :984",
      " :985",
      " :986",
      " :987",
      " :988",
      " :989",
      " :990",
      " :991",
      " :992",
      " :993",
      " :994",
      " :995",
      " :996",
      " :997",
      " :999"
    ],
    " :999": [
      " :1000",
      " :1001",
      " :1002",
      " :1003",
      " :1004",
      " :1005",
      " :1006",
      " :1007",
      " :1008",
      " :1009",
      " :1010",
      " :1011",
      " :1012",
      " :1013",
      " :1014",
      " :1015",
      " :1016",
      " :1017",
      " :1018",
      " :1019",
      " :1020",
      " :1021",
      " :1022",
      " :1023",
      " :1024",
      " :1025",
      " :1026",
      " :1027",
      " :1028",
      " :1029",
      " :1030",
      " :1031",
      " :1032",
      " :1033",
      " :1034",
      " :1035",
      " :1036",
      " :1037",
      " :1038",
      " :1039",
      " :1040",
      " :1041",
      " :718",
      " :719",
      " :720",
      " :721",
      " :722",
      " :723",
      " :724",
      " :725",
      " :726",
      " :727",
      " :728",
      " :729",
      " :730",
      " :731",
      " :732",
      " :733",
      " :734",
      " :735",
      " :736",
      " :737",
      " :738",
      " :739",
      " :740",
      " :741",
      " :742",
      " :743",
      " :744",
      " :745",
      " :746",
      " :747",
      " :748",
      " :749",
      " :750",
      " :751",
      " :752",
      " :753",
      " :754",
      " :755",
      " :756",
      " :757",
      " :758",
      " :759",
      " :760",
      " :761",
      " :762",
      " :763",
      " :764",
      " :765",
      " :766",
      " :767",
      " :768",
      " :769",
      " :770",
      " :771",
      " :772",
      " :773",
      " :774",
      " :775",
      " :776",
      " :777",
      " :778",
      " :779",
      " :780",
      " :781",
      " :782",
      " :783",
      " :784",
      " :785",
      " :786",
      " :787",
      " :788",
      " :789",
      " :790",
      " :791",
      " :792",
      " :793",
      " :794",
      " :795",
      " :796",
      " :797",
      " :798",
      " :799",
      " :800",
      " :801",
      " :802",
      " :803",
      " :804",
      " :805",
      " :806",
      " :807",
      " :808",
      " :809",
      " :810",
      " :811",
      " :812",
      " :813",
      " :814",
      " :815",
      " :816",
      " :817",
      " :818",
      " :819",
      " :820",
      " :821",
      " :822",
      " :823",
      " :824",
      " :825",
      " :826",
      " :827",
      " :828",
      " :829",
      " :830",
      " :831",
      " :832",
      " :833",
      " :834",
      " :835",
      " :836",
      " :837",
      " :838",
      " :839",
      " :840",
      " :841",
      " :842",
      " :843",
      " :844",
      " :845",
      " :846",
      " :847",
      " :848",
      " :849",
      " :850",
      " :851",
      " :852",
      " :853",
      " :854",
      " :855",
      " :856",
      " :857",
      " :858",
      " :859",
      " :860",
      " :861",
      " :862",
      " :863",
      " :864",
      " :865",
      " :866",
      " :867",
      " :868",
      " :869",
      " :870",
      " :871",
      " :872",
      " :873",
      " :874",
      " :875",
      " :876",
      " :877",
      " :878",
      " :879",
      " :880",
      " :881",
      " :882",
      " :883",
      " :884",
      " :885",
      " :886",
      " :887",
      " :888",
      " :889",
      " :890",
      " :891",
      " :892",
      " :893",
      " :894",
      " :895",
      " :896",
      " :897",
      " :898",
      " :899",
      " :900",
      " :901",
      " :902",
      " :903",
      " :904",
      " :905",
      " :906",
      " :907",
      " :908",
      " :909",
      " :910",
      " :911",
      " :912",
      " :913",
      " :914",
      " :915",
      " :916",
      " :917",
      " :918",
      " :919",
      " :920",
      " :921",
      " :922",
      " :923",
      " :924",
      " :925",
      " :926",
      " :927",
      " :928",
      " :929",
      " :930",
      " :931",
      " :932",
      " :933",
      " :934",
      " :935",
      " :936",
      " :937",
      " :938",
      " :939",
      " :940",
      " :941",
      " :942",
      " :943",
      " :944",
      " :945",
      " :946",
      " :947",
      " :948",
      " :949",
      " :950",
      " :951",
      " :952",
      " :953",
      " :954",
      " :955",
      " :956",
      " :957",
      " :958",
      " :959",
      " :960",
      " :961",
      " :962",
      " :963",
      " :964",
      " :965",
      " :966",
      " :967",
      " :968",
      " :969",
      " :970",
      " :971",
      " :972",
      " :973",
      " :974",
      " :975",
      " :976",
      " :977",
      " :978",
      " :979",
      " :980",
      " :981",
      " :982",
      " :983",
      " :984",
      " :985",
      " :986",
      " :987",
      " :988",
      " :989",
      " :990",
      " :991",
      " :992",
      " :993",
      " :994",
      " :995",
      " :996",
      " :997",
      " :998"
    ],
    " :1000": [
      " :1001",
      " :1002",
      " :1003",
      " :1004",
      " :1005",
      " :1006",
      " :1007",
      " :1008",
      " :1009",
      " :1010",
      " :1011",
      " :1012",
      " :1013",
      " :1014",
      " :1015",
      " :1016",
      " :1017",
      " :1018",
      " :1019",
      " :1020",
      " :1021",
      " :1022",
      " :1023",
      " :1024",
      " :1025",
      " :1026",
      " :1027",
      " :1028",
      " :1029",
      " :1030",
      " :1031",
      " :1032",
      " :1033",
      " :1034",
      " :1035",
      " :1036",
      " :1037",
      " :1038",
      " :1039",
      " :1040",
      " :1041",
      " :718",
      " :719",
      " :720",
      " :721",
      " :722",
      " :723",
      " :724",
      " :725",
      " :726",
      " :727",
      " :728",
      " :729",
      " :730",
      " :731",
      " :732",
      " :733",
      " :734",
      " :735",
      " :736",
      " :737",
      " :738",
      " :739",
      " :740",
      " :741",
      " :742",
      " :743",
      " :744",
      " :745",
      " :746",
      " :747",
      " :748",
      " :749",
      " :750",
      " :751",
      " :752",
      " :753",
      " :754",
      " :755",
      " :756",
      " :757",
      " :758",
      " :759",
      " :760",
      " :761",
      " :762",
      " :763",
      " :764",
      " :765",
      " :766",
      " :767",
      " :768",
      " :769",
      " :770",
      " :771",
      " :772",
      " :773",
      " :774",
      " :775",
      " :776",
      " :777",
      " :778",
      " :779",
      " :780",
      " :781",
      " :782",
      " :783",
      " :784",
      " :785",
      " :786",
      " :787",
      " :788",
      " :789",
      " :790",
      " :791",
      " :792",
      " :793",
      " :794",
      " :795",
      " :796",
      " :797",
      " :798",
      " :799",
      " :800",
      " :801",
      " :802",
      " :803",
      " :804",
      " :805",
      " :806",
      " :807",
      " :808",
      " :809",
      " :810",
      " :811",
      " :812",
      " :813",
      " :814",
      " :815",
      " :816",
      " :817",
      " :818",
      " :819",
      " :820",
      " :821",
      " :822",
      " :823",
      " :824",
      " :825",
      " :826",
      " :827",
      " :828",
      " :829",
      " :830",
      " :831",
      " :832",
      " :833",
      " :834",
      " :835",
      " :836",
      " :837",
      " :838",
      " :839",
      " :840",
      " :841",
      " :842",
      " :843",
      " :844",
      " :845",
      " :846",
      " :847",
      " :848",
      " :849",
      " :850",
      " :851",
      " :852",
      " :853",
      " :854",
      " :855",
      " :856",
      " :857",
      " :858",
      " :859",
      " :860",
      " :861",
      " :862",
      " :863",
      " :864",
      " :865",
      " :866",
      " :867",
      " :868",
      " :869",
      " :870",
      " :871",
      " :872",
      " :873",
      " :874",
      " :875",
      " :876",
      " :877",
      " :878",
      " :879",
      " :880",
      " :881",
      " :882",
      " :883",
      " :884",
      " :885",
      " :886",
      " :887",
      " :888",
      " :889",
      " :890",
      " :891",
      " :892",
      " :893",
      " :894",
      " :895",
      " :896",
      " :897",
      " :898",
      " :899",
      " :900",
      " :901",
      " :902",
      " :903",
      " :904",
      " :905",
      " :906",
      " :907",
      " :908",
      " :909",
      " :910",
      " :911",
      " :912",
      " :913",
      " :914",
      " :915",
      " :916",
      " :917",
      " :918",
      " :919",
      " :920",
      " :921",
      " :922",
      " :923",
      " :924",
      " :925",
      " :926",
      " :927",
      " :928",
      " :929",
      " :930",
      " :931",
      " :932",
      " :933",
      " :934",
      " :935",
      " :936",
      " :937",
      " :938",
      " :939",
      " :940",
      " :941",
      " :942",
      " :943",
      " :944",
      " :945",
      " :946",
      " :947",
      " :948",
      " :949",
      " :950",
      " :951",
      " :952",
      " :953",
      " :954",
      " :955",
      " :956",
      " :957",
      " :958",
      " :959",
      " :960",
      " :961",
      " :962",
      " :963",
      " :964",
      " :965",
      " :966",
      " :967",
      " :968",
      " :969",
      " :970",
      " :971",
      " :972",
      " :973",
      " :974",
      " :975",
      " :976",
      " :977",
      " :978",
      " :979",
      " :980",
      " :981",
      " :982",
      " :983",
      " :984",
      " :985",
      " :986",
      " :987",
      " :988",
      " :989",
      " :990",
      " :991",
      " :992",
      " :993",
      " :994",
      " :995",
      " :996",
      " :997",
      " :998",
      " :999"
    ],
    " :1001": [
      " :1000",
      " :1002",
      " :1003",
      " :1004",
      " :1005",
      " :1006",
      " :1007",
      " :1008",
      " :1009",
      " :1010",
      " :1011",
      " :1012",
      " :1013",
      " :1014",
      " :1015",
      " :1016",
      " :1017",
      " :1018",
      " :1019",
      " :1020",
      " :1021",
      " :1022",
      " :1023",
      " :1024",
      " :1025",
      " :1026",
      " :1027",
      " :1028",
      " :1029",
      " :1030",
      " :1031",
      " :1032",
      " :1033",
      " :1034",
      " :1035",
      " :1036",
      " :1037",
      " :1038",
      " :1039",
      " :1040",
      " :1041",
      " :718",
      " :719",
      " :720",
      " :721",
      " :722",
      " :723",
      " :724",
      " :725",
      " :726",
      " :727",
      " :728",
      " :729",
      " :730",
      " :731",
      " :732",
      " :733",
      " :734",
      " :735",
      " :736",
      " :737",
      " :738",
      " :739",
      " :740",
      " :741",
      " :742",
      " :743",
      " :744",
      " :745",
      " :746",
      " :747",
      " :748",
      " :749",
      " :750",
      " :751",
      " :752",
      " :753",
      " :754",
      " :755",
      " :756",
      " :757",
      " :758",
      " :759",
      " :760",
      " :761",
      " :762",
      " :763",
      " :764",
      " :765",
      " :766",
      " :767",
      " :768",
      " :769",
      " :770",
      " :771",
      " :772",
      " :773",
      " :774",
      " :775",
      " :776",
      " :777",
      " :778",
      " :779",
      " :780",
      " :781",
      " :782",
      " :783",
      " :784",
      " :785",
      " :786",
      " :787",
      " :788",
      " :789",
      " :790",
      " :791",
      " :792",
      " :793",
      " :794",
      " :795",
      " :796",
      " :797",
      " :798",
      " :799",
      " :800",
      " :801",
      " :802",
      " :803",
      " :804",
      " :805",
      " :806",
      " :807",
      " :808",
      " :809",
      " :810",
      " :811",
      " :812",
      " :813",
      " :814",
      " :815",
      " :816",
      " :817",
      " :818",
      " :819",
      " :820",
      " :821",
      " :822",
      " :823",
      " :824",
      " :825",
      " :826",
      " :827",
      " :828",
      " :829",
      " :830",
      " :831",
      " :832",
      " :833",
      " :834",
      " :835",
      " :836",
      " :837",
      " :838",
      " :839",
      " :840",
      " :841",
      " :842",
      " :843",
      " :844",
      " :845",
      " :846",
      " :847",
      " :848",
      " :849",
      " :850",
      " :851",
      " :852",
      " :853",
      " :854",
      " :855",
      " :856",
      " :857",
      " :858",
      " :859",
      " :860",
      " :861",
      " :862",
      " :863",
      " :864",
      " :865",
      " :866",
      " :867",
      " :868",
      " :869",
      " :870",
      " :871",
      " :872",
      " :873",
      " :874",
      " :875",
      " :876",
      " :877",
      " :878",
      " :879",
      " :880",
      " :881",
      " :882",
      " :883",
      " :884",
      " :885",
      " :886",
      " :887",
      " :888",
      " :889",
      " :890",
      " :891",
      " :892",
      " :893",
      " :894",
      " :895",
      " :896",
      " :897",
      " :898",
      " :899",
      " :900",
      " :901",
      " :902",
      " :903",
      " :904",
      " :905",
      " :906",
      " :907",
      " :908",
      " :909",
      " :910",
      " :911",
      " :912",
      " :913",
      " :914",
      " :915",
      " :916",
      " :917",
      " :918",
      " :919",
      " :920",
      " :921",
      " :922",
      " :923",
      " :924",
      " :925",
      " :926",
      " :927",
      " :928",
      " :929",
      " :930",
      " :931",
      " :932",
      " :933",
      " :934",
      " :935",
      " :936",
      " :937",
      " :938",
      " :939",
      " :940",
      " :941",
      " :942",
      " :943",
      " :944",
      " :945",
      " :946",
      " :947",
      " :948",
      " :949",
      " :950",
      " :951",
      " :952",
      " :953",
      " :954",
      " :955",
      " :956",
      " :957",
      " :958",
      " :959",
      " :960",
      " :961",
      " :962",
      " :963",
      " :964",
      " :965",
      " :966",
      " :967",
      " :968",
      " :969",
      " :970",
      " :971",
      " :972",
      " :973",
      " :974",
      " :975",
      " :976",
      " :977",
      " :978",
      " :979",
      " :980",
      " :981",
      " :982",
      " :983",
      " :984",
      " :985",
      " :986",
      " :987",
      " :988",
      " :989",
      " :990",
      " :991",
      " :992",
      " :993",
      " :994",
      " :995",
      " :996",
      " :997",
      " :998",
      " :999"
    ],
    " :1002": [
      " :1000",
      " :1001",
      " :1003",
      " :1004",
      " :1005",
      " :1006",
      " :1007",
      " :1008",
      " :1009",
      " :1010",
      " :1011",
      " :1012",
      " :1013",
      " :1014",
      " :1015",
      " :1016",
      " :1017",
      " :1018",
      " :1019",
      " :1020",
      " :1021",
      " :1022",
      " :1023",
      " :1024",
      " :1025",
      " :1026",
      " :1027",
      " :1028",
      " :1029",
      " :1030",
      " :1031",
      " :1032",
      " :1033",
      " :1034",
      " :1035",
      " :1036",
      " :1037",
      " :1038",
      " :1039",
      " :1040",
      " :1041",
      " :718",
      " :719",
      " :720",
      " :721",
      " :722",
      " :723",
      " :724",
      " :725",
      " :726",
      " :727",
      " :728",
      " :729",
      " :730",
      " :731",
      " :732",
      " :733",
      " :734",
      " :735",
      " :736",
      " :737",
      " :738",
      " :739",
      " :740",
      " :741",
      " :742",
      " :743",
      " :744",
      " :745",
      " :746",
      " :747",
      " :748",
      " :749",
      " :750",
      " :751",
      " :752",
      " :753",
      " :754",
      " :755",
      " :756",
      " :757",
      " :758",
      " :759",
      " :760",
      " :761",
      " :762",
      " :763",
      " :764",
      " :765",
      " :766",
      " :767",
      " :768",
      " :769",
      " :770",
      " :771",
      " :772",
      " :773",
      " :774",
      " :775",
      " :776",
      " :777",
      " :778",
      " :779",
      " :780",
      " :781",
      " :782",
      " :783",
      " :784",
      " :785",
      " :786",
      " :787",
      " :788",
      " :789",
      " :790",
      " :791",
      " :792",
      " :793",
      " :794",
      " :795",
      " :796",
      " :797",
      " :798",
      " :799",
      " :800",
      " :801",
      " :802",
      " :803",
      " :804",
      " :805",
      " :806",
      " :807",
      " :808",
      " :809",
      " :810",
      " :811",
      " :812",
      " :813",
      " :814",
      " :815",
      " :816",
      " :817",
      " :818",
      " :819",
      " :820",
      " :821",
      " :822",
      " :823",
      " :824",
      " :825",
      " :826",
      " :827",
      " :828",
      " :829",
      " :830",
      " :831",
      " :832",
      " :833",
      " :834",
      " :835",
      " :836",
      " :837",
      " :838",
      " :839",
      " :840",
      " :841",
      " :842",
      " :843",
      " :844",
      " :845",
      " :846",
      " :847",
      " :848",
      " :849",
      " :850",
      " :851",
      " :852",
      " :853",
      " :854",
      " :855",
      " :856",
      " :857",
      " :858",
      " :859",
      " :860",
      " :861",
      " :862",
      " :863",
      " :864",
      " :865",
      " :866",
      " :867",
      " :868",
      " :869",
      " :870",
      " :871",
      " :872",
      " :873",
      " :874",
      " :875",
      " :876",
      " :877",
      " :878",
      " :879",
      " :880",
      " :881",
      " :882",
      " :883",
      " :884",
      " :885",
      " :886",
      " :887",
      " :888",
      " :889",
      " :890",
      " :891",
      " :892",
      " :893",
      " :894",
      " :895",
      " :896",
      " :897",
      " :898",
      " :899",
      " :900",
      " :901",
      " :902",
      " :903",
      " :904",
      " :905",
      " :906",
      " :907",
      " :908",
      " :909",
      " :910",
      " :911",
      " :912",
      " :913",
      " :914",
      " :915",
      " :916",
      " :917",
      " :918",
      " :919",
      " :920",
      " :921",
      " :922",
      " :923",
      " :924",
      " :925",
      " :926",
      " :927",
      " :928",
      " :929",
      " :930",
      " :931",
      " :932",
      " :933",
      " :934",
      " :935",
      " :936",
      " :937",
      " :938",
      " :939",
      " :940",
      " :941",
      " :942",
      " :943",
      " :944",
      " :945",
      " :946",
      " :947",
      " :948",
      " :949",
      " :950",
      " :951",
      " :952",
      " :953",
      " :954",
      " :955",
      " :956",
      " :957",
      " :958",
      " :959",
      " :960",
      " :961",
      " :962",
      " :963",
      " :964",
      " :965",
      " :966",
      " :967",
      " :968",
      " :969",
      " :970",
      " :971",
      " :972",
      " :973",
      " :974",
      " :975",
      " :976",
      " :977",
      " :978",
      " :979",
      " :980",
      " :981",
      " :982",
      " :983",
      " :984",
      " :985",
      " :986",
      " :987",
      " :988",
      " :989",
      " :990",
      " :991",
      " :992",
      " :993",
      " :994",
      " :995",
      " :996",
      " :997",
      " :998",
      " :999"
    ],
    " :1003": [
      " :1000",
      " :1001",
      " :1002",
      " :1004",
      " :1005",
      " :1006",
      " :1007",
      " :1008",
      " :1009",
      " :1010",
      " :1011",
      " :1012",
      " :1013",
      " :1014",
      " :1015",
      " :1016",
      " :1017",
      " :1018",
      " :1019",
      " :1020",
      " :1021",
      " :1022",
      " :1023",
      " :1024",
      " :1025",
      " :1026",
      " :1027",
      " :1028",
      " :1029",
      " :1030",
      " :1031",
      " :1032",
      " :1033",
      " :1034",
      " :1035",
      " :1036",
      " :1037",
      " :1038",
      " :1039",
      " :1040",
      " :1041",
      " :718",
      " :719",
      " :720",
      " :721",
      " :722",
      " :723",
      " :724",
      " :725",
      " :726",
      " :727",
      " :728",
      " :729",
      " :730",
      " :731",
      " :732",
      " :733",
      " :734",
      " :735",
      " :736",
      " :737",
      " :738",
      " :739",
      " :740",
      " :741",
      " :742",
      " :743",
      " :744",
      " :745",
      " :746",
      " :747",
      " :748",
      " :749",
      " :750",
      " :751",
      " :752",
      " :753",
      " :754",
      " :755",
      " :756",
      " :757",
      " :758",
      " :759",
      " :760",
      " :761",
      " :762",
      " :763",
      " :764",
      " :765",
      " :766",
      " :767",
      " :768",
      " :769",
      " :770",
      " :771",
      " :772",
      " :773",
      " :774",
      " :775",
      " :776",
      " :777",
      " :778",
      " :779",
      " :780",
      " :781",
      " :782",
      " :783",
      " :784",
      " :785",
      " :786",
      " :787",
      " :788",
      " :789",
      " :790",
      " :791",
      " :792",
      " :793",
      " :794",
      " :795",
      " :796",
      " :797",
      " :798",
      " :799",
      " :800",
      " :801",
      " :802",
      " :803",
      " :804",
      " :805",
      " :806",
      " :807",
      " :808",
      " :809",
      " :810",
      " :811",
      " :812",
      " :813",
      " :814",
      " :815",
      " :816",
      " :817",
      " :818",
      " :819",
      " :820",
      " :821",
      " :822",
      " :823",
      " :824",
      " :825",
      " :826",
      " :827",
      " :828",
      " :829",
      " :830",
      " :831",
      " :832",
      " :833",
      " :834",
      " :835",
      " :836",
      " :837",
      " :838",
      " :839",
      " :840",
      " :841",
      " :842",
      " :843",
      " :844",
      " :845",
      " :846",
      " :847",
      " :848",
      " :849",
      " :850",
      " :851",
      " :852",
      " :853",
      " :854",
      " :855",
      " :856",
      " :857",
      " :858",
      " :859",
      " :860",
      " :861",
      " :862",
      " :863",
      " :864",
      " :865",
      " :866",
      " :867",
      " :868",
      " :869",
      " :870",
      " :871",
      " :872",
      " :873",
      " :874",
      " :875",
      " :876",
      " :877",
      " :878",
      " :879",
      " :880",
      " :881",
      " :882",
      " :883",
      " :884",
      " :885",
      " :886",
      " :887",
      " :888",
      " :889",
      " :890",
      " :891",
      " :892",
      " :893",
      " :894",
      " :895",
      " :896",
      " :897",
      " :898",
      " :899",
      " :900",
      " :901",
      " :902",
      " :903",
      " :904",
      " :905",
      " :906",
      " :907",
      " :908",
      " :909",
      " :910",
      " :911",
      " :912",
      " :913",
      " :914",
      " :915",
      " :916",
      " :917",
      " :918",
      " :919",
      " :920",
      " :921",
      " :922",
      " :923",
      " :924",
      " :925",
      " :926",
      " :927",
      " :928",
      " :929",
      " :930",
      " :931",
      " :932",
      " :933",
      " :934",
      " :935",
      " :936",
      " :937",
      " :938",
      " :939",
      " :940",
      " :941",
      " :942",
      " :943",
      " :944",
      " :945",
      " :946",
      " :947",
      " :948",
      " :949",
      " :950",
      " :951",
      " :952",
      " :953",
      " :954",
      " :955",
      " :956",
      " :957",
      " :958",
      " :959",
      " :960",
      " :961",
      " :962",
      " :963",
      " :964",
      " :965",
      " :966",
      " :967",
      " :968",
      " :969",
      " :970",
      " :971",
      " :972",
      " :973",
      " :974",
      " :975",
      " :976",
      " :977",
      " :978",
      " :979",
      " :980",
      " :981",
      " :982",
      " :983",
      " :984",
      " :985",
      " :986",
      " :987",
      " :988",
      " :989",
      " :990",
      " :991",
      " :992",
      " :993",
      " :994",
      " :995",
      " :996",
      " :997",
      " :998",
      " :999"
    ],
    " :1004": [
      " :1000",
      " :1001",
      " :1002",
      " :1003",
      " :1005",
      " :1006",
      " :1007",
      " :1008",
      " :1009",
      " :1010",
      " :1011",
      " :1012",
      " :1013",
      " :1014",
      " :1015",
      " :1016",
      " :1017",
      " :1018",
      " :1019",
      " :1020",
      " :1021",
      " :1022",
      " :1023",
      " :1024",
      " :1025",
      " :1026",
      " :1027",
      " :1028",
      " :1029",
      " :1030",
      " :1031",
      " :1032",
      " :1033",
      " :1034",
      " :1035",
      " :1036",
      " :1037",
      " :1038",
      " :1039",
      " :1040",
      " :1041",
      " :718",
      " :719",
      " :720",
      " :721",
      " :722",
      " :723",
      " :724",
      " :725",
      " :726",
      " :727",
      " :728",
      " :729",
      " :730",
      " :731",
      " :732",
      " :733",
      " :734",
      " :735",
      " :736",
      " :737",
      " :738",
      " :739",
      " :740",
      " :741",
      " :742",
      " :743",
      " :744",
      " :745",
      " :746",
      " :747",
      " :748",
      " :749",
      " :750",
      " :751",
      " :752",
      " :753",
      " :754",
      " :755",
      " :756",
      " :757",
      " :758",
      " :759",
      " :760",
      " :761",
      " :762",
      " :763",
      " :764",
      " :765",
      " :766",
      " :767",
      " :768",
      " :769",
      " :770",
      " :771",
      " :772",
      " :773",
      " :774",
      " :775",
      " :776",
      " :777",
      " :778",
      " :779",
      " :780",
      " :781",
      " :782",
      " :783",
      " :784",
      " :785",
      " :786",
      " :787",
      " :788",
      " :789",
      " :790",
      " :791",
      " :792",
      " :793",
      " :794",
      " :795",
      " :796",
      " :797",
      " :798",
      " :799",
      " :800",
      " :801",
      " :802",
      " :803",
      " :804",
      " :805",
      " :806",
      " :807",
      " :808",
      " :809",
      " :810",
      " :811",
      " :812",
      " :813",
      " :814",
      " :815",
      " :816",
      " :817",
      " :818",
      " :819",
      " :820",
      " :821",
      " :822",
      " :823",
      " :824",
      " :825",
      " :826",
      " :827",
      " :828",
      " :829",
      " :830",
      " :831",
      " :832",
      " :833",
      " :834",
      " :835",
      " :836",
      " :837",
      " :838",
      " :839",
      " :840",
      " :841",
      " :842",
      " :843",
      " :844",
      " :845",
      " :846",
      " :847",
      " :848",
      " :849",
      " :850",
      " :851",
      " :852",
      " :853",
      " :854",
      " :855",
      " :856",
      " :857",
      " :858",
      " :859",
      " :860",
      " :861",
      " :862",
      " :863",
      " :864",
      " :865",
      " :866",
      " :867",
      " :868",
      " :869",
      " :870",
      " :871",
      " :872",
      " :873",
      " :874",
      " :875",
      " :876",
      " :877",
      " :878",
      " :879",
      " :880",
      " :881",
      " :882",
      " :883",
      " :884",
      " :885",
      " :886",
      " :887",
      " :888",
      " :889",
      " :890",
      " :891",
      " :892",
      " :893",
      " :894",
      " :895",
      " :896",
      " :897",
      " :898",
      " :899",
      " :900",
      " :901",
      " :902",
      " :903",
      " :904",
      " :905",
      " :906",
      " :907",
      " :908",
      " :909",
      " :910",
      " :911",
      " :912",
      " :913",
      " :914",
      " :915",
      " :916",
      " :917",
      " :918",
      " :919",
      " :920",
      " :921",
      " :922",
      " :923",
      " :924",
      " :925",
      " :926",
      " :927",
      " :928",
      " :929",
      " :930",
      " :931",
      " :932",
      " :933",
      " :934",
      " :935",
      " :936",
      " :937",
      " :938",
      " :939",
      " :940",
      " :941",
      " :942",
      " :943",
      " :944",
      " :945",
      " :946",
      " :947",
      " :948",
      " :949",
      " :950",
      " :951",
      " :952",
      " :953",
      " :954",
      " :955",
      " :956",
      " :957",
      " :958",
      " :959",
      " :960",
      " :961",
      " :962",
      " :963",
      " :964",
      " :965",
      " :966",
      " :967",
      " :968",
      " :969",
      " :970",
      " :971",
      " :972",
      " :973",
      " :974",
      " :975",
      " :976",
      " :977",
      " :978",
      " :979",
      " :980",
      " :981",
      " :982",
      " :983",
      " :984",
      " :985",
      " :986",
      " :987",
      " :988",
      " :989",
      " :990",
      " :991",
      " :992",
      " :993",
      " :994",
      " :995",
      " :996",
      " :997",
      " :998",
      " :999"
    ],
    " :1005": [
      " :1000",
      " :1001",
      " :1002",
      " :1003",
      " :1004",
      " :1006",
      " :1007",
      " :1008",
      " :1009",
      " :1010",
      " :1011",
      " :1012",
      " :1013",
      " :1014",
      " :1015",
      " :1016",
      " :1017",
      " :1018",
      " :1019",
      " :1020",
      " :1021",
      " :1022",
      " :1023",
      " :1024",
      " :1025",
      " :1026",
      " :1027",
      " :1028",
      " :1029",
      " :1030",
      " :1031",
      " :1032",
      " :1033",
      " :1034",
      " :1035",
      " :1036",
      " :1037",
      " :1038",
      " :1039",
      " :1040",
      " :1041",
      " :718",
      " :719",
      " :720",
      " :721",
      " :722",
      " :723",
      " :724",
      " :725",
      " :726",
      " :727",
      " :728",
      " :729",
      " :730",
      " :731",
      " :732",
      " :733",
      " :734",
      " :735",
      " :736",
      " :737",
      " :738",
      " :739",
      " :740",
      " :741",
      " :742",
      " :743",
      " :744",
      " :745",
      " :746",
      " :747",
      " :748",
      " :749",
      " :750",
      " :751",
      " :752",
      " :753",
      " :754",
      " :755",
      " :756",
      " :757",
      " :758",
      " :759",
      " :760",
      " :761",
      " :762",
      " :763",
      " :764",
      " :765",
      " :766",
      " :767",
      " :768",
      " :769",
      " :770",
      " :771",
      " :772",
      " :773",
      " :774",
      " :775",
      " :776",
      " :777",
      " :778",
      " :779",
      " :780",
      " :781",
      " :782",
      " :783",
      " :784",
      " :785",
      " :786",
      " :787",
      " :788",
      " :789",
      " :790",
      " :791",
      " :792",
      " :793",
      " :794",
      " :795",
      " :796",
      " :797",
      " :798",
      " :799",
      " :800",
      " :801",
      " :802",
      " :803",
      " :804",
      " :805",
      " :806",
      " :807",
      " :808",
      " :809",
      " :810",
      " :811",
      " :812",
      " :813",
      " :814",
      " :815",
      " :816",
      " :817",
      " :818",
      " :819",
      " :820",
      " :821",
      " :822",
      " :823",
      " :824",
      " :825",
      " :826",
      " :827",
      " :828",
      " :829",
      " :830",
      " :831",
      " :832",
      " :833",
      " :834",
      " :835",
      " :836",
      " :837",
      " :838",
      " :839",
      " :840",
      " :841",
      " :842",
      " :843",
      " :844",
      " :845",
      " :846",
      " :847",
      " :848",
      " :849",
      " :850",
      " :851",
      " :852",
      " :853",
      " :854",
      " :855",
      " :856",
      " :857",
      " :858",
      " :859",
      " :860",
      " :861",
      " :862",
      " :863",
      " :864",
      " :865",
      " :866",
      " :867",
      " :868",
      " :869",
      " :870",
      " :871",
      " :872",
      " :873",
      " :874",
      " :875",
      " :876",
      " :877",
      " :878",
      " :879",
      " :880",
      " :881",
      " :882",
      " :883",
      " :884",
      " :885",
      " :886",
      " :887",
      " :888",
      " :889",
      " :890",
      " :891",
      " :892",
      " :893",
      " :894",
      " :895",
      " :896",
      " :897",
      " :898",
      " :899",
      " :900",
      " :901",
      " :902",
      " :903",
      " :904",
      " :905",
      " :906",
      " :907",
      " :908",
      " :909",
      " :910",
      " :911",
      " :912",
      " :913",
      " :914",
      " :915",
      " :916",
      " :917",
      " :918",
      " :919",
      " :920",
      " :921",
      " :922",
      " :923",
      " :924",
      " :925",
      " :926",
      " :927",
      " :928",
      " :929",
      " :930",
      " :931",
      " :932",
      " :933",
      " :934",
      " :935",
      " :936",
      " :937",
      " :938",
      " :939",
      " :940",
      " :941",
      " :942",
      " :943",
      " :944",
      " :945",
      " :946",
      " :947",
      " :948",
      " :949",
      " :950",
      " :951",
      " :952",
      " :953",
      " :954",
      " :955",
      " :956",
      " :957",
      " :958",
      " :959",
      " :960",
      " :961",
      " :962",
      " :963",
      " :964",
      " :965",
      " :966",
      " :967",
      " :968",
      " :969",
      " :970",
      " :971",
      " :972",
      " :973",
      " :974",
      " :975",
      " :976",
      " :977",
      " :978",
      " :979",
      " :980",
      " :981",
      " :982",
      " :983",
      " :984",
      " :985",
      " :986",
      " :987",
      " :988",
      " :989",
      " :990",
      " :991",
      " :992",
      " :993",
      " :994",
      " :995",
      " :996",
      " :997",
      " :998",
      " :999"
    ],
    " :1006": [
      " :1000",
      " :1001",
      " :1002",
      " :1003",
      " :1004",
      " :1005",
      " :1007",
      " :1008",
      " :1009",
      " :1010",
      " :1011",
      " :1012",
      " :1013",
      " :1014",
      " :1015",
      " :1016",
      " :1017",
      " :1018",
      " :1019",
      " :1020",
      " :1021",
      " :1022",
      " :1023",
      " :1024",
      " :1025",
      " :1026",
      " :1027",
      " :1028",
      " :1029",
      " :1030",
      " :1031",
      " :1032",
      " :1033",
      " :1034",
      " :1035",
      " :1036",
      " :1037",
      " :1038",
      " :1039",
      " :1040",
      " :1041",
      " :718",
      " :719",
      " :720",
      " :721",
      " :722",
      " :723",
      " :724",
      " :725",
      " :726",
      " :727",
      " :728",
      " :729",
      " :730",
      " :731",
      " :732",
      " :733",
      " :734",
      " :735",
      " :736",
      " :737",
      " :738",
      " :739",
      " :740",
      " :741",
      " :742",
      " :743",
      " :744",
      " :745",
      " :746",
      " :747",
      " :748",
      " :749",
      " :750",
      " :751",
      " :752",
      " :753",
      " :754",
      " :755",
      " :756",
      " :757",
      " :758",
      " :759",
      " :760",
      " :761",
      " :762",
      " :763",
      " :764",
      " :765",
      " :766",
      " :767",
      " :768",
      " :769",
      " :770",
      " :771",
      " :772",
      " :773",
      " :774",
      " :775",
      " :776",
      " :777",
      " :778",
      " :779",
      " :780",
      " :781",
      " :782",
      " :783",
      " :784",
      " :785",
      " :786",
      " :787",
      " :788",
      " :789",
      " :790",
      " :791",
      " :792",
      " :793",
      " :794",
      " :795",
      " :796",
      " :797",
      " :798",
      " :799",
      " :800",
      " :801",
      " :802",
      " :803",
      " :804",
      " :805",
      " :806",
      " :807",
      " :808",
      " :809",
      " :810",
      " :811",
      " :812",
      " :813",
      " :814",
      " :815",
      " :816",
      " :817",
      " :818",
      " :819",
      " :820",
      " :821",
      " :822",
      " :823",
      " :824",
      " :825",
      " :826",
      " :827",
      " :828",
      " :829",
      " :830",
      " :831",
      " :832",
      " :833",
      " :834",
      " :835",
      " :836",
      " :837",
      " :838",
      " :839",
      " :840",
      " :841",
      " :842",
      " :843",
      " :844",
      " :845",
      " :846",
      " :847",
      " :848",
      " :849",
      " :850",
      " :851",
      " :852",
      " :853",
      " :854",
      " :855",
      " :856",
      " :857",
      " :858",
      " :859",
      " :860",
      " :861",
      " :862",
      " :863",
      " :864",
      " :865",
      " :866",
      " :867",
      " :868",
      " :869",
      " :870",
      " :871",
      " :872",
      " :873",
      " :874",
      " :875",
      " :876",
      " :877",
      " :878",
      " :879",
      " :880",
      " :881",
      " :882",
      " :883",
      " :884",
      " :885",
      " :886",
      " :887",
      " :888",
      " :889",
      " :890",
      " :891",
      " :892",
      " :893",
      " :894",
      " :895",
      " :896",
      " :897",
      " :898",
      " :899",
      " :900",
      " :901",
      " :902",
      " :903",
      " :904",
      " :905",
      " :906",
      " :907",
      " :908",
      " :909",
      " :910",
      " :911",
      " :912",
      " :913",
      " :914",
      " :915",
      " :916",
      " :917",
      " :918",
      " :919",
      " :920",
      " :921",
      " :922",
      " :923",
      " :924",
      " :925",
      " :926",
      " :927",
      " :928",
      " :929",
      " :930",
      " :931",
      " :932",
      " :933",
      " :934",
      " :935",
      " :936",
      " :937",
      " :938",
      " :939",
      " :940",
      " :941",
      " :942",
      " :943",
      " :944",
      " :945",
      " :946",
      " :947",
      " :948",
      " :949",
      " :950",
      " :951",
      " :952",
      " :953",
      " :954",
      " :955",
      " :956",
      " :957",
      " :958",
      " :959",
      " :960",
      " :961",
      " :962",
      " :963",
      " :964",
      " :965",
      " :966",
      " :967",
      " :968",
      " :969",
      " :970",
      " :971",
      " :972",
      " :973",
      " :974",
      " :975",
      " :976",
      " :977",
      " :978",
      " :979",
      " :980",
      " :981",
      " :982",
      " :983",
      " :984",
      " :985",
      " :986",
      " :987",
      " :988",
      " :989",
      " :990",
      " :991",
      " :992",
      " :993",
      " :994",
      " :995",
      " :996",
      " :997",
      " :998",
      " :999"
    ],
    " :1007": [
      " :1000",
      " :1001",
      " :1002",
      " :1003",
      " :1004",
      " :1005",
      " :1006",
      " :1008",
      " :1009",
      " :1010",
      " :1011",
      " :1012",
      " :1013",
      " :1014",
      " :1015",
      " :1016",
      " :1017",
      " :1018",
      " :1019",
      " :1020",
      " :1021",
      " :1022",
      " :1023",
      " :1024",
      " :1025",
      " :1026",
      " :1027",
      " :1028",
      " :1029",
      " :1030",
      " :1031",
      " :1032",
      " :1033",
      " :1034",
      " :1035",
      " :1036",
      " :1037",
      " :1038",
      " :1039",
      " :1040",
      " :1041",
      " :718",
      " :719",
      " :720",
      " :721",
      " :722",
      " :723",
      " :724",
      " :725",
      " :726",
      " :727",
      " :728",
      " :729",
      " :730",
      " :731",
      " :732",
      " :733",
      " :734",
      " :735",
      " :736",
      " :737",
      " :738",
      " :739",
      " :740",
      " :741",
      " :742",
      " :743",
      " :744",
      " :745",
      " :746",
      " :747",
      " :748",
      " :749",
      " :750",
      " :751",
      " :752",
      " :753",
      " :754",
      " :755",
      " :756",
      " :757",
      " :758",
      " :759",
      " :760",
      " :761",
      " :762",
      " :763",
      " :764",
      " :765",
      " :766",
      " :767",
      " :768",
      " :769",
      " :770",
      " :771",
      " :772",
      " :773",
      " :774",
      " :775",
      " :776",
      " :777",
      " :778",
      " :779",
      " :780",
      " :781",
      " :782",
      " :783",
      " :784",
      " :785",
      " :786",
      " :787",
      " :788",
      " :789",
      " :790",
      " :791",
      " :792",
      " :793",
      " :794",
      " :795",
      " :796",
      " :797",
      " :798",
      " :799",
      " :800",
      " :801",
      " :802",
      " :803",
      " :804",
      " :805",
      " :806",
      " :807",
      " :808",
      " :809",
      " :810",
      " :811",
      " :812",
      " :813",
      " :814",
      " :815",
      " :816",
      " :817",
      " :818",
      " :819",
      " :820",
      " :821",
      " :822",
      " :823",
      " :824",
      " :825",
      " :826",
      " :827",
      " :828",
      " :829",
      " :830",
      " :831",
      " :832",
      " :833",
      " :834",
      " :835",
      " :836",
      " :837",
      " :838",
      " :839",
      " :840",
      " :841",
      " :842",
      " :843",
      " :844",
      " :845",
      " :846",
      " :847",
      " :848",
      " :849",
      " :850",
      " :851",
      " :852",
      " :853",
      " :854",
      " :855",
      " :856",
      " :857",
      " :858",
      " :859",
      " :860",
      " :861",
      " :862",
      " :863",
      " :864",
      " :865",
      " :866",
      " :867",
      " :868",
      " :869",
      " :870",
      " :871",
      " :872",
      " :873",
      " :874",
      " :875",
      " :876",
      " :877",
      " :878",
      " :879",
      " :880",
      " :881",
      " :882",
      " :883",
      " :884",
      " :885",
      " :886",
      " :887",
      " :888",
      " :889",
      " :890",
      " :891",
      " :892",
      " :893",
      " :894",
      " :895",
      " :896",
      " :897",
      " :898",
      " :899",
      " :900",
      " :901",
      " :902",
      " :903",
      " :904",
      " :905",
      " :906",
      " :907",
      " :908",
      " :909",
      " :910",
      " :911",
      " :912",
      " :913",
      " :914",
      " :915",
      " :916",
      " :917",
      " :918",
      " :919",
      " :920",
      " :921",
      " :922",
      " :923",
      " :924",
      " :925",
      " :926",
      " :927",
      " :928",
      " :929",
      " :930",
      " :931",
      " :932",
      " :933",
      " :934",
      " :935",
      " :936",
      " :937",
      " :938",
      " :939",
      " :940",
      " :941",
      " :942",
      " :943",
      " :944",
      " :945",
      " :946",
      " :947",
      " :948",
      " :949",
      " :950",
      " :951",
      " :952",
      " :953",
      " :954",
      " :955",
      " :956",
      " :957",
      " :958",
      " :959",
      " :960",
      " :961",
      " :962",
      " :963",
      " :964",
      " :965",
      " :966",
      " :967",
      " :968",
      " :969",
      " :970",
      " :971",
      " :972",
      " :973",
      " :974",
      " :975",
      " :976",
      " :977",
      " :978",
      " :979",
      " :980",
      " :981",
      " :982",
      " :983",
      " :984",
      " :985",
      " :986",
      " :987",
      " :988",
      " :989",
      " :990",
      " :991",
      " :992",
      " :993",
      " :994",
      " :995",
      " :996",
      " :997",
      " :998",
      " :999"
    ],
    " :1008": [
      " :1000",
      " :1001",
      " :1002",
      " :1003",
      " :1004",
      " :1005",
      " :1006",
      " :1007",
      " :1009",
      " :1010",
      " :1011",
      " :1012",
      " :1013",
      " :1014",
      " :1015",
      " :1016",
      " :1017",
      " :1018",
      " :1019",
      " :1020",
      " :1021",
      " :1022",
      " :1023",
      " :1024",
      " :1025",
      " :1026",
      " :1027",
      " :1028",
      " :1029",
      " :1030",
      " :1031",
      " :1032",
      " :1033",
      " :1034",
      " :1035",
      " :1036",
      " :1037",
      " :1038",
      " :1039",
      " :1040",
      " :1041",
      " :718",
      " :719",
      " :720",
      " :721",
      " :722",
      " :723",
      " :724",
      " :725",
      " :726",
      " :727",
      " :728",
      " :729",
      " :730",
      " :731",
      " :732",
      " :733",
      " :734",
      " :735",
      " :736",
      " :737",
      " :738",
      " :739",
      " :740",
      " :741",
      " :742",
      " :743",
      " :744",
      " :745",
      " :746",
      " :747",
      " :748",
      " :749",
      " :750",
      " :751",
      " :752",
      " :753",
      " :754",
      " :755",
      " :756",
      " :757",
      " :758",
      " :759",
      " :760",
      " :761",
      " :762",
      " :763",
      " :764",
      " :765",
      " :766",
      " :767",
      " :768",
      " :769",
      " :770",
      " :771",
      " :772",
      " :773",
      " :774",
      " :775",
      " :776",
      " :777",
      " :778",
      " :779",
      " :780",
      " :781",
      " :782",
      " :783",
      " :784",
      " :785",
      " :786",
      " :787",
      " :788",
      " :789",
      " :790",
      " :791",
      " :792",
      " :793",
      " :794",
      " :795",
      " :796",
      " :797",
      " :798",
      " :799",
      " :800",
      " :801",
      " :802",
      " :803",
      " :804",
      " :805",
      " :806",
      " :807",
      " :808",
      " :809",
      " :810",
      " :811",
      " :812",
      " :813",
      " :814",
      " :815",
      " :816",
      " :817",
      " :818",
      " :819",
      " :820",
      " :821",
      " :822",
      " :823",
      " :824",
      " :825",
      " :826",
      " :827",
      " :828",
      " :829",
      " :830",
      " :831",
      " :832",
      " :833",
      " :834",
      " :835",
      " :836",
      " :837",
      " :838",
      " :839",
      " :840",
      " :841",
      " :842",
      " :843",
      " :844",
      " :845",
      " :846",
      " :847",
      " :848",
      " :849",
      " :850",
      " :851",
      " :852",
      " :853",
      " :854",
      " :855",
      " :856",
      " :857",
      " :858",
      " :859",
      " :860",
      " :861",
      " :862",
      " :863",
      " :864",
      " :865",
      " :866",
      " :867",
      " :868",
      " :869",
      " :870",
      " :871",
      " :872",
      " :873",
      " :874",
      " :875",
      " :876",
      " :877",
      " :878",
      " :879",
      " :880",
      " :881",
      " :882",
      " :883",
      " :884",
      " :885",
      " :886",
      " :887",
      " :888",
      " :889",
      " :890",
      " :891",
      " :892",
      " :893",
      " :894",
      " :895",
      " :896",
      " :897",
      " :898",
      " :899",
      " :900",
      " :901",
      " :902",
      " :903",
      " :904",
      " :905",
      " :906",
      " :907",
      " :908",
      " :909",
      " :910",
      " :911",
      " :912",
      " :913",
      " :914",
      " :915",
      " :916",
      " :917",
      " :918",
      " :919",
      " :920",
      " :921",
      " :922",
      " :923",
      " :924",
      " :925",
      " :926",
      " :927",
      " :928",
      " :929",
      " :930",
      " :931",
      " :932",
      " :933",
      " :934",
      " :935",
      " :936",
      " :937",
      " :938",
      " :939",
      " :940",
      " :941",
      " :942",
      " :943",
      " :944",
      " :945",
      " :946",
      " :947",
      " :948",
      " :949",
      " :950",
      " :951",
      " :952",
      " :953",
      " :954",
      " :955",
      " :956",
      " :957",
      " :958",
      " :959",
      " :960",
      " :961",
      " :962",
      " :963",
      " :964",
      " :965",
      " :966",
      " :967",
      " :968",
      " :969",
      " :970",
      " :971",
      " :972",
      " :973",
      " :974",
      " :975",
      " :976",
      " :977",
      " :978",
      " :979",
      " :980",
      " :981",
      " :982",
      " :983",
      " :984",
      " :985",
      " :986",
      " :987",
      " :988",
      " :989",
      " :990",
      " :991",
      " :992",
      " :993",
      " :994",
      " :995",
      " :996",
      " :997",
      " :998",
      " :999"
    ],
    " :1009": [
      " :1000",
      " :1001",
      " :1002",
      " :1003",
      " :1004",
      " :1005",
      " :1006",
      " :1007",
      " :1008",
      " :1010",
      " :1011",
      " :1012",
      " :1013",
      " :1014",
      " :1015",
      " :1016",
      " :1017",
      " :1018",
      " :1019",
      " :1020",
      " :1021",
      " :1022",
      " :1023",
      " :1024",
      " :1025",
      " :1026",
      " :1027",
      " :1028",
      " :1029",
      " :1030",
      " :1031",
      " :1032",
      " :1033",
      " :1034",
      " :1035",
      " :1036",
      " :1037",
      " :1038",
      " :1039",
      " :1040",
      " :1041",
      " :718",
      " :719",
      " :720",
      " :721",
      " :722",
      " :723",
      " :724",
      " :725",
      " :726",
      " :727",
      " :728",
      " :729",
      " :730",
      " :731",
      " :732",
      " :733",
      " :734",
      " :735",
      " :736",
      " :737",
      " :738",
      " :739",
      " :740",
      " :741",
      " :742",
      " :743",
      " :744",
      " :745",
      " :746",
      " :747",
      " :748",
      " :749",
      " :750",
      " :751",
      " :752",
      " :753",
      " :754",
      " :755",
      " :756",
      " :757",
      " :758",
      " :759",
      " :760",
      " :761",
      " :762",
      " :763",
      " :764",
      " :765",
      " :766",
      " :767",
      " :768",
      " :769",
      " :770",
      " :771",
      " :772",
      " :773",
      " :774",
      " :775",
      " :776",
      " :777",
      " :778",
      " :779",
      " :780",
      " :781",
      " :782",
      " :783",
      " :784",
      " :785",
      " :786",
      " :787",
      " :788",
      " :789",
      " :790",
      " :791",
      " :792",
      " :793",
      " :794",
      " :795",
      " :796",
      " :797",
      " :798",
      " :799",
      " :800",
      " :801",
      " :802",
      " :803",
      " :804",
      " :805",
      " :806",
      " :807",
      " :808",
      " :809",
      " :810",
      " :811",
      " :812",
      " :813",
      " :814",
      " :815",
      " :816",
      " :817",
      " :818",
      " :819",
      " :820",
      " :821",
      " :822",
      " :823",
      " :824",
      " :825",
      " :826",
      " :827",
      " :828",
      " :829",
      " :830",
      " :831",
      " :832",
      " :833",
      " :834",
      " :835",
      " :836",
      " :837",
      " :838",
      " :839",
      " :840",
      " :841",
      " :842",
      " :843",
      " :844",
      " :845",
      " :846",
      " :847",
      " :848",
      " :849",
      " :850",
      " :851",
      " :852",
      " :853",
      " :854",
      " :855",
      " :856",
      " :857",
      " :858",
      " :859",
      " :860",
      " :861",
      " :862",
      " :863",
      " :864",
      " :865",
      " :866",
      " :867",
      " :868",
      " :869",
      " :870",
      " :871",
      " :872",
      " :873",
      " :874",
      " :875",
      " :876",
      " :877",
      " :878",
      " :879",
      " :880",
      " :881",
      " :882",
      " :883",
      " :884",
      " :885",
      " :886",
      " :887",
      " :888",
      " :889",
      " :890",
      " :891",
      " :892",
      " :893",
      " :894",
      " :895",
      " :896",
      " :897",
      " :898",
      " :899",
      " :900",
      " :901",
      " :902",
      " :903",
      " :904",
      " :905",
      " :906",
      " :907",
      " :908",
      " :909",
      " :910",
      " :911",
      " :912",
      " :913",
      " :914",
      " :915",
      " :916",
      " :917",
      " :918",
      " :919",
      " :920",
      " :921",
      " :922",
      " :923",
      " :924",
      " :925",
      " :926",
      " :927",
      " :928",
      " :929",
      " :930",
      " :931",
      " :932",
      " :933",
      " :934",
      " :935",
      " :936",
      " :937",
      " :938",
      " :939",
      " :940",
      " :941",
      " :942",
      " :943",
      " :944",
      " :945",
      " :946",
      " :947",
      " :948",
      " :949",
      " :950",
      " :951",
      " :952",
      " :953",
      " :954",
      " :955",
      " :956",
      " :957",
      " :958",
      " :959",
      " :960",
      " :961",
      " :962",
      " :963",
      " :964",
      " :965",
      " :966",
      " :967",
      " :968",
      " :969",
      " :970",
      " :971",
      " :972",
      " :973",
      " :974",
      " :975",
      " :976",
      " :977",
      " :978",
      " :979",
      " :980",
      " :981",
      " :982",
      " :983",
      " :984",
      " :985",
      " :986",
      " :987",
      " :988",
      " :989",
      " :990",
      " :991",
      " :992",
      " :993",
      " :994",
      " :995",
      " :996",
      " :997",
      " :998",
      " :999"
    ],
    " :1010": [
      " :1000",
      " :1001",
      " :1002",
      " :1003",
      " :1004",
      " :1005",
      " :1006",
      " :1007",
      " :1008",
      " :1009",
      " :1011",
      " :1012",
      " :1013",
      " :1014",
      " :1015",
      " :1016",
      " :1017",
      " :1018",
      " :1019",
      " :1020",
      " :1021",
      " :1022",
      " :1023",
      " :1024",
      " :1025",
      " :1026",
      " :1027",
      " :1028",
      " :1029",
      " :1030",
      " :1031",
      " :1032",
      " :1033",
      " :1034",
      " :1035",
      " :1036",
      " :1037",
      " :1038",
      " :1039",
      " :1040",
      " :1041",
      " :718",
      " :719",
      " :720",
      " :721",
      " :722",
      " :723",
      " :724",
      " :725",
      " :726",
      " :727",
      " :728",
      " :729",
      " :730",
      " :731",
      " :732",
      " :733",
      " :734",
      " :735",
      " :736",
      " :737",
      " :738",
      " :739",
      " :740",
      " :741",
      " :742",
      " :743",
      " :744",
      " :745",
      " :746",
      " :747",
      " :748",
      " :749",
      " :750",
      " :751",
      " :752",
      " :753",
      " :754",
      " :755",
      " :756",
      " :757",
      " :758",
      " :759",
      " :760",
      " :761",
      " :762",
      " :763",
      " :764",
      " :765",
      " :766",
      " :767",
      " :768",
      " :769",
      " :770",
      " :771",
      " :772",
      " :773",
      " :774",
      " :775",
      " :776",
      " :777",
      " :778",
      " :779",
      " :780",
      " :781",
      " :782",
      " :783",
      " :784",
      " :785",
      " :786",
      " :787",
      " :788",
      " :789",
      " :790",
      " :791",
      " :792",
      " :793",
      " :794",
      " :795",
      " :796",
      " :797",
      " :798",
      " :799",
      " :800",
      " :801",
      " :802",
      " :803",
      " :804",
      " :805",
      " :806",
      " :807",
      " :808",
      " :809",
      " :810",
      " :811",
      " :812",
      " :813",
      " :814",
      " :815",
      " :816",
      " :817",
      " :818",
      " :819",
      " :820",
      " :821",
      " :822",
      " :823",
      " :824",
      " :825",
      " :826",
      " :827",
      " :828",
      " :829",
      " :830",
      " :831",
      " :832",
      " :833",
      " :834",
      " :835",
      " :836",
      " :837",
      " :838",
      " :839",
      " :840",
      " :841",
      " :842",
      " :843",
      " :844",
      " :845",
      " :846",
      " :847",
      " :848",
      " :849",
      " :850",
      " :851",
      " :852",
      " :853",
      " :854",
      " :855",
      " :856",
      " :857",
      " :858",
      " :859",
      " :860",
      " :861",
      " :862",
      " :863",
      " :864",
      " :865",
      " :866",
      " :867",
      " :868",
      " :869",
      " :870",
      " :871",
      " :872",
      " :873",
      " :874",
      " :875",
      " :876",
      " :877",
      " :878",
      " :879",
      " :880",
      " :881",
      " :882",
      " :883",
      " :884",
      " :885",
      " :886",
      " :887",
      " :888",
      " :889",
      " :890",
      " :891",
      " :892",
      " :893",
      " :894",
      " :895",
      " :896",
      " :897",
      " :898",
      " :899",
      " :900",
      " :901",
      " :902",
      " :903",
      " :904",
      " :905",
      " :906",
      " :907",
      " :908",
      " :909",
      " :910",
      " :911",
      " :912",
      " :913",
      " :914",
      " :915",
      " :916",
      " :917",
      " :918",
      " :919",
      " :920",
      " :921",
      " :922",
      " :923",
      " :924",
      " :925",
      " :926",
      " :927",
      " :928",
      " :929",
      " :930",
      " :931",
      " :932",
      " :933",
      " :934",
      " :935",
      " :936",
      " :937",
      " :938",
      " :939",
      " :940",
      " :941",
      " :942",
      " :943",
      " :944",
      " :945",
      " :946",
      " :947",
      " :948",
      " :949",
      " :950",
      " :951",
      " :952",
      " :953",
      " :954",
      " :955",
      " :956",
      " :957",
      " :958",
      " :959",
      " :960",
      " :961",
      " :962",
      " :963",
      " :964",
      " :965",
      " :966",
      " :967",
      " :968",
      " :969",
      " :970",
      " :971",
      " :972",
      " :973",
      " :974",
      " :975",
      " :976",
      " :977",
      " :978",
      " :979",
      " :980",
      " :981",
      " :982",
      " :983",
      " :984",
      " :985",
      " :986",
      " :987",
      " :988",
      " :989",
      " :990",
      " :991",
      " :992",
      " :993",
      " :994",
      " :995",
      " :996",
      " :997",
      " :998",
      " :999"
    ],
    " :1011": [
      " :1000",
      " :1001",
      " :1002",
      " :1003",
      " :1004",
      " :1005",
      " :1006",
      " :1007",
      " :1008",
      " :1009",
      " :1010",
      " :1012",
      " :1013",
      " :1014",
      " :1015",
      " :1016",
      " :1017",
      " :1018",
      " :1019",
      " :1020",
      " :1021",
      " :1022",
      " :1023",
      " :1024",
      " :1025",
      " :1026",
      " :1027",
      " :1028",
      " :1029",
      " :1030",
      " :1031",
      " :1032",
      " :1033",
      " :1034",
      " :1035",
      " :1036",
      " :1037",
      " :1038",
      " :1039",
      " :1040",
      " :1041",
      " :718",
      " :719",
      " :720",
      " :721",
      " :722",
      " :723",
      " :724",
      " :725",
      " :726",
      " :727",
      " :728",
      " :729",
      " :730",
      " :731",
      " :732",
      " :733",
      " :734",
      " :735",
      " :736",
      " :737",
      " :738",
      " :739",
      " :740",
      " :741",
      " :742",
      " :743",
      " :744",
      " :745",
      " :746",
      " :747",
      " :748",
      " :749",
      " :750",
      " :751",
      " :752",
      " :753",
      " :754",
      " :755",
      " :756",
      " :757",
      " :758",
      " :759",
      " :760",
      " :761",
      " :762",
      " :763",
      " :764",
      " :765",
      " :766",
      " :767",
      " :768",
      " :769",
      " :770",
      " :771",
      " :772",
      " :773",
      " :774",
      " :775",
      " :776",
      " :777",
      " :778",
      " :779",
      " :780",
      " :781",
      " :782",
      " :783",
      " :784",
      " :785",
      " :786",
      " :787",
      " :788",
      " :789",
      " :790",
      " :791",
      " :792",
      " :793",
      " :794",
      " :795",
      " :796",
      " :797",
      " :798",
      " :799",
      " :800",
      " :801",
      " :802",
      " :803",
      " :804",
      " :805",
      " :806",
      " :807",
      " :808",
      " :809",
      " :810",
      " :811",
      " :812",
      " :813",
      " :814",
      " :815",
      " :816",
      " :817",
      " :818",
      " :819",
      " :820",
      " :821",
      " :822",
      " :823",
      " :824",
      " :825",
      " :826",
      " :827",
      " :828",
      " :829",
      " :830",
      " :831",
      " :832",
      " :833",
      " :834",
      " :835",
      " :836",
      " :837",
      " :838",
      " :839",
      " :840",
      " :841",
      " :842",
      " :843",
      " :844",
      " :845",
      " :846",
      " :847",
      " :848",
      " :849",
      " :850",
      " :851",
      " :852",
      " :853",
      " :854",
      " :855",
      " :856",
      " :857",
      " :858",
      " :859",
      " :860",
      " :861",
      " :862",
      " :863",
      " :864",
      " :865",
      " :866",
      " :867",
      " :868",
      " :869",
      " :870",
      " :871",
      " :872",
      " :873",
      " :874",
      " :875",
      " :876",
      " :877",
      " :878",
      " :879",
      " :880",
      " :881",
      " :882",
      " :883",
      " :884",
      " :885",
      " :886",
      " :887",
      " :888",
      " :889",
      " :890",
      " :891",
      " :892",
      " :893",
      " :894",
      " :895",
      " :896",
      " :897",
      " :898",
      " :899",
      " :900",
      " :901",
      " :902",
      " :903",
      " :904",
      " :905",
      " :906",
      " :907",
      " :908",
      " :909",
      " :910",
      " :911",
      " :912",
      " :913",
      " :914",
      " :915",
      " :916",
      " :917",
      " :918",
      " :919",
      " :920",
      " :921",
      " :922",
      " :923",
      " :924",
      " :925",
      " :926",
      " :927",
      " :928",
      " :929",
      " :930",
      " :931",
      " :932",
      " :933",
      " :934",
      " :935",
      " :936",
      " :937",
      " :938",
      " :939",
      " :940",
      " :941",
      " :942",
      " :943",
      " :944",
      " :945",
      " :946",
      " :947",
      " :948",
      " :949",
      " :950",
      " :951",
      " :952",
      " :953",
      " :954",
      " :955",
      " :956",
      " :957",
      " :958",
      " :959",
      " :960",
      " :961",
      " :962",
      " :963",
      " :964",
      " :965",
      " :966",
      " :967",
      " :968",
      " :969",
      " :970",
      " :971",
      " :972",
      " :973",
      " :974",
      " :975",
      " :976",
      " :977",
      " :978",
      " :979",
      " :980",
      " :981",
      " :982",
      " :983",
      " :984",
      " :985",
      " :986",
      " :987",
      " :988",
      " :989",
      " :990",
      " :991",
      " :992",
      " :993",
      " :994",
      " :995",
      " :996",
      " :997",
      " :998",
      " :999"
    ],
    " :1012": [
      " :1000",
      " :1001",
      " :1002",
      " :1003",
      " :1004",
      " :1005",
      " :1006",
      " :1007",
      " :1008",
      " :1009",
      " :1010",
      " :1011",
      " :1013",
      " :1014",
      " :1015",
      " :1016",
      " :1017",
      " :1018",
      " :1019",
      " :1020",
      " :1021",
      " :1022",
      " :1023",
      " :1024",
      " :1025",
      " :1026",
      " :1027",
      " :1028",
      " :1029",
      " :1030",
      " :1031",
      " :1032",
      " :1033",
      " :1034",
      " :1035",
      " :1036",
      " :1037",
      " :1038",
      " :1039",
      " :1040",
      " :1041",
      " :718",
      " :719",
      " :720",
      " :721",
      " :722",
      " :723",
      " :724",
      " :725",
      " :726",
      " :727",
      " :728",
      " :729",
      " :730",
      " :731",
      " :732",
      " :733",
      " :734",
      " :735",
      " :736",
      " :737",
      " :738",
      " :739",
      " :740",
      " :741",
      " :742",
      " :743",
      " :744",
      " :745",
      " :746",
      " :747",
      " :748",
      " :749",
      " :750",
      " :751",
      " :752",
      " :753",
      " :754",
      " :755",
      " :756",
      " :757",
      " :758",
      " :759",
      " :760",
      " :761",
      " :762",
      " :763",
      " :764",
      " :765",
      " :766",
      " :767",
      " :768",
      " :769",
      " :770",
      " :771",
      " :772",
      " :773",
      " :774",
      " :775",
      " :776",
      " :777",
      " :778",
      " :779",
      " :780",
      " :781",
      " :782",
      " :783",
      " :784",
      " :785",
      " :786",
      " :787",
      " :788",
      " :789",
      " :790",
      " :791",
      " :792",
      " :793",
      " :794",
      " :795",
      " :796",
      " :797",
      " :798",
      " :799",
      " :800",
      " :801",
      " :802",
      " :803",
      " :804",
      " :805",
      " :806",
      " :807",
      " :808",
      " :809",
      " :810",
      " :811",
      " :812",
      " :813",
      " :814",
      " :815",
      " :816",
      " :817",
      " :818",
      " :819",
      " :820",
      " :821",
      " :822",
      " :823",
      " :824",
      " :825",
      " :826",
      " :827",
      " :828",
      " :829",
      " :830",
      " :831",
      " :832",
      " :833",
      " :834",
      " :835",
      " :836",
      " :837",
      " :838",
      " :839",
      " :840",
      " :841",
      " :842",
      " :843",
      " :844",
      " :845",
      " :846",
      " :847",
      " :848",
      " :849",
      " :850",
      " :851",
      " :852",
      " :853",
      " :854",
      " :855",
      " :856",
      " :857",
      " :858",
      " :859",
      " :860",
      " :861",
      " :862",
      " :863",
      " :864",
      " :865",
      " :866",
      " :867",
      " :868",
      " :869",
      " :870",
      " :871",
      " :872",
      " :873",
      " :874",
      " :875",
      " :876",
      " :877",
      " :878",
      " :879",
      " :880",
      " :881",
      " :882",
      " :883",
      " :884",
      " :885",
      " :886",
      " :887",
      " :888",
      " :889",
      " :890",
      " :891",
      " :892",
      " :893",
      " :894",
      " :895",
      " :896",
      " :897",
      " :898",
      " :899",
      " :900",
      " :901",
      " :902",
      " :903",
      " :904",
      " :905",
      " :906",
      " :907",
      " :908",
      " :909",
      " :910",
      " :911",
      " :912",
      " :913",
      " :914",
      " :915",
      " :916",
      " :917",
      " :918",
      " :919",
      " :920",
      " :921",
      " :922",
      " :923",
      " :924",
      " :925",
      " :926",
      " :927",
      " :928",
      " :929",
      " :930",
      " :931",
      " :932",
      " :933",
      " :934",
      " :935",
      " :936",
      " :937",
      " :938",
      " :939",
      " :940",
      " :941",
      " :942",
      " :943",
      " :944",
      " :945",
      " :946",
      " :947",
      " :948",
      " :949",
      " :950",
      " :951",
      " :952",
      " :953",
      " :954",
      " :955",
      " :956",
      " :957",
      " :958",
      " :959",
      " :960",
      " :961",
      " :962",
      " :963",
      " :964",
      " :965",
      " :966",
      " :967",
      " :968",
      " :969",
      " :970",
      " :971",
      " :972",
      " :973",
      " :974",
      " :975",
      " :976",
      " :977",
      " :978",
      " :979",
      " :980",
      " :981",
      " :982",
      " :983",
      " :984",
      " :985",
      " :986",
      " :987",
      " :988",
      " :989",
      " :990",
      " :991",
      " :992",
      " :993",
      " :994",
      " :995",
      " :996",
      " :997",
      " :998",
      " :999"
    ],
    " :1013": [
      " :1000",
      " :1001",
      " :1002",
      " :1003",
      " :1004",
      " :1005",
      " :1006",
      " :1007",
      " :1008",
      " :1009",
      " :1010",
      " :1011",
      " :1012",
      " :1014",
      " :1015",
      " :1016",
      " :1017",
      " :1018",
      " :1019",
      " :1020",
      " :1021",
      " :1022",
      " :1023",
      " :1024",
      " :1025",
      " :1026",
      " :1027",
      " :1028",
      " :1029",
      " :1030",
      " :1031",
      " :1032",
      " :1033",
      " :1034",
      " :1035",
      " :1036",
      " :1037",
      " :1038",
      " :1039",
      " :1040",
      " :1041",
      " :718",
      " :719",
      " :720",
      " :721",
      " :722",
      " :723",
      " :724",
      " :725",
      " :726",
      " :727",
      " :728",
      " :729",
      " :730",
      " :731",
      " :732",
      " :733",
      " :734",
      " :735",
      " :736",
      " :737",
      " :738",
      " :739",
      " :740",
      " :741",
      " :742",
      " :743",
      " :744",
      " :745",
      " :746",
      " :747",
      " :748",
      " :749",
      " :750",
      " :751",
      " :752",
      " :753",
      " :754",
      " :755",
      " :756",
      " :757",
      " :758",
      " :759",
      " :760",
      " :761",
      " :762",
      " :763",
      " :764",
      " :765",
      " :766",
      " :767",
      " :768",
      " :769",
      " :770",
      " :771",
      " :772",
      " :773",
      " :774",
      " :775",
      " :776",
      " :777",
      " :778",
      " :779",
      " :780",
      " :781",
      " :782",
      " :783",
      " :784",
      " :785",
      " :786",
      " :787",
      " :788",
      " :789",
      " :790",
      " :791",
      " :792",
      " :793",
      " :794",
      " :795",
      " :796",
      " :797",
      " :798",
      " :799",
      " :800",
      " :801",
      " :802",
      " :803",
      " :804",
      " :805",
      " :806",
      " :807",
      " :808",
      " :809",
      " :810",
      " :811",
      " :812",
      " :813",
      " :814",
      " :815",
      " :816",
      " :817",
      " :818",
      " :819",
      " :820",
      " :821",
      " :822",
      " :823",
      " :824",
      " :825",
      " :826",
      " :827",
      " :828",
      " :829",
      " :830",
      " :831",
      " :832",
      " :833",
      " :834",
      " :835",
      " :836",
      " :837",
      " :838",
      " :839",
      " :840",
      " :841",
      " :842",
      " :843",
      " :844",
      " :845",
      " :846",
      " :847",
      " :848",
      " :849",
      " :850",
      " :851",
      " :852",
      " :853",
      " :854",
      " :855",
      " :856",
      " :857",
      " :858",
      " :859",
      " :860",
      " :861",
      " :862",
      " :863",
      " :864",
      " :865",
      " :866",
      " :867",
      " :868",
      " :869",
      " :870",
      " :871",
      " :872",
      " :873",
      " :874",
      " :875",
      " :876",
      " :877",
      " :878",
      " :879",
      " :880",
      " :881",
      " :882",
      " :883",
      " :884",
      " :885",
      " :886",
      " :887",
      " :888",
      " :889",
      " :890",
      " :891",
      " :892",
      " :893",
      " :894",
      " :895",
      " :896",
      " :897",
      " :898",
      " :899",
      " :900",
      " :901",
      " :902",
      " :903",
      " :904",
      " :905",
      " :906",
      " :907",
      " :908",
      " :909",
      " :910",
      " :911",
      " :912",
      " :913",
      " :914",
      " :915",
      " :916",
      " :917",
      " :918",
      " :919",
      " :920",
      " :921",
      " :922",
      " :923",
      " :924",
      " :925",
      " :926",
      " :927",
      " :928",
      " :929",
      " :930",
      " :931",
      " :932",
      " :933",
      " :934",
      " :935",
      " :936",
      " :937",
      " :938",
      " :939",
      " :940",
      " :941",
      " :942",
      " :943",
      " :944",
      " :945",
      " :946",
      " :947",
      " :948",
      " :949",
      " :950",
      " :951",
      " :952",
      " :953",
      " :954",
      " :955",
      " :956",
      " :957",
      " :958",
      " :959",
      " :960",
      " :961",
      " :962",
      " :963",
      " :964",
      " :965",
      " :966",
      " :967",
      " :968",
      " :969",
      " :970",
      " :971",
      " :972",
      " :973",
      " :974",
      " :975",
      " :976",
      " :977",
      " :978",
      " :979",
      " :980",
      " :981",
      " :982",
      " :983",
      " :984",
      " :985",
      " :986",
      " :987",
      " :988",
      " :989",
      " :990",
      " :991",
      " :992",
      " :993",
      " :994",
      " :995",
      " :996",
      " :997",
      " :998",
      " :999"
    ],
    " :1014": [
      " :1000",
      " :1001",
      " :1002",
      " :1003",
      " :1004",
      " :1005",
      " :1006",
      " :1007",
      " :1008",
      " :1009",
      " :1010",
      " :1011",
      " :1012",
      " :1013",
      " :1015",
      " :1016",
      " :1017",
      " :1018",
      " :1019",
      " :1020",
      " :1021",
      " :1022",
      " :1023",
      " :1024",
      " :1025",
      " :1026",
      " :1027",
      " :1028",
      " :1029",
      " :1030",
      " :1031",
      " :1032",
      " :1033",
      " :1034",
      " :1035",
      " :1036",
      " :1037",
      " :1038",
      " :1039",
      " :1040",
      " :1041",
      " :718",
      " :719",
      " :720",
      " :721",
      " :722",
      " :723",
      " :724",
      " :725",
      " :726",
      " :727",
      " :728",
      " :729",
      " :730",
      " :731",
      " :732",
      " :733",
      " :734",
      " :735",
      " :736",
      " :737",
      " :738",
      " :739",
      " :740",
      " :741",
      " :742",
      " :743",
      " :744",
      " :745",
      " :746",
      " :747",
      " :748",
      " :749",
      " :750",
      " :751",
      " :752",
      " :753",
      " :754",
      " :755",
      " :756",
      " :757",
      " :758",
      " :759",
      " :760",
      " :761",
      " :762",
      " :763",
      " :764",
      " :765",
      " :766",
      " :767",
      " :768",
      " :769",
      " :770",
      " :771",
      " :772",
      " :773",
      " :774",
      " :775",
      " :776",
      " :777",
      " :778",
      " :779",
      " :780",
      " :781",
      " :782",
      " :783",
      " :784",
      " :785",
      " :786",
      " :787",
      " :788",
      " :789",
      " :790",
      " :791",
      " :792",
      " :793",
      " :794",
      " :795",
      " :796",
      " :797",
      " :798",
      " :799",
      " :800",
      " :801",
      " :802",
      " :803",
      " :804",
      " :805",
      " :806",
      " :807",
      " :808",
      " :809",
      " :810",
      " :811",
      " :812",
      " :813",
      " :814",
      " :815",
      " :816",
      " :817",
      " :818",
      " :819",
      " :820",
      " :821",
      " :822",
      " :823",
      " :824",
      " :825",
      " :826",
      " :827",
      " :828",
      " :829",
      " :830",
      " :831",
      " :832",
      " :833",
      " :834",
      " :835",
      " :836",
      " :837",
      " :838",
      " :839",
      " :840",
      " :841",
      " :842",
      " :843",
      " :844",
      " :845",
      " :846",
      " :847",
      " :848",
      " :849",
      " :850",
      " :851",
      " :852",
      " :853",
      " :854",
      " :855",
      " :856",
      " :857",
      " :858",
      " :859",
      " :860",
      " :861",
      " :862",
      " :863",
      " :864",
      " :865",
      " :866",
      " :867",
      " :868",
      " :869",
      " :870",
      " :871",
      " :872",
      " :873",
      " :874",
      " :875",
      " :876",
      " :877",
      " :878",
      " :879",
      " :880",
      " :881",
      " :882",
      " :883",
      " :884",
      " :885",
      " :886",
      " :887",
      " :888",
      " :889",
      " :890",
      " :891",
      " :892",
      " :893",
      " :894",
      " :895",
      " :896",
      " :897",
      " :898",
      " :899",
      " :900",
      " :901",
      " :902",
      " :903",
      " :904",
      " :905",
      " :906",
      " :907",
      " :908",
      " :909",
      " :910",
      " :911",
      " :912",
      " :913",
      " :914",
      " :915",
      " :916",
      " :917",
      " :918",
      " :919",
      " :920",
      " :921",
      " :922",
      " :923",
      " :924",
      " :925",
      " :926",
      " :927",
      " :928",
      " :929",
      " :930",
      " :931",
      " :932",
      " :933",
      " :934",
      " :935",
      " :936",
      " :937",
      " :938",
      " :939",
      " :940",
      " :941",
      " :942",
      " :943",
      " :944",
      " :945",
      " :946",
      " :947",
      " :948",
      " :949",
      " :950",
      " :951",
      " :952",
      " :953",
      " :954",
      " :955",
      " :956",
      " :957",
      " :958",
      " :959",
      " :960",
      " :961",
      " :962",
      " :963",
      " :964",
      " :965",
      " :966",
      " :967",
      " :968",
      " :969",
      " :970",
      " :971",
      " :972",
      " :973",
      " :974",
      " :975",
      " :976",
      " :977",
      " :978",
      " :979",
      " :980",
      " :981",
      " :982",
      " :983",
      " :984",
      " :985",
      " :986",
      " :987",
      " :988",
      " :989",
      " :990",
      " :991",
      " :992",
      " :993",
      " :994",
      " :995",
      " :996",
      " :997",
      " :998",
      " :999"
    ],
    " :1015": [
      " :1000",
      " :1001",
      " :1002",
      " :1003",
      " :1004",
      " :1005",
      " :1006",
      " :1007",
      " :1008",
      " :1009",
      " :1010",
      " :1011",
      " :1012",
      " :1013",
      " :1014",
      " :1016",
      " :1017",
      " :1018",
      " :1019",
      " :1020",
      " :1021",
      " :1022",
      " :1023",
      " :1024",
      " :1025",
      " :1026",
      " :1027",
      " :1028",
      " :1029",
      " :1030",
      " :1031",
      " :1032",
      " :1033",
      " :1034",
      " :1035",
      " :1036",
      " :1037",
      " :1038",
      " :1039",
      " :1040",
      " :1041",
      " :718",
      " :719",
      " :720",
      " :721",
      " :722",
      " :723",
      " :724",
      " :725",
      " :726",
      " :727",
      " :728",
      " :729",
      " :730",
      " :731",
      " :732",
      " :733",
      " :734",
      " :735",
      " :736",
      " :737",
      " :738",
      " :739",
      " :740",
      " :741",
      " :742",
      " :743",
      " :744",
      " :745",
      " :746",
      " :747",
      " :748",
      " :749",
      " :750",
      " :751",
      " :752",
      " :753",
      " :754",
      " :755",
      " :756",
      " :757",
      " :758",
      " :759",
      " :760",
      " :761",
      " :762",
      " :763",
      " :764",
      " :765",
      " :766",
      " :767",
      " :768",
      " :769",
      " :770",
      " :771",
      " :772",
      " :773",
      " :774",
      " :775",
      " :776",
      " :777",
      " :778",
      " :779",
      " :780",
      " :781",
      " :782",
      " :783",
      " :784",
      " :785",
      " :786",
      " :787",
      " :788",
      " :789",
      " :790",
      " :791",
      " :792",
      " :793",
      " :794",
      " :795",
      " :796",
      " :797",
      " :798",
      " :799",
      " :800",
      " :801",
      " :802",
      " :803",
      " :804",
      " :805",
      " :806",
      " :807",
      " :808",
      " :809",
      " :810",
      " :811",
      " :812",
      " :813",
      " :814",
      " :815",
      " :816",
      " :817",
      " :818",
      " :819",
      " :820",
      " :821",
      " :822",
      " :823",
      " :824",
      " :825",
      " :826",
      " :827",
      " :828",
      " :829",
      " :830",
      " :831",
      " :832",
      " :833",
      " :834",
      " :835",
      " :836",
      " :837",
      " :838",
      " :839",
      " :840",
      " :841",
      " :842",
      " :843",
      " :844",
      " :845",
      " :846",
      " :847",
      " :848",
      " :849",
      " :850",
      " :851",
      " :852",
      " :853",
      " :854",
      " :855",
      " :856",
      " :857",
      " :858",
      " :859",
      " :860",
      " :861",
      " :862",
      " :863",
      " :864",
      " :865",
      " :866",
      " :867",
      " :868",
      " :869",
      " :870",
      " :871",
      " :872",
      " :873",
      " :874",
      " :875",
      " :876",
      " :877",
      " :878",
      " :879",
      " :880",
      " :881",
      " :882",
      " :883",
      " :884",
      " :885",
      " :886",
      " :887",
      " :888",
      " :889",
      " :890",
      " :891",
      " :892",
      " :893",
      " :894",
      " :895",
      " :896",
      " :897",
      " :898",
      " :899",
      " :900",
      " :901",
      " :902",
      " :903",
      " :904",
      " :905",
      " :906",
      " :907",
      " :908",
      " :909",
      " :910",
      " :911",
      " :912",
      " :913",
      " :914",
      " :915",
      " :916",
      " :917",
      " :918",
      " :919",
      " :920",
      " :921",
      " :922",
      " :923",
      " :924",
      " :925",
      " :926",
      " :927",
      " :928",
      " :929",
      " :930",
      " :931",
      " :932",
      " :933",
      " :934",
      " :935",
      " :936",
      " :937",
      " :938",
      " :939",
      " :940",
      " :941",
      " :942",
      " :943",
      " :944",
      " :945",
      " :946",
      " :947",
      " :948",
      " :949",
      " :950",
      " :951",
      " :952",
      " :953",
      " :954",
      " :955",
      " :956",
      " :957",
      " :958",
      " :959",
      " :960",
      " :961",
      " :962",
      " :963",
      " :964",
      " :965",
      " :966",
      " :967",
      " :968",
      " :969",
      " :970",
      " :971",
      " :972",
      " :973",
      " :974",
      " :975",
      " :976",
      " :977",
      " :978",
      " :979",
      " :980",
      " :981",
      " :982",
      " :983",
      " :984",
      " :985",
      " :986",
      " :987",
      " :988",
      " :989",
      " :990",
      " :991",
      " :992",
      " :993",
      " :994",
      " :995",
      " :996",
      " :997",
      " :998",
      " :999"
    ],
    " :1016": [
      " :1000",
      " :1001",
      " :1002",
      " :1003",
      " :1004",
      " :1005",
      " :1006",
      " :1007",
      " :1008",
      " :1009",
      " :1010",
      " :1011",
      " :1012",
      " :1013",
      " :1014",
      " :1015",
      " :1017",
      " :1018",
      " :1019",
      " :1020",
      " :1021",
      " :1022",
      " :1023",
      " :1024",
      " :1025",
      " :1026",
      " :1027",
      " :1028",
      " :1029",
      " :1030",
      " :1031",
      " :1032",
      " :1033",
      " :1034",
      " :1035",
      " :1036",
      " :1037",
      " :1038",
      " :1039",
      " :1040",
      " :1041",
      " :718",
      " :719",
      " :720",
      " :721",
      " :722",
      " :723",
      " :724",
      " :725",
      " :726",
      " :727",
      " :728",
      " :729",
      " :730",
      " :731",
      " :732",
      " :733",
      " :734",
      " :735",
      " :736",
      " :737",
      " :738",
      " :739",
      " :740",
      " :741",
      " :742",
      " :743",
      " :744",
      " :745",
      " :746",
      " :747",
      " :748",
      " :749",
      " :750",
      " :751",
      " :752",
      " :753",
      " :754",
      " :755",
      " :756",
      " :757",
      " :758",
      " :759",
      " :760",
      " :761",
      " :762",
      " :763",
      " :764",
      " :765",
      " :766",
      " :767",
      " :768",
      " :769",
      " :770",
      " :771",
      " :772",
      " :773",
      " :774",
      " :775",
      " :776",
      " :777",
      " :778",
      " :779",
      " :780",
      " :781",
      " :782",
      " :783",
      " :784",
      " :785",
      " :786",
      " :787",
      " :788",
      " :789",
      " :790",
      " :791",
      " :792",
      " :793",
      " :794",
      " :795",
      " :796",
      " :797",
      " :798",
      " :799",
      " :800",
      " :801",
      " :802",
      " :803",
      " :804",
      " :805",
      " :806",
      " :807",
      " :808",
      " :809",
      " :810",
      " :811",
      " :812",
      " :813",
      " :814",
      " :815",
      " :816",
      " :817",
      " :818",
      " :819",
      " :820",
      " :821",
      " :822",
      " :823",
      " :824",
      " :825",
      " :826",
      " :827",
      " :828",
      " :829",
      " :830",
      " :831",
      " :832",
      " :833",
      " :834",
      " :835",
      " :836",
      " :837",
      " :838",
      " :839",
      " :840",
      " :841",
      " :842",
      " :843",
      " :844",
      " :845",
      " :846",
      " :847",
      " :848",
      " :849",
      " :850",
      " :851",
      " :852",
      " :853",
      " :854",
      " :855",
      " :856",
      " :857",
      " :858",
      " :859",
      " :860",
      " :861",
      " :862",
      " :863",
      " :864",
      " :865",
      " :866",
      " :867",
      " :868",
      " :869",
      " :870",
      " :871",
      " :872",
      " :873",
      " :874",
      " :875",
      " :876",
      " :877",
      " :878",
      " :879",
      " :880",
      " :881",
      " :882",
      " :883",
      " :884",
      " :885",
      " :886",
      " :887",
      " :888",
      " :889",
      " :890",
      " :891",
      " :892",
      " :893",
      " :894",
      " :895",
      " :896",
      " :897",
      " :898",
      " :899",
      " :900",
      " :901",
      " :902",
      " :903",
      " :904",
      " :905",
      " :906",
      " :907",
      " :908",
      " :909",
      " :910",
      " :911",
      " :912",
      " :913",
      " :914",
      " :915",
      " :916",
      " :917",
      " :918",
      " :919",
      " :920",
      " :921",
      " :922",
      " :923",
      " :924",
      " :925",
      " :926",
      " :927",
      " :928",
      " :929",
      " :930",
      " :931",
      " :932",
      " :933",
      " :934",
      " :935",
      " :936",
      " :937",
      " :938",
      " :939",
      " :940",
      " :941",
      " :942",
      " :943",
      " :944",
      " :945",
      " :946",
      " :947",
      " :948",
      " :949",
      " :950",
      " :951",
      " :952",
      " :953",
      " :954",
      " :955",
      " :956",
      " :957",
      " :958",
      " :959",
      " :960",
      " :961",
      " :962",
      " :963",
      " :964",
      " :965",
      " :966",
      " :967",
      " :968",
      " :969",
      " :970",
      " :971",
      " :972",
      " :973",
      " :974",
      " :975",
      " :976",
      " :977",
      " :978",
      " :979",
      " :980",
      " :981",
      " :982",
      " :983",
      " :984",
      " :985",
      " :986",
      " :987",
      " :988",
      " :989",
      " :990",
      " :991",
      " :992",
      " :993",
      " :994",
      " :995",
      " :996",
      " :997",
      " :998",
      " :999"
    ],
    " :1017": [
      " :1000",
      " :1001",
      " :1002",
      " :1003",
      " :1004",
      " :1005",
      " :1006",
      " :1007",
      " :1008",
      " :1009",
      " :1010",
      " :1011",
      " :1012",
      " :1013",
      " :1014",
      " :1015",
      " :1016",
      " :1018",
      " :1019",
      " :1020",
      " :1021",
      " :1022",
      " :1023",
      " :1024",
      " :1025",
      " :1026",
      " :1027",
      " :1028",
      " :1029",
      " :1030",
      " :1031",
      " :1032",
      " :1033",
      " :1034",
      " :1035",
      " :1036",
      " :1037",
      " :1038",
      " :1039",
      " :1040",
      " :1041",
      " :718",
      " :719",
      " :720",
      " :721",
      " :722",
      " :723",
      " :724",
      " :725",
      " :726",
      " :727",
      " :728",
      " :729",
      " :730",
      " :731",
      " :732",
      " :733",
      " :734",
      " :735",
      " :736",
      " :737",
      " :738",
      " :739",
      " :740",
      " :741",
      " :742",
      " :743",
      " :744",
      " :745",
      " :746",
      " :747",
      " :748",
      " :749",
      " :750",
      " :751",
      " :752",
      " :753",
      " :754",
      " :755",
      " :756",
      " :757",
      " :758",
      " :759",
      " :760",
      " :761",
      " :762",
      " :763",
      " :764",
      " :765",
      " :766",
      " :767",
      " :768",
      " :769",
      " :770",
      " :771",
      " :772",
      " :773",
      " :774",
      " :775",
      " :776",
      " :777",
      " :778",
      " :779",
      " :780",
      " :781",
      " :782",
      " :783",
      " :784",
      " :785",
      " :786",
      " :787",
      " :788",
      " :789",
      " :790",
      " :791",
      " :792",
      " :793",
      " :794",
      " :795",
      " :796",
      " :797",
      " :798",
      " :799",
      " :800",
      " :801",
      " :802",
      " :803",
      " :804",
      " :805",
      " :806",
      " :807",
      " :808",
      " :809",
      " :810",
      " :811",
      " :812",
      " :813",
      " :814",
      " :815",
      " :816",
      " :817",
      " :818",
      " :819",
      " :820",
      " :821",
      " :822",
      " :823",
      " :824",
      " :825",
      " :826",
      " :827",
      " :828",
      " :829",
      " :830",
      " :831",
      " :832",
      " :833",
      " :834",
      " :835",
      " :836",
      " :837",
      " :838",
      " :839",
      " :840",
      " :841",
      " :842",
      " :843",
      " :844",
      " :845",
      " :846",
      " :847",
      " :848",
      " :849",
      " :850",
      " :851",
      " :852",
      " :853",
      " :854",
      " :855",
      " :856",
      " :857",
      " :858",
      " :859",
      " :860",
      " :861",
      " :862",
      " :863",
      " :864",
      " :865",
      " :866",
      " :867",
      " :868",
      " :869",
      " :870",
      " :871",
      " :872",
      " :873",
      " :874",
      " :875",
      " :876",
      " :877",
      " :878",
      " :879",
      " :880",
      " :881",
      " :882",
      " :883",
      " :884",
      " :885",
      " :886",
      " :887",
      " :888",
      " :889",
      " :890",
      " :891",
      " :892",
      " :893",
      " :894",
      " :895",
      " :896",
      " :897",
      " :898",
      " :899",
      " :900",
      " :901",
      " :902",
      " :903",
      " :904",
      " :905",
      " :906",
      " :907",
      " :908",
      " :909",
      " :910",
      " :911",
      " :912",
      " :913",
      " :914",
      " :915",
      " :916",
      " :917",
      " :918",
      " :919",
      " :920",
      " :921",
      " :922",
      " :923",
      " :924",
      " :925",
      " :926",
      " :927",
      " :928",
      " :929",
      " :930",
      " :931",
      " :932",
      " :933",
      " :934",
      " :935",
      " :936",
      " :937",
      " :938",
      " :939",
      " :940",
      " :941",
      " :942",
      " :943",
      " :944",
      " :945",
      " :946",
      " :947",
      " :948",
      " :949",
      " :950",
      " :951",
      " :952",
      " :953",
      " :954",
      " :955",
      " :956",
      " :957",
      " :958",
      " :959",
      " :960",
      " :961",
      " :962",
      " :963",
      " :964",
      " :965",
      " :966",
      " :967",
      " :968",
      " :969",
      " :970",
      " :971",
      " :972",
      " :973",
      " :974",
      " :975",
      " :976",
      " :977",
      " :978",
      " :979",
      " :980",
      " :981",
      " :982",
      " :983",
      " :984",
      " :985",
      " :986",
      " :987",
      " :988",
      " :989",
      " :990",
      " :991",
      " :992",
      " :993",
      " :994",
      " :995",
      " :996",
      " :997",
      " :998",
      " :999"
    ],
    " :1018": [
      " :1000",
      " :1001",
      " :1002",
      " :1003",
      " :1004",
      " :1005",
      " :1006",
      " :1007",
      " :1008",
      " :1009",
      " :1010",
      " :1011",
      " :1012",
      " :1013",
      " :1014",
      " :1015",
      " :1016",
      " :1017",
      " :1019",
      " :1020",
      " :1021",
      " :1022",
      " :1023",
      " :1024",
      " :1025",
      " :1026",
      " :1027",
      " :1028",
      " :1029",
      " :1030",
      " :1031",
      " :1032",
      " :1033",
      " :1034",
      " :1035",
      " :1036",
      " :1037",
      " :1038",
      " :1039",
      " :1040",
      " :1041",
      " :718",
      " :719",
      " :720",
      " :721",
      " :722",
      " :723",
      " :724",
      " :725",
      " :726",
      " :727",
      " :728",
      " :729",
      " :730",
      " :731",
      " :732",
      " :733",
      " :734",
      " :735",
      " :736",
      " :737",
      " :738",
      " :739",
      " :740",
      " :741",
      " :742",
      " :743",
      " :744",
      " :745",
      " :746",
      " :747",
      " :748",
      " :749",
      " :750",
      " :751",
      " :752",
      " :753",
      " :754",
      " :755",
      " :756",
      " :757",
      " :758",
      " :759",
      " :760",
      " :761",
      " :762",
      " :763",
      " :764",
      " :765",
      " :766",
      " :767",
      " :768",
      " :769",
      " :770",
      " :771",
      " :772",
      " :773",
      " :774",
      " :775",
      " :776",
      " :777",
      " :778",
      " :779",
      " :780",
      " :781",
      " :782",
      " :783",
      " :784",
      " :785",
      " :786",
      " :787",
      " :788",
      " :789",
      " :790",
      " :791",
      " :792",
      " :793",
      " :794",
      " :795",
      " :796",
      " :797",
      " :798",
      " :799",
      " :800",
      " :801",
      " :802",
      " :803",
      " :804",
      " :805",
      " :806",
      " :807",
      " :808",
      " :809",
      " :810",
      " :811",
      " :812",
      " :813",
      " :814",
      " :815",
      " :816",
      " :817",
      " :818",
      " :819",
      " :820",
      " :821",
      " :822",
      " :823",
      " :824",
      " :825",
      " :826",
      " :827",
      " :828",
      " :829",
      " :830",
      " :831",
      " :832",
      " :833",
      " :834",
      " :835",
      " :836",
      " :837",
      " :838",
      " :839",
      " :840",
      " :841",
      " :842",
      " :843",
      " :844",
      " :845",
      " :846",
      " :847",
      " :848",
      " :849",
      " :850",
      " :851",
      " :852",
      " :853",
      " :854",
      " :855",
      " :856",
      " :857",
      " :858",
      " :859",
      " :860",
      " :861",
      " :862",
      " :863",
      " :864",
      " :865",
      " :866",
      " :867",
      " :868",
      " :869",
      " :870",
      " :871",
      " :872",
      " :873",
      " :874",
      " :875",
      " :876",
      " :877",
      " :878",
      " :879",
      " :880",
      " :881",
      " :882",
      " :883",
      " :884",
      " :885",
      " :886",
      " :887",
      " :888",
      " :889",
      " :890",
      " :891",
      " :892",
      " :893",
      " :894",
      " :895",
      " :896",
      " :897",
      " :898",
      " :899",
      " :900",
      " :901",
      " :902",
      " :903",
      " :904",
      " :905",
      " :906",
      " :907",
      " :908",
      " :909",
      " :910",
      " :911",
      " :912",
      " :913",
      " :914",
      " :915",
      " :916",
      " :917",
      " :918",
      " :919",
      " :920",
      " :921",
      " :922",
      " :923",
      " :924",
      " :925",
      " :926",
      " :927",
      " :928",
      " :929",
      " :930",
      " :931",
      " :932",
      " :933",
      " :934",
      " :935",
      " :936",
      " :937",
      " :938",
      " :939",
      " :940",
      " :941",
      " :942",
      " :943",
      " :944",
      " :945",
      " :946",
      " :947",
      " :948",
      " :949",
      " :950",
      " :951",
      " :952",
      " :953",
      " :954",
      " :955",
      " :956",
      " :957",
      " :958",
      " :959",
      " :960",
      " :961",
      " :962",
      " :963",
      " :964",
      " :965",
      " :966",
      " :967",
      " :968",
      " :969",
      " :970",
      " :971",
      " :972",
      " :973",
      " :974",
      " :975",
      " :976",
      " :977",
      " :978",
      " :979",
      " :980",
      " :981",
      " :982",
      " :983",
      " :984",
      " :985",
      " :986",
      " :987",
      " :988",
      " :989",
      " :990",
      " :991",
      " :992",
      " :993",
      " :994",
      " :995",
      " :996",
      " :997",
      " :998",
      " :999"
    ],
    " :1019": [
      " :1000",
      " :1001",
      " :1002",
      " :1003",
      " :1004",
      " :1005",
      " :1006",
      " :1007",
      " :1008",
      " :1009",
      " :1010",
      " :1011",
      " :1012",
      " :1013",
      " :1014",
      " :1015",
      " :1016",
      " :1017",
      " :1018",
      " :1020",
      " :1021",
      " :1022",
      " :1023",
      " :1024",
      " :1025",
      " :1026",
      " :1027",
      " :1028",
      " :1029",
      " :1030",
      " :1031",
      " :1032",
      " :1033",
      " :1034",
      " :1035",
      " :1036",
      " :1037",
      " :1038",
      " :1039",
      " :1040",
      " :1041",
      " :718",
      " :719",
      " :720",
      " :721",
      " :722",
      " :723",
      " :724",
      " :725",
      " :726",
      " :727",
      " :728",
      " :729",
      " :730",
      " :731",
      " :732",
      " :733",
      " :734",
      " :735",
      " :736",
      " :737",
      " :738",
      " :739",
      " :740",
      " :741",
      " :742",
      " :743",
      " :744",
      " :745",
      " :746",
      " :747",
      " :748",
      " :749",
      " :750",
      " :751",
      " :752",
      " :753",
      " :754",
      " :755",
      " :756",
      " :757",
      " :758",
      " :759",
      " :760",
      " :761",
      " :762",
      " :763",
      " :764",
      " :765",
      " :766",
      " :767",
      " :768",
      " :769",
      " :770",
      " :771",
      " :772",
      " :773",
      " :774",
      " :775",
      " :776",
      " :777",
      " :778",
      " :779",
      " :780",
      " :781",
      " :782",
      " :783",
      " :784",
      " :785",
      " :786",
      " :787",
      " :788",
      " :789",
      " :790",
      " :791",
      " :792",
      " :793",
      " :794",
      " :795",
      " :796",
      " :797",
      " :798",
      " :799",
      " :800",
      " :801",
      " :802",
      " :803",
      " :804",
      " :805",
      " :806",
      " :807",
      " :808",
      " :809",
      " :810",
      " :811",
      " :812",
      " :813",
      " :814",
      " :815",
      " :816",
      " :817",
      " :818",
      " :819",
      " :820",
      " :821",
      " :822",
      " :823",
      " :824",
      " :825",
      " :826",
      " :827",
      " :828",
      " :829",
      " :830",
      " :831",
      " :832",
      " :833",
      " :834",
      " :835",
      " :836",
      " :837",
      " :838",
      " :839",
      " :840",
      " :841",
      " :842",
      " :843",
      " :844",
      " :845",
      " :846",
      " :847",
      " :848",
      " :849",
      " :850",
      " :851",
      " :852",
      " :853",
      " :854",
      " :855",
      " :856",
      " :857",
      " :858",
      " :859",
      " :860",
      " :861",
      " :862",
      " :863",
      " :864",
      " :865",
      " :866",
      " :867",
      " :868",
      " :869",
      " :870",
      " :871",
      " :872",
      " :873",
      " :874",
      " :875",
      " :876",
      " :877",
      " :878",
      " :879",
      " :880",
      " :881",
      " :882",
      " :883",
      " :884",
      " :885",
      " :886",
      " :887",
      " :888",
      " :889",
      " :890",
      " :891",
      " :892",
      " :893",
      " :894",
      " :895",
      " :896",
      " :897",
      " :898",
      " :899",
      " :900",
      " :901",
      " :902",
      " :903",
      " :904",
      " :905",
      " :906",
      " :907",
      " :908",
      " :909",
      " :910",
      " :911",
      " :912",
      " :913",
      " :914",
      " :915",
      " :916",
      " :917",
      " :918",
      " :919",
      " :920",
      " :921",
      " :922",
      " :923",
      " :924",
      " :925",
      " :926",
      " :927",
      " :928",
      " :929",
      " :930",
      " :931",
      " :932",
      " :933",
      " :934",
      " :935",
      " :936",
      " :937",
      " :938",
      " :939",
      " :940",
      " :941",
      " :942",
      " :943",
      " :944",
      " :945",
      " :946",
      " :947",
      " :948",
      " :949",
      " :950",
      " :951",
      " :952",
      " :953",
      " :954",
      " :955",
      " :956",
      " :957",
      " :958",
      " :959",
      " :960",
      " :961",
      " :962",
      " :963",
      " :964",
      " :965",
      " :966",
      " :967",
      " :968",
      " :969",
      " :970",
      " :971",
      " :972",
      " :973",
      " :974",
      " :975",
      " :976",
      " :977",
      " :978",
      " :979",
      " :980",
      " :981",
      " :982",
      " :983",
      " :984",
      " :985",
      " :986",
      " :987",
      " :988",
      " :989",
      " :990",
      " :991",
      " :992",
      " :993",
      " :994",
      " :995",
      " :996",
      " :997",
      " :998",
      " :999"
    ],
    " :1020": [
      " :1000",
      " :1001",
      " :1002",
      " :1003",
      " :1004",
      " :1005",
      " :1006",
      " :1007",
      " :1008",
      " :1009",
      " :1010",
      " :1011",
      " :1012",
      " :1013",
      " :1014",
      " :1015",
      " :1016",
      " :1017",
      " :1018",
      " :1019",
      " :1021",
      " :1022",
      " :1023",
      " :1024",
      " :1025",
      " :1026",
      " :1027",
      " :1028",
      " :1029",
      " :1030",
      " :1031",
      " :1032",
      " :1033",
      " :1034",
      " :1035",
      " :1036",
      " :1037",
      " :1038",
      " :1039",
      " :1040",
      " :1041",
      " :718",
      " :719",
      " :720",
      " :721",
      " :722",
      " :723",
      " :724",
      " :725",
      " :726",
      " :727",
      " :728",
      " :729",
      " :730",
      " :731",
      " :732",
      " :733",
      " :734",
      " :735",
      " :736",
      " :737",
      " :738",
      " :739",
      " :740",
      " :741",
      " :742",
      " :743",
      " :744",
      " :745",
      " :746",
      " :747",
      " :748",
      " :749",
      " :750",
      " :751",
      " :752",
      " :753",
      " :754",
      " :755",
      " :756",
      " :757",
      " :758",
      " :759",
      " :760",
      " :761",
      " :762",
      " :763",
      " :764",
      " :765",
      " :766",
      " :767",
      " :768",
      " :769",
      " :770",
      " :771",
      " :772",
      " :773",
      " :774",
      " :775",
      " :776",
      " :777",
      " :778",
      " :779",
      " :780",
      " :781",
      " :782",
      " :783",
      " :784",
      " :785",
      " :786",
      " :787",
      " :788",
      " :789",
      " :790",
      " :791",
      " :792",
      " :793",
      " :794",
      " :795",
      " :796",
      " :797",
      " :798",
      " :799",
      " :800",
      " :801",
      " :802",
      " :803",
      " :804",
      " :805",
      " :806",
      " :807",
      " :808",
      " :809",
      " :810",
      " :811",
      " :812",
      " :813",
      " :814",
      " :815",
      " :816",
      " :817",
      " :818",
      " :819",
      " :820",
      " :821",
      " :822",
      " :823",
      " :824",
      " :825",
      " :826",
      " :827",
      " :828",
      " :829",
      " :830",
      " :831",
      " :832",
      " :833",
      " :834",
      " :835",
      " :836",
      " :837",
      " :838",
      " :839",
      " :840",
      " :841",
      " :842",
      " :843",
      " :844",
      " :845",
      " :846",
      " :847",
      " :848",
      " :849",
      " :850",
      " :851",
      " :852",
      " :853",
      " :854",
      " :855",
      " :856",
      " :857",
      " :858",
      " :859",
      " :860",
      " :861",
      " :862",
      " :863",
      " :864",
      " :865",
      " :866",
      " :867",
      " :868",
      " :869",
      " :870",
      " :871",
      " :872",
      " :873",
      " :874",
      " :875",
      " :876",
      " :877",
      " :878",
      " :879",
      " :880",
      " :881",
      " :882",
      " :883",
      " :884",
      " :885",
      " :886",
      " :887",
      " :888",
      " :889",
      " :890",
      " :891",
      " :892",
      " :893",
      " :894",
      " :895",
      " :896",
      " :897",
      " :898",
      " :899",
      " :900",
      " :901",
      " :902",
      " :903",
      " :904",
      " :905",
      " :906",
      " :907",
      " :908",
      " :909",
      " :910",
      " :911",
      " :912",
      " :913",
      " :914",
      " :915",
      " :916",
      " :917",
      " :918",
      " :919",
      " :920",
      " :921",
      " :922",
      " :923",
      " :924",
      " :925",
      " :926",
      " :927",
      " :928",
      " :929",
      " :930",
      " :931",
      " :932",
      " :933",
      " :934",
      " :935",
      " :936",
      " :937",
      " :938",
      " :939",
      " :940",
      " :941",
      " :942",
      " :943",
      " :944",
      " :945",
      " :946",
      " :947",
      " :948",
      " :949",
      " :950",
      " :951",
      " :952",
      " :953",
      " :954",
      " :955",
      " :956",
      " :957",
      " :958",
      " :959",
      " :960",
      " :961",
      " :962",
      " :963",
      " :964",
      " :965",
      " :966",
      " :967",
      " :968",
      " :969",
      " :970",
      " :971",
      " :972",
      " :973",
      " :974",
      " :975",
      " :976",
      " :977",
      " :978",
      " :979",
      " :980",
      " :981",
      " :982",
      " :983",
      " :984",
      " :985",
      " :986",
      " :987",
      " :988",
      " :989",
      " :990",
      " :991",
      " :992",
      " :993",
      " :994",
      " :995",
      " :996",
      " :997",
      " :998",
      " :999"
    ],
    " :1021": [
      " :1000",
      " :1001",
      " :1002",
      " :1003",
      " :1004",
      " :1005",
      " :1006",
      " :1007",
      " :1008",
      " :1009",
      " :1010",
      " :1011",
      " :1012",
      " :1013",
      " :1014",
      " :1015",
      " :1016",
      " :1017",
      " :1018",
      " :1019",
      " :1020",
      " :1022",
      " :1023",
      " :1024",
      " :1025",
      " :1026",
      " :1027",
      " :1028",
      " :1029",
      " :1030",
      " :1031",
      " :1032",
      " :1033",
      " :1034",
      " :1035",
      " :1036",
      " :1037",
      " :1038",
      " :1039",
      " :1040",
      " :1041",
      " :718",
      " :719",
      " :720",
      " :721",
      " :722",
      " :723",
      " :724",
      " :725",
      " :726",
      " :727",
      " :728",
      " :729",
      " :730",
      " :731",
      " :732",
      " :733",
      " :734",
      " :735",
      " :736",
      " :737",
      " :738",
      " :739",
      " :740",
      " :741",
      " :742",
      " :743",
      " :744",
      " :745",
      " :746",
      " :747",
      " :748",
      " :749",
      " :750",
      " :751",
      " :752",
      " :753",
      " :754",
      " :755",
      " :756",
      " :757",
      " :758",
      " :759",
      " :760",
      " :761",
      " :762",
      " :763",
      " :764",
      " :765",
      " :766",
      " :767",
      " :768",
      " :769",
      " :770",
      " :771",
      " :772",
      " :773",
      " :774",
      " :775",
      " :776",
      " :777",
      " :778",
      " :779",
      " :780",
      " :781",
      " :782",
      " :783",
      " :784",
      " :785",
      " :786",
      " :787",
      " :788",
      " :789",
      " :790",
      " :791",
      " :792",
      " :793",
      " :794",
      " :795",
      " :796",
      " :797",
      " :798",
      " :799",
      " :800",
      " :801",
      " :802",
      " :803",
      " :804",
      " :805",
      " :806",
      " :807",
      " :808",
      " :809",
      " :810",
      " :811",
      " :812",
      " :813",
      " :814",
      " :815",
      " :816",
      " :817",
      " :818",
      " :819",
      " :820",
      " :821",
      " :822",
      " :823",
      " :824",
      " :825",
      " :826",
      " :827",
      " :828",
      " :829",
      " :830",
      " :831",
      " :832",
      " :833",
      " :834",
      " :835",
      " :836",
      " :837",
      " :838",
      " :839",
      " :840",
      " :841",
      " :842",
      " :843",
      " :844",
      " :845",
      " :846",
      " :847",
      " :848",
      " :849",
      " :850",
      " :851",
      " :852",
      " :853",
      " :854",
      " :855",
      " :856",
      " :857",
      " :858",
      " :859",
      " :860",
      " :861",
      " :862",
      " :863",
      " :864",
      " :865",
      " :866",
      " :867",
      " :868",
      " :869",
      " :870",
      " :871",
      " :872",
      " :873",
      " :874",
      " :875",
      " :876",
      " :877",
      " :878",
      " :879",
      " :880",
      " :881",
      " :882",
      " :883",
      " :884",
      " :885",
      " :886",
      " :887",
      " :888",
      " :889",
      " :890",
      " :891",
      " :892",
      " :893",
      " :894",
      " :895",
      " :896",
      " :897",
      " :898",
      " :899",
      " :900",
      " :901",
      " :902",
      " :903",
      " :904",
      " :905",
      " :906",
      " :907",
      " :908",
      " :909",
      " :910",
      " :911",
      " :912",
      " :913",
      " :914",
      " :915",
      " :916",
      " :917",
      " :918",
      " :919",
      " :920",
      " :921",
      " :922",
      " :923",
      " :924",
      " :925",
      " :926",
      " :927",
      " :928",
      " :929",
      " :930",
      " :931",
      " :932",
      " :933",
      " :934",
      " :935",
      " :936",
      " :937",
      " :938",
      " :939",
      " :940",
      " :941",
      " :942",
      " :943",
      " :944",
      " :945",
      " :946",
      " :947",
      " :948",
      " :949",
      " :950",
      " :951",
      " :952",
      " :953",
      " :954",
      " :955",
      " :956",
      " :957",
      " :958",
      " :959",
      " :960",
      " :961",
      " :962",
      " :963",
      " :964",
      " :965",
      " :966",
      " :967",
      " :968",
      " :969",
      " :970",
      " :971",
      " :972",
      " :973",
      " :974",
      " :975",
      " :976",
      " :977",
      " :978",
      " :979",
      " :980",
      " :981",
      " :982",
      " :983",
      " :984",
      " :985",
      " :986",
      " :987",
      " :988",
      " :989",
      " :990",
      " :991",
      " :992",
      " :993",
      " :994",
      " :995",
      " :996",
      " :997",
      " :998",
      " :999"
    ],
    " :1022": [
      " :1000",
      " :1001",
      " :1002",
      " :1003",
      " :1004",
      " :1005",
      " :1006",
      " :1007",
      " :1008",
      " :1009",
      " :1010",
      " :1011",
      " :1012",
      " :1013",
      " :1014",
      " :1015",
      " :1016",
      " :1017",
      " :1018",
      " :1019",
      " :1020",
      " :1021",
      " :1023",
      " :1024",
      " :1025",
      " :1026",
      " :1027",
      " :1028",
      " :1029",
      " :1030",
      " :1031",
      " :1032",
      " :1033",
      " :1034",
      " :1035",
      " :1036",
      " :1037",
      " :1038",
      " :1039",
      " :1040",
      " :1041",
      " :718",
      " :719",
      " :720",
      " :721",
      " :722",
      " :723",
      " :724",
      " :725",
      " :726",
      " :727",
      " :728",
      " :729",
      " :730",
      " :731",
      " :732",
      " :733",
      " :734",
      " :735",
      " :736",
      " :737",
      " :738",
      " :739",
      " :740",
      " :741",
      " :742",
      " :743",
      " :744",
      " :745",
      " :746",
      " :747",
      " :748",
      " :749",
      " :750",
      " :751",
      " :752",
      " :753",
      " :754",
      " :755",
      " :756",
      " :757",
      " :758",
      " :759",
      " :760",
      " :761",
      " :762",
      " :763",
      " :764",
      " :765",
      " :766",
      " :767",
      " :768",
      " :769",
      " :770",
      " :771",
      " :772",
      " :773",
      " :774",
      " :775",
      " :776",
      " :777",
      " :778",
      " :779",
      " :780",
      " :781",
      " :782",
      " :783",
      " :784",
      " :785",
      " :786",
      " :787",
      " :788",
      " :789",
      " :790",
      " :791",
      " :792",
      " :793",
      " :794",
      " :795",
      " :796",
      " :797",
      " :798",
      " :799",
      " :800",
      " :801",
      " :802",
      " :803",
      " :804",
      " :805",
      " :806",
      " :807",
      " :808",
      " :809",
      " :810",
      " :811",
      " :812",
      " :813",
      " :814",
      " :815",
      " :816",
      " :817",
      " :818",
      " :819",
      " :820",
      " :821",
      " :822",
      " :823",
      " :824",
      " :825",
      " :826",
      " :827",
      " :828",
      " :829",
      " :830",
      " :831",
      " :832",
      " :833",
      " :834",
      " :835",
      " :836",
      " :837",
      " :838",
      " :839",
      " :840",
      " :841",
      " :842",
      " :843",
      " :844",
      " :845",
      " :846",
      " :847",
      " :848",
      " :849",
      " :850",
      " :851",
      " :852",
      " :853",
      " :854",
      " :855",
      " :856",
      " :857",
      " :858",
      " :859",
      " :860",
      " :861",
      " :862",
      " :863",
      " :864",
      " :865",
      " :866",
      " :867",
      " :868",
      " :869",
      " :870",
      " :871",
      " :872",
      " :873",
      " :874",
      " :875",
      " :876",
      " :877",
      " :878",
      " :879",
      " :880",
      " :881",
      " :882",
      " :883",
      " :884",
      " :885",
      " :886",
      " :887",
      " :888",
      " :889",
      " :890",
      " :891",
      " :892",
      " :893",
      " :894",
      " :895",
      " :896",
      " :897",
      " :898",
      " :899",
      " :900",
      " :901",
      " :902",
      " :903",
      " :904",
      " :905",
      " :906",
      " :907",
      " :908",
      " :909",
      " :910",
      " :911",
      " :912",
      " :913",
      " :914",
      " :915",
      " :916",
      " :917",
      " :918",
      " :919",
      " :920",
      " :921",
      " :922",
      " :923",
      " :924",
      " :925",
      " :926",
      " :927",
      " :928",
      " :929",
      " :930",
      " :931",
      " :932",
      " :933",
      " :934",
      " :935",
      " :936",
      " :937",
      " :938",
      " :939",
      " :940",
      " :941",
      " :942",
      " :943",
      " :944",
      " :945",
      " :946",
      " :947",
      " :948",
      " :949",
      " :950",
      " :951",
      " :952",
      " :953",
      " :954",
      " :955",
      " :956",
      " :957",
      " :958",
      " :959",
      " :960",
      " :961",
      " :962",
      " :963",
      " :964",
      " :965",
      " :966",
      " :967",
      " :968",
      " :969",
      " :970",
      " :971",
      " :972",
      " :973",
      " :974",
      " :975",
      " :976",
      " :977",
      " :978",
      " :979",
      " :980",
      " :981",
      " :982",
      " :983",
      " :984",
      " :985",
      " :986",
      " :987",
      " :988",
      " :989",
      " :990",
      " :991",
      " :992",
      " :993",
      " :994",
      " :995",
      " :996",
      " :997",
      " :998",
      " :999"
    ],
    " :1023": [
      " :1000",
      " :1001",
      " :1002",
      " :1003",
      " :1004",
      " :1005",
      " :1006",
      " :1007",
      " :1008",
      " :1009",
      " :1010",
      " :1011",
      " :1012",
      " :1013",
      " :1014",
      " :1015",
      " :1016",
      " :1017",
      " :1018",
      " :1019",
      " :1020",
      " :1021",
      " :1022",
      " :1024",
      " :1025",
      " :1026",
      " :1027",
      " :1028",
      " :1029",
      " :1030",
      " :1031",
      " :1032",
      " :1033",
      " :1034",
      " :1035",
      " :1036",
      " :1037",
      " :1038",
      " :1039",
      " :1040",
      " :1041",
      " :718",
      " :719",
      " :720",
      " :721",
      " :722",
      " :723",
      " :724",
      " :725",
      " :726",
      " :727",
      " :728",
      " :729",
      " :730",
      " :731",
      " :732",
      " :733",
      " :734",
      " :735",
      " :736",
      " :737",
      " :738",
      " :739",
      " :740",
      " :741",
      " :742",
      " :743",
      " :744",
      " :745",
      " :746",
      " :747",
      " :748",
      " :749",
      " :750",
      " :751",
      " :752",
      " :753",
      " :754",
      " :755",
      " :756",
      " :757",
      " :758",
      " :759",
      " :760",
      " :761",
      " :762",
      " :763",
      " :764",
      " :765",
      " :766",
      " :767",
      " :768",
      " :769",
      " :770",
      " :771",
      " :772",
      " :773",
      " :774",
      " :775",
      " :776",
      " :777",
      " :778",
      " :779",
      " :780",
      " :781",
      " :782",
      " :783",
      " :784",
      " :785",
      " :786",
      " :787",
      " :788",
      " :789",
      " :790",
      " :791",
      " :792",
      " :793",
      " :794",
      " :795",
      " :796",
      " :797",
      " :798",
      " :799",
      " :800",
      " :801",
      " :802",
      " :803",
      " :804",
      " :805",
      " :806",
      " :807",
      " :808",
      " :809",
      " :810",
      " :811",
      " :812",
      " :813",
      " :814",
      " :815",
      " :816",
      " :817",
      " :818",
      " :819",
      " :820",
      " :821",
      " :822",
      " :823",
      " :824",
      " :825",
      " :826",
      " :827",
      " :828",
      " :829",
      " :830",
      " :831",
      " :832",
      " :833",
      " :834",
      " :835",
      " :836",
      " :837",
      " :838",
      " :839",
      " :840",
      " :841",
      " :842",
      " :843",
      " :844",
      " :845",
      " :846",
      " :847",
      " :848",
      " :849",
      " :850",
      " :851",
      " :852",
      " :853",
      " :854",
      " :855",
      " :856",
      " :857",
      " :858",
      " :859",
      " :860",
      " :861",
      " :862",
      " :863",
      " :864",
      " :865",
      " :866",
      " :867",
      " :868",
      " :869",
      " :870",
      " :871",
      " :872",
      " :873",
      " :874",
      " :875",
      " :876",
      " :877",
      " :878",
      " :879",
      " :880",
      " :881",
      " :882",
      " :883",
      " :884",
      " :885",
      " :886",
      " :887",
      " :888",
      " :889",
      " :890",
      " :891",
      " :892",
      " :893",
      " :894",
      " :895",
      " :896",
      " :897",
      " :898",
      " :899",
      " :900",
      " :901",
      " :902",
      " :903",
      " :904",
      " :905",
      " :906",
      " :907",
      " :908",
      " :909",
      " :910",
      " :911",
      " :912",
      " :913",
      " :914",
      " :915",
      " :916",
      " :917",
      " :918",
      " :919",
      " :920",
      " :921",
      " :922",
      " :923",
      " :924",
      " :925",
      " :926",
      " :927",
      " :928",
      " :929",
      " :930",
      " :931",
      " :932",
      " :933",
      " :934",
      " :935",
      " :936",
      " :937",
      " :938",
      " :939",
      " :940",
      " :941",
      " :942",
      " :943",
      " :944",
      " :945",
      " :946",
      " :947",
      " :948",
      " :949",
      " :950",
      " :951",
      " :952",
      " :953",
      " :954",
      " :955",
      " :956",
      " :957",
      " :958",
      " :959",
      " :960",
      " :961",
      " :962",
      " :963",
      " :964",
      " :965",
      " :966",
      " :967",
      " :968",
      " :969",
      " :970",
      " :971",
      " :972",
      " :973",
      " :974",
      " :975",
      " :976",
      " :977",
      " :978",
      " :979",
      " :980",
      " :981",
      " :982",
      " :983",
      " :984",
      " :985",
      " :986",
      " :987",
      " :988",
      " :989",
      " :990",
      " :991",
      " :992",
      " :993",
      " :994",
      " :995",
      " :996",
      " :997",
      " :998",
      " :999"
    ],
    " :1024": [
      " :1000",
      " :1001",
      " :1002",
      " :1003",
      " :1004",
      " :1005",
      " :1006",
      " :1007",
      " :1008",
      " :1009",
      " :1010",
      " :1011",
      " :1012",
      " :1013",
      " :1014",
      " :1015",
      " :1016",
      " :1017",
      " :1018",
      " :1019",
      " :1020",
      " :1021",
      " :1022",
      " :1023",
      " :1025",
      " :1026",
      " :1027",
      " :1028",
      " :1029",
      " :1030",
      " :1031",
      " :1032",
      " :1033",
      " :1034",
      " :1035",
      " :1036",
      " :1037",
      " :1038",
      " :1039",
      " :1040",
      " :1041",
      " :718",
      " :719",
      " :720",
      " :721",
      " :722",
      " :723",
      " :724",
      " :725",
      " :726",
      " :727",
      " :728",
      " :729",
      " :730",
      " :731",
      " :732",
      " :733",
      " :734",
      " :735",
      " :736",
      " :737",
      " :738",
      " :739",
      " :740",
      " :741",
      " :742",
      " :743",
      " :744",
      " :745",
      " :746",
      " :747",
      " :748",
      " :749",
      " :750",
      " :751",
      " :752",
      " :753",
      " :754",
      " :755",
      " :756",
      " :757",
      " :758",
      " :759",
      " :760",
      " :761",
      " :762",
      " :763",
      " :764",
      " :765",
      " :766",
      " :767",
      " :768",
      " :769",
      " :770",
      " :771",
      " :772",
      " :773",
      " :774",
      " :775",
      " :776",
      " :777",
      " :778",
      " :779",
      " :780",
      " :781",
      " :782",
      " :783",
      " :784",
      " :785",
      " :786",
      " :787",
      " :788",
      " :789",
      " :790",
      " :791",
      " :792",
      " :793",
      " :794",
      " :795",
      " :796",
      " :797",
      " :798",
      " :799",
      " :800",
      " :801",
      " :802",
      " :803",
      " :804",
      " :805",
      " :806",
      " :807",
      " :808",
      " :809",
      " :810",
      " :811",
      " :812",
      " :813",
      " :814",
      " :815",
      " :816",
      " :817",
      " :818",
      " :819",
      " :820",
      " :821",
      " :822",
      " :823",
      " :824",
      " :825",
      " :826",
      " :827",
      " :828",
      " :829",
      " :830",
      " :831",
      " :832",
      " :833",
      " :834",
      " :835",
      " :836",
      " :837",
      " :838",
      " :839",
      " :840",
      " :841",
      " :842",
      " :843",
      " :844",
      " :845",
      " :846",
      " :847",
      " :848",
      " :849",
      " :850",
      " :851",
      " :852",
      " :853",
      " :854",
      " :855",
      " :856",
      " :857",
      " :858",
      " :859",
      " :860",
      " :861",
      " :862",
      " :863",
      " :864",
      " :865",
      " :866",
      " :867",
      " :868",
      " :869",
      " :870",
      " :871",
      " :872",
      " :873",
      " :874",
      " :875",
      " :876",
      " :877",
      " :878",
      " :879",
      " :880",
      " :881",
      " :882",
      " :883",
      " :884",
      " :885",
      " :886",
      " :887",
      " :888",
      " :889",
      " :890",
      " :891",
      " :892",
      " :893",
      " :894",
      " :895",
      " :896",
      " :897",
      " :898",
      " :899",
      " :900",
      " :901",
      " :902",
      " :903",
      " :904",
      " :905",
      " :906",
      " :907",
      " :908",
      " :909",
      " :910",
      " :911",
      " :912",
      " :913",
      " :914",
      " :915",
      " :916",
      " :917",
      " :918",
      " :919",
      " :920",
      " :921",
      " :922",
      " :923",
      " :924",
      " :925",
      " :926",
      " :927",
      " :928",
      " :929",
      " :930",
      " :931",
      " :932",
      " :933",
      " :934",
      " :935",
      " :936",
      " :937",
      " :938",
      " :939",
      " :940",
      " :941",
      " :942",
      " :943",
      " :944",
      " :945",
      " :946",
      " :947",
      " :948",
      " :949",
      " :950",
      " :951",
      " :952",
      " :953",
      " :954",
      " :955",
      " :956",
      " :957",
      " :958",
      " :959",
      " :960",
      " :961",
      " :962",
      " :963",
      " :964",
      " :965",
      " :966",
      " :967",
      " :968",
      " :969",
      " :970",
      " :971",
      " :972",
      " :973",
      " :974",
      " :975",
      " :976",
      " :977",
      " :978",
      " :979",
      " :980",
      " :981",
      " :982",
      " :983",
      " :984",
      " :985",
      " :986",
      " :987",
      " :988",
      " :989",
      " :990",
      " :991",
      " :992",
      " :993",
      " :994",
      " :995",
      " :996",
      " :997",
      " :998",
      " :999"
    ],
    " :1025": [
      " :1000",
      " :1001",
      " :1002",
      " :1003",
      " :1004",
      " :1005",
      " :1006",
      " :1007",
      " :1008",
      " :1009",
      " :1010",
      " :1011",
      " :1012",
      " :1013",
      " :1014",
      " :1015",
      " :1016",
      " :1017",
      " :1018",
      " :1019",
      " :1020",
      " :1021",
      " :1022",
      " :1023",
      " :1024",
      " :1026",
      " :1027",
      " :1028",
      " :1029",
      " :1030",
      " :1031",
      " :1032",
      " :1033",
      " :1034",
      " :1035",
      " :1036",
      " :1037",
      " :1038",
      " :1039",
      " :1040",
      " :1041",
      " :718",
      " :719",
      " :720",
      " :721",
      " :722",
      " :723",
      " :724",
      " :725",
      " :726",
      " :727",
      " :728",
      " :729",
      " :730",
      " :731",
      " :732",
      " :733",
      " :734",
      " :735",
      " :736",
      " :737",
      " :738",
      " :739",
      " :740",
      " :741",
      " :742",
      " :743",
      " :744",
      " :745",
      " :746",
      " :747",
      " :748",
      " :749",
      " :750",
      " :751",
      " :752",
      " :753",
      " :754",
      " :755",
      " :756",
      " :757",
      " :758",
      " :759",
      " :760",
      " :761",
      " :762",
      " :763",
      " :764",
      " :765",
      " :766",
      " :767",
      " :768",
      " :769",
      " :770",
      " :771",
      " :772",
      " :773",
      " :774",
      " :775",
      " :776",
      " :777",
      " :778",
      " :779",
      " :780",
      " :781",
      " :782",
      " :783",
      " :784",
      " :785",
      " :786",
      " :787",
      " :788",
      " :789",
      " :790",
      " :791",
      " :792",
      " :793",
      " :794",
      " :795",
      " :796",
      " :797",
      " :798",
      " :799",
      " :800",
      " :801",
      " :802",
      " :803",
      " :804",
      " :805",
      " :806",
      " :807",
      " :808",
      " :809",
      " :810",
      " :811",
      " :812",
      " :813",
      " :814",
      " :815",
      " :816",
      " :817",
      " :818",
      " :819",
      " :820",
      " :821",
      " :822",
      " :823",
      " :824",
      " :825",
      " :826",
      " :827",
      " :828",
      " :829",
      " :830",
      " :831",
      " :832",
      " :833",
      " :834",
      " :835",
      " :836",
      " :837",
      " :838",
      " :839",
      " :840",
      " :841",
      " :842",
      " :843",
      " :844",
      " :845",
      " :846",
      " :847",
      " :848",
      " :849",
      " :850",
      " :851",
      " :852",
      " :853",
      " :854",
      " :855",
      " :856",
      " :857",
      " :858",
      " :859",
      " :860",
      " :861",
      " :862",
      " :863",
      " :864",
      " :865",
      " :866",
      " :867",
      " :868",
      " :869",
      " :870",
      " :871",
      " :872",
      " :873",
      " :874",
      " :875",
      " :876",
      " :877",
      " :878",
      " :879",
      " :880",
      " :881",
      " :882",
      " :883",
      " :884",
      " :885",
      " :886",
      " :887",
      " :888",
      " :889",
      " :890",
      " :891",
      " :892",
      " :893",
      " :894",
      " :895",
      " :896",
      " :897",
      " :898",
      " :899",
      " :900",
      " :901",
      " :902",
      " :903",
      " :904",
      " :905",
      " :906",
      " :907",
      " :908",
      " :909",
      " :910",
      " :911",
      " :912",
      " :913",
      " :914",
      " :915",
      " :916",
      " :917",
      " :918",
      " :919",
      " :920",
      " :921",
      " :922",
      " :923",
      " :924",
      " :925",
      " :926",
      " :927",
      " :928",
      " :929",
      " :930",
      " :931",
      " :932",
      " :933",
      " :934",
      " :935",
      " :936",
      " :937",
      " :938",
      " :939",
      " :940",
      " :941",
      " :942",
      " :943",
      " :944",
      " :945",
      " :946",
      " :947",
      " :948",
      " :949",
      " :950",
      " :951",
      " :952",
      " :953",
      " :954",
      " :955",
      " :956",
      " :957",
      " :958",
      " :959",
      " :960",
      " :961",
      " :962",
      " :963",
      " :964",
      " :965",
      " :966",
      " :967",
      " :968",
      " :969",
      " :970",
      " :971",
      " :972",
      " :973",
      " :974",
      " :975",
      " :976",
      " :977",
      " :978",
      " :979",
      " :980",
      " :981",
      " :982",
      " :983",
      " :984",
      " :985",
      " :986",
      " :987",
      " :988",
      " :989",
      " :990",
      " :991",
      " :992",
      " :993",
      " :994",
      " :995",
      " :996",
      " :997",
      " :998",
      " :999"
    ],
    " :1026": [
      " :1000",
      " :1001",
      " :1002",
      " :1003",
      " :1004",
      " :1005",
      " :1006",
      " :1007",
      " :1008",
      " :1009",
      " :1010",
      " :1011",
      " :1012",
      " :1013",
      " :1014",
      " :1015",
      " :1016",
      " :1017",
      " :1018",
      " :1019",
      " :1020",
      " :1021",
      " :1022",
      " :1023",
      " :1024",
      " :1025",
      " :1027",
      " :1028",
      " :1029",
      " :1030",
      " :1031",
      " :1032",
      " :1033",
      " :1034",
      " :1035",
      " :1036",
      " :1037",
      " :1038",
      " :1039",
      " :1040",
      " :1041",
      " :718",
      " :719",
      " :720",
      " :721",
      " :722",
      " :723",
      " :724",
      " :725",
      " :726",
      " :727",
      " :728",
      " :729",
      " :730",
      " :731",
      " :732",
      " :733",
      " :734",
      " :735",
      " :736",
      " :737",
      " :738",
      " :739",
      " :740",
      " :741",
      " :742",
      " :743",
      " :744",
      " :745",
      " :746",
      " :747",
      " :748",
      " :749",
      " :750",
      " :751",
      " :752",
      " :753",
      " :754",
      " :755",
      " :756",
      " :757",
      " :758",
      " :759",
      " :760",
      " :761",
      " :762",
      " :763",
      " :764",
      " :765",
      " :766",
      " :767",
      " :768",
      " :769",
      " :770",
      " :771",
      " :772",
      " :773",
      " :774",
      " :775",
      " :776",
      " :777",
      " :778",
      " :779",
      " :780",
      " :781",
      " :782",
      " :783",
      " :784",
      " :785",
      " :786",
      " :787",
      " :788",
      " :789",
      " :790",
      " :791",
      " :792",
      " :793",
      " :794",
      " :795",
      " :796",
      " :797",
      " :798",
      " :799",
      " :800",
      " :801",
      " :802",
      " :803",
      " :804",
      " :805",
      " :806",
      " :807",
      " :808",
      " :809",
      " :810",
      " :811",
      " :812",
      " :813",
      " :814",
      " :815",
      " :816",
      " :817",
      " :818",
      " :819",
      " :820",
      " :821",
      " :822",
      " :823",
      " :824",
      " :825",
      " :826",
      " :827",
      " :828",
      " :829",
      " :830",
      " :831",
      " :832",
      " :833",
      " :834",
      " :835",
      " :836",
      " :837",
      " :838",
      " :839",
      " :840",
      " :841",
      " :842",
      " :843",
      " :844",
      " :845",
      " :846",
      " :847",
      " :848",
      " :849",
      " :850",
      " :851",
      " :852",
      " :853",
      " :854",
      " :855",
      " :856",
      " :857",
      " :858",
      " :859",
      " :860",
      " :861",
      " :862",
      " :863",
      " :864",
      " :865",
      " :866",
      " :867",
      " :868",
      " :869",
      " :870",
      " :871",
      " :872",
      " :873",
      " :874",
      " :875",
      " :876",
      " :877",
      " :878",
      " :879",
      " :880",
      " :881",
      " :882",
      " :883",
      " :884",
      " :885",
      " :886",
      " :887",
      " :888",
      " :889",
      " :890",
      " :891",
      " :892",
      " :893",
      " :894",
      " :895",
      " :896",
      " :897",
      " :898",
      " :899",
      " :900",
      " :901",
      " :902",
      " :903",
      " :904",
      " :905",
      " :906",
      " :907",
      " :908",
      " :909",
      " :910",
      " :911",
      " :912",
      " :913",
      " :914",
      " :915",
      " :916",
      " :917",
      " :918",
      " :919",
      " :920",
      " :921",
      " :922",
      " :923",
      " :924",
      " :925",
      " :926",
      " :927",
      " :928",
      " :929",
      " :930",
      " :931",
      " :932",
      " :933",
      " :934",
      " :935",
      " :936",
      " :937",
      " :938",
      " :939",
      " :940",
      " :941",
      " :942",
      " :943",
      " :944",
      " :945",
      " :946",
      " :947",
      " :948",
      " :949",
      " :950",
      " :951",
      " :952",
      " :953",
      " :954",
      " :955",
      " :956",
      " :957",
      " :958",
      " :959",
      " :960",
      " :961",
      " :962",
      " :963",
      " :964",
      " :965",
      " :966",
      " :967",
      " :968",
      " :969",
      " :970",
      " :971",
      " :972",
      " :973",
      " :974",
      " :975",
      " :976",
      " :977",
      " :978",
      " :979",
      " :980",
      " :981",
      " :982",
      " :983",
      " :984",
      " :985",
      " :986",
      " :987",
      " :988",
      " :989",
      " :990",
      " :991",
      " :992",
      " :993",
      " :994",
      " :995",
      " :996",
      " :997",
      " :998",
      " :999"
    ],
    " :1027": [
      " :1000",
      " :1001",
      " :1002",
      " :1003",
      " :1004",
      " :1005",
      " :1006",
      " :1007",
      " :1008",
      " :1009",
      " :1010",
      " :1011",
      " :1012",
      " :1013",
      " :1014",
      " :1015",
      " :1016",
      " :1017",
      " :1018",
      " :1019",
      " :1020",
      " :1021",
      " :1022",
      " :1023",
      " :1024",
      " :1025",
      " :1026",
      " :1028",
      " :1029",
      " :1030",
      " :1031",
      " :1032",
      " :1033",
      " :1034",
      " :1035",
      " :1036",
      " :1037",
      " :1038",
      " :1039",
      " :1040",
      " :1041",
      " :718",
      " :719",
      " :720",
      " :721",
      " :722",
      " :723",
      " :724",
      " :725",
      " :726",
      " :727",
      " :728",
      " :729",
      " :730",
      " :731",
      " :732",
      " :733",
      " :734",
      " :735",
      " :736",
      " :737",
      " :738",
      " :739",
      " :740",
      " :741",
      " :742",
      " :743",
      " :744",
      " :745",
      " :746",
      " :747",
      " :748",
      " :749",
      " :750",
      " :751",
      " :752",
      " :753",
      " :754",
      " :755",
      " :756",
      " :757",
      " :758",
      " :759",
      " :760",
      " :761",
      " :762",
      " :763",
      " :764",
      " :765",
      " :766",
      " :767",
      " :768",
      " :769",
      " :770",
      " :771",
      " :772",
      " :773",
      " :774",
      " :775",
      " :776",
      " :777",
      " :778",
      " :779",
      " :780",
      " :781",
      " :782",
      " :783",
      " :784",
      " :785",
      " :786",
      " :787",
      " :788",
      " :789",
      " :790",
      " :791",
      " :792",
      " :793",
      " :794",
      " :795",
      " :796",
      " :797",
      " :798",
      " :799",
      " :800",
      " :801",
      " :802",
      " :803",
      " :804",
      " :805",
      " :806",
      " :807",
      " :808",
      " :809",
      " :810",
      " :811",
      " :812",
      " :813",
      " :814",
      " :815",
      " :816",
      " :817",
      " :818",
      " :819",
      " :820",
      " :821",
      " :822",
      " :823",
      " :824",
      " :825",
      " :826",
      " :827",
      " :828",
      " :829",
      " :830",
      " :831",
      " :832",
      " :833",
      " :834",
      " :835",
      " :836",
      " :837",
      " :838",
      " :839",
      " :840",
      " :841",
      " :842",
      " :843",
      " :844",
      " :845",
      " :846",
      " :847",
      " :848",
      " :849",
      " :850",
      " :851",
      " :852",
      " :853",
      " :854",
      " :855",
      " :856",
      " :857",
      " :858",
      " :859",
      " :860",
      " :861",
      " :862",
      " :863",
      " :864",
      " :865",
      " :866",
      " :867",
      " :868",
      " :869",
      " :870",
      " :871",
      " :872",
      " :873",
      " :874",
      " :875",
      " :876",
      " :877",
      " :878",
      " :879",
      " :880",
      " :881",
      " :882",
      " :883",
      " :884",
      " :885",
      " :886",
      " :887",
      " :888",
      " :889",
      " :890",
      " :891",
      " :892",
      " :893",
      " :894",
      " :895",
      " :896",
      " :897",
      " :898",
      " :899",
      " :900",
      " :901",
      " :902",
      " :903",
      " :904",
      " :905",
      " :906",
      " :907",
      " :908",
      " :909",
      " :910",
      " :911",
      " :912",
      " :913",
      " :914",
      " :915",
      " :916",
      " :917",
      " :918",
      " :919",
      " :920",
      " :921",
      " :922",
      " :923",
      " :924",
      " :925",
      " :926",
      " :927",
      " :928",
      " :929",
      " :930",
      " :931",
      " :932",
      " :933",
      " :934",
      " :935",
      " :936",
      " :937",
      " :938",
      " :939",
      " :940",
      " :941",
      " :942",
      " :943",
      " :944",
      " :945",
      " :946",
      " :947",
      " :948",
      " :949",
      " :950",
      " :951",
      " :952",
      " :953",
      " :954",
      " :955",
      " :956",
      " :957",
      " :958",
      " :959",
      " :960",
      " :961",
      " :962",
      " :963",
      " :964",
      " :965",
      " :966",
      " :967",
      " :968",
      " :969",
      " :970",
      " :971",
      " :972",
      " :973",
      " :974",
      " :975",
      " :976",
      " :977",
      " :978",
      " :979",
      " :980",
      " :981",
      " :982",
      " :983",
      " :984",
      " :985",
      " :986",
      " :987",
      " :988",
      " :989",
      " :990",
      " :991",
      " :992",
      " :993",
      " :994",
      " :995",
      " :996",
      " :997",
      " :998",
      " :999"
    ],
    " :1028": [
      " :1000",
      " :1001",
      " :1002",
      " :1003",
      " :1004",
      " :1005",
      " :1006",
      " :1007",
      " :1008",
      " :1009",
      " :1010",
      " :1011",
      " :1012",
      " :1013",
      " :1014",
      " :1015",
      " :1016",
      " :1017",
      " :1018",
      " :1019",
      " :1020",
      " :1021",
      " :1022",
      " :1023",
      " :1024",
      " :1025",
      " :1026",
      " :1027",
      " :1029",
      " :1030",
      " :1031",
      " :1032",
      " :1033",
      " :1034",
      " :1035",
      " :1036",
      " :1037",
      " :1038",
      " :1039",
      " :1040",
      " :1041",
      " :718",
      " :719",
      " :720",
      " :721",
      " :722",
      " :723",
      " :724",
      " :725",
      " :726",
      " :727",
      " :728",
      " :729",
      " :730",
      " :731",
      " :732",
      " :733",
      " :734",
      " :735",
      " :736",
      " :737",
      " :738",
      " :739",
      " :740",
      " :741",
      " :742",
      " :743",
      " :744",
      " :745",
      " :746",
      " :747",
      " :748",
      " :749",
      " :750",
      " :751",
      " :752",
      " :753",
      " :754",
      " :755",
      " :756",
      " :757",
      " :758",
      " :759",
      " :760",
      " :761",
      " :762",
      " :763",
      " :764",
      " :765",
      " :766",
      " :767",
      " :768",
      " :769",
      " :770",
      " :771",
      " :772",
      " :773",
      " :774",
      " :775",
      " :776",
      " :777",
      " :778",
      " :779",
      " :780",
      " :781",
      " :782",
      " :783",
      " :784",
      " :785",
      " :786",
      " :787",
      " :788",
      " :789",
      " :790",
      " :791",
      " :792",
      " :793",
      " :794",
      " :795",
      " :796",
      " :797",
      " :798",
      " :799",
      " :800",
      " :801",
      " :802",
      " :803",
      " :804",
      " :805",
      " :806",
      " :807",
      " :808",
      " :809",
      " :810",
      " :811",
      " :812",
      " :813",
      " :814",
      " :815",
      " :816",
      " :817",
      " :818",
      " :819",
      " :820",
      " :821",
      " :822",
      " :823",
      " :824",
      " :825",
      " :826",
      " :827",
      " :828",
      " :829",
      " :830",
      " :831",
      " :832",
      " :833",
      " :834",
      " :835",
      " :836",
      " :837",
      " :838",
      " :839",
      " :840",
      " :841",
      " :842",
      " :843",
      " :844",
      " :845",
      " :846",
      " :847",
      " :848",
      " :849",
      " :850",
      " :851",
      " :852",
      " :853",
      " :854",
      " :855",
      " :856",
      " :857",
      " :858",
      " :859",
      " :860",
      " :861",
      " :862",
      " :863",
      " :864",
      " :865",
      " :866",
      " :867",
      " :868",
      " :869",
      " :870",
      " :871",
      " :872",
      " :873",
      " :874",
      " :875",
      " :876",
      " :877",
      " :878",
      " :879",
      " :880",
      " :881",
      " :882",
      " :883",
      " :884",
      " :885",
      " :886",
      " :887",
      " :888",
      " :889",
      " :890",
      " :891",
      " :892",
      " :893",
      " :894",
      " :895",
      " :896",
      " :897",
      " :898",
      " :899",
      " :900",
      " :901",
      " :902",
      " :903",
      " :904",
      " :905",
      " :906",
      " :907",
      " :908",
      " :909",
      " :910",
      " :911",
      " :912",
      " :913",
      " :914",
      " :915",
      " :916",
      " :917",
      " :918",
      " :919",
      " :920",
      " :921",
      " :922",
      " :923",
      " :924",
      " :925",
      " :926",
      " :927",
      " :928",
      " :929",
      " :930",
      " :931",
      " :932",
      " :933",
      " :934",
      " :935",
      " :936",
      " :937",
      " :938",
      " :939",
      " :940",
      " :941",
      " :942",
      " :943",
      " :944",
      " :945",
      " :946",
      " :947",
      " :948",
      " :949",
      " :950",
      " :951",
      " :952",
      " :953",
      " :954",
      " :955",
      " :956",
      " :957",
      " :958",
      " :959",
      " :960",
      " :961",
      " :962",
      " :963",
      " :964",
      " :965",
      " :966",
      " :967",
      " :968",
      " :969",
      " :970",
      " :971",
      " :972",
      " :973",
      " :974",
      " :975",
      " :976",
      " :977",
      " :978",
      " :979",
      " :980",
      " :981",
      " :982",
      " :983",
      " :984",
      " :985",
      " :986",
      " :987",
      " :988",
      " :989",
      " :990",
      " :991",
      " :992",
      " :993",
      " :994",
      " :995",
      " :996",
      " :997",
      " :998",
      " :999"
    ],
    " :1029": [
      " :1000",
      " :1001",
      " :1002",
      " :1003",
      " :1004",
      " :1005",
      " :1006",
      " :1007",
      " :1008",
      " :1009",
      " :1010",
      " :1011",
      " :1012",
      " :1013",
      " :1014",
      " :1015",
      " :1016",
      " :1017",
      " :1018",
      " :1019",
      " :1020",
      " :1021",
      " :1022",
      " :1023",
      " :1024",
      " :1025",
      " :1026",
      " :1027",
      " :1028",
      " :1030",
      " :1031",
      " :1032",
      " :1033",
      " :1034",
      " :1035",
      " :1036",
      " :1037",
      " :1038",
      " :1039",
      " :1040",
      " :1041",
      " :718",
      " :719",
      " :720",
      " :721",
      " :722",
      " :723",
      " :724",
      " :725",
      " :726",
      " :727",
      " :728",
      " :729",
      " :730",
      " :731",
      " :732",
      " :733",
      " :734",
      " :735",
      " :736",
      " :737",
      " :738",
      " :739",
      " :740",
      " :741",
      " :742",
      " :743",
      " :744",
      " :745",
      " :746",
      " :747",
      " :748",
      " :749",
      " :750",
      " :751",
      " :752",
      " :753",
      " :754",
      " :755",
      " :756",
      " :757",
      " :758",
      " :759",
      " :760",
      " :761",
      " :762",
      " :763",
      " :764",
      " :765",
      " :766",
      " :767",
      " :768",
      " :769",
      " :770",
      " :771",
      " :772",
      " :773",
      " :774",
      " :775",
      " :776",
      " :777",
      " :778",
      " :779",
      " :780",
      " :781",
      " :782",
      " :783",
      " :784",
      " :785",
      " :786",
      " :787",
      " :788",
      " :789",
      " :790",
      " :791",
      " :792",
      " :793",
      " :794",
      " :795",
      " :796",
      " :797",
      " :798",
      " :799",
      " :800",
      " :801",
      " :802",
      " :803",
      " :804",
      " :805",
      " :806",
      " :807",
      " :808",
      " :809",
      " :810",
      " :811",
      " :812",
      " :813",
      " :814",
      " :815",
      " :816",
      " :817",
      " :818",
      " :819",
      " :820",
      " :821",
      " :822",
      " :823",
      " :824",
      " :825",
      " :826",
      " :827",
      " :828",
      " :829",
      " :830",
      " :831",
      " :832",
      " :833",
      " :834",
      " :835",
      " :836",
      " :837",
      " :838",
      " :839",
      " :840",
      " :841",
      " :842",
      " :843",
      " :844",
      " :845",
      " :846",
      " :847",
      " :848",
      " :849",
      " :850",
      " :851",
      " :852",
      " :853",
      " :854",
      " :855",
      " :856",
      " :857",
      " :858",
      " :859",
      " :860",
      " :861",
      " :862",
      " :863",
      " :864",
      " :865",
      " :866",
      " :867",
      " :868",
      " :869",
      " :870",
      " :871",
      " :872",
      " :873",
      " :874",
      " :875",
      " :876",
      " :877",
      " :878",
      " :879",
      " :880",
      " :881",
      " :882",
      " :883",
      " :884",
      " :885",
      " :886",
      " :887",
      " :888",
      " :889",
      " :890",
      " :891",
      " :892",
      " :893",
      " :894",
      " :895",
      " :896",
      " :897",
      " :898",
      " :899",
      " :900",
      " :901",
      " :902",
      " :903",
      " :904",
      " :905",
      " :906",
      " :907",
      " :908",
      " :909",
      " :910",
      " :911",
      " :912",
      " :913",
      " :914",
      " :915",
      " :916",
      " :917",
      " :918",
      " :919",
      " :920",
      " :921",
      " :922",
      " :923",
      " :924",
      " :925",
      " :926",
      " :927",
      " :928",
      " :929",
      " :930",
      " :931",
      " :932",
      " :933",
      " :934",
      " :935",
      " :936",
      " :937",
      " :938",
      " :939",
      " :940",
      " :941",
      " :942",
      " :943",
      " :944",
      " :945",
      " :946",
      " :947",
      " :948",
      " :949",
      " :950",
      " :951",
      " :952",
      " :953",
      " :954",
      " :955",
      " :956",
      " :957",
      " :958",
      " :959",
      " :960",
      " :961",
      " :962",
      " :963",
      " :964",
      " :965",
      " :966",
      " :967",
      " :968",
      " :969",
      " :970",
      " :971",
      " :972",
      " :973",
      " :974",
      " :975",
      " :976",
      " :977",
      " :978",
      " :979",
      " :980",
      " :981",
      " :982",
      " :983",
      " :984",
      " :985",
      " :986",
      " :987",
      " :988",
      " :989",
      " :990",
      " :991",
      " :992",
      " :993",
      " :994",
      " :995",
      " :996",
      " :997",
      " :998",
      " :999"
    ],
    " :1030": [
      " :1000",
      " :1001",
      " :1002",
      " :1003",
      " :1004",
      " :1005",
      " :1006",
      " :1007",
      " :1008",
      " :1009",
      " :1010",
      " :1011",
      " :1012",
      " :1013",
      " :1014",
      " :1015",
      " :1016",
      " :1017",
      " :1018",
      " :1019",
      " :1020",
      " :1021",
      " :1022",
      " :1023",
      " :1024",
      " :1025",
      " :1026",
      " :1027",
      " :1028",
      " :1029",
      " :1031",
      " :1032",
      " :1033",
      " :1034",
      " :1035",
      " :1036",
      " :1037",
      " :1038",
      " :1039",
      " :1040",
      " :1041",
      " :718",
      " :719",
      " :720",
      " :721",
      " :722",
      " :723",
      " :724",
      " :725",
      " :726",
      " :727",
      " :728",
      " :729",
      " :730",
      " :731",
      " :732",
      " :733",
      " :734",
      " :735",
      " :736",
      " :737",
      " :738",
      " :739",
      " :740",
      " :741",
      " :742",
      " :743",
      " :744",
      " :745",
      " :746",
      " :747",
      " :748",
      " :749",
      " :750",
      " :751",
      " :752",
      " :753",
      " :754",
      " :755",
      " :756",
      " :757",
      " :758",
      " :759",
      " :760",
      " :761",
      " :762",
      " :763",
      " :764",
      " :765",
      " :766",
      " :767",
      " :768",
      " :769",
      " :770",
      " :771",
      " :772",
      " :773",
      " :774",
      " :775",
      " :776",
      " :777",
      " :778",
      " :779",
      " :780",
      " :781",
      " :782",
      " :783",
      " :784",
      " :785",
      " :786",
      " :787",
      " :788",
      " :789",
      " :790",
      " :791",
      " :792",
      " :793",
      " :794",
      " :795",
      " :796",
      " :797",
      " :798",
      " :799",
      " :800",
      " :801",
      " :802",
      " :803",
      " :804",
      " :805",
      " :806",
      " :807",
      " :808",
      " :809",
      " :810",
      " :811",
      " :812",
      " :813",
      " :814",
      " :815",
      " :816",
      " :817",
      " :818",
      " :819",
      " :820",
      " :821",
      " :822",
      " :823",
      " :824",
      " :825",
      " :826",
      " :827",
      " :828",
      " :829",
      " :830",
      " :831",
      " :832",
      " :833",
      " :834",
      " :835",
      " :836",
      " :837",
      " :838",
      " :839",
      " :840",
      " :841",
      " :842",
      " :843",
      " :844",
      " :845",
      " :846",
      " :847",
      " :848",
      " :849",
      " :850",
      " :851",
      " :852",
      " :853",
      " :854",
      " :855",
      " :856",
      " :857",
      " :858",
      " :859",
      " :860",
      " :861",
      " :862",
      " :863",
      " :864",
      " :865",
      " :866",
      " :867",
      " :868",
      " :869",
      " :870",
      " :871",
      " :872",
      " :873",
      " :874",
      " :875",
      " :876",
      " :877",
      " :878",
      " :879",
      " :880",
      " :881",
      " :882",
      " :883",
      " :884",
      " :885",
      " :886",
      " :887",
      " :888",
      " :889",
      " :890",
      " :891",
      " :892",
      " :893",
      " :894",
      " :895",
      " :896",
      " :897",
      " :898",
      " :899",
      " :900",
      " :901",
      " :902",
      " :903",
      " :904",
      " :905",
      " :906",
      " :907",
      " :908",
      " :909",
      " :910",
      " :911",
      " :912",
      " :913",
      " :914",
      " :915",
      " :916",
      " :917",
      " :918",
      " :919",
      " :920",
      " :921",
      " :922",
      " :923",
      " :924",
      " :925",
      " :926",
      " :927",
      " :928",
      " :929",
      " :930",
      " :931",
      " :932",
      " :933",
      " :934",
      " :935",
      " :936",
      " :937",
      " :938",
      " :939",
      " :940",
      " :941",
      " :942",
      " :943",
      " :944",
      " :945",
      " :946",
      " :947",
      " :948",
      " :949",
      " :950",
      " :951",
      " :952",
      " :953",
      " :954",
      " :955",
      " :956",
      " :957",
      " :958",
      " :959",
      " :960",
      " :961",
      " :962",
      " :963",
      " :964",
      " :965",
      " :966",
      " :967",
      " :968",
      " :969",
      " :970",
      " :971",
      " :972",
      " :973",
      " :974",
      " :975",
      " :976",
      " :977",
      " :978",
      " :979",
      " :980",
      " :981",
      " :982",
      " :983",
      " :984",
      " :985",
      " :986",
      " :987",
      " :988",
      " :989",
      " :990",
      " :991",
      " :992",
      " :993",
      " :994",
      " :995",
      " :996",
      " :997",
      " :998",
      " :999"
    ],
    " :1031": [
      " :1000",
      " :1001",
      " :1002",
      " :1003",
      " :1004",
      " :1005",
      " :1006",
      " :1007",
      " :1008",
      " :1009",
      " :1010",
      " :1011",
      " :1012",
      " :1013",
      " :1014",
      " :1015",
      " :1016",
      " :1017",
      " :1018",
      " :1019",
      " :1020",
      " :1021",
      " :1022",
      " :1023",
      " :1024",
      " :1025",
      " :1026",
      " :1027",
      " :1028",
      " :1029",
      " :1030",
      " :1032",
      " :1033",
      " :1034",
      " :1035",
      " :1036",
      " :1037",
      " :1038",
      " :1039",
      " :1040",
      " :1041",
      " :718",
      " :719",
      " :720",
      " :721",
      " :722",
      " :723",
      " :724",
      " :725",
      " :726",
      " :727",
      " :728",
      " :729",
      " :730",
      " :731",
      " :732",
      " :733",
      " :734",
      " :735",
      " :736",
      " :737",
      " :738",
      " :739",
      " :740",
      " :741",
      " :742",
      " :743",
      " :744",
      " :745",
      " :746",
      " :747",
      " :748",
      " :749",
      " :750",
      " :751",
      " :752",
      " :753",
      " :754",
      " :755",
      " :756",
      " :757",
      " :758",
      " :759",
      " :760",
      " :761",
      " :762",
      " :763",
      " :764",
      " :765",
      " :766",
      " :767",
      " :768",
      " :769",
      " :770",
      " :771",
      " :772",
      " :773",
      " :774",
      " :775",
      " :776",
      " :777",
      " :778",
      " :779",
      " :780",
      " :781",
      " :782",
      " :783",
      " :784",
      " :785",
      " :786",
      " :787",
      " :788",
      " :789",
      " :790",
      " :791",
      " :792",
      " :793",
      " :794",
      " :795",
      " :796",
      " :797",
      " :798",
      " :799",
      " :800",
      " :801",
      " :802",
      " :803",
      " :804",
      " :805",
      " :806",
      " :807",
      " :808",
      " :809",
      " :810",
      " :811",
      " :812",
      " :813",
      " :814",
      " :815",
      " :816",
      " :817",
      " :818",
      " :819",
      " :820",
      " :821",
      " :822",
      " :823",
      " :824",
      " :825",
      " :826",
      " :827",
      " :828",
      " :829",
      " :830",
      " :831",
      " :832",
      " :833",
      " :834",
      " :835",
      " :836",
      " :837",
      " :838",
      " :839",
      " :840",
      " :841",
      " :842",
      " :843",
      " :844",
      " :845",
      " :846",
      " :847",
      " :848",
      " :849",
      " :850",
      " :851",
      " :852",
      " :853",
      " :854",
      " :855",
      " :856",
      " :857",
      " :858",
      " :859",
      " :860",
      " :861",
      " :862",
      " :863",
      " :864",
      " :865",
      " :866",
      " :867",
      " :868",
      " :869",
      " :870",
      " :871",
      " :872",
      " :873",
      " :874",
      " :875",
      " :876",
      " :877",
      " :878",
      " :879",
      " :880",
      " :881",
      " :882",
      " :883",
      " :884",
      " :885",
      " :886",
      " :887",
      " :888",
      " :889",
      " :890",
      " :891",
      " :892",
      " :893",
      " :894",
      " :895",
      " :896",
      " :897",
      " :898",
      " :899",
      " :900",
      " :901",
      " :902",
      " :903",
      " :904",
      " :905",
      " :906",
      " :907",
      " :908",
      " :909",
      " :910",
      " :911",
      " :912",
      " :913",
      " :914",
      " :915",
      " :916",
      " :917",
      " :918",
      " :919",
      " :920",
      " :921",
      " :922",
      " :923",
      " :924",
      " :925",
      " :926",
      " :927",
      " :928",
      " :929",
      " :930",
      " :931",
      " :932",
      " :933",
      " :934",
      " :935",
      " :936",
      " :937",
      " :938",
      " :939",
      " :940",
      " :941",
      " :942",
      " :943",
      " :944",
      " :945",
      " :946",
      " :947",
      " :948",
      " :949",
      " :950",
      " :951",
      " :952",
      " :953",
      " :954",
      " :955",
      " :956",
      " :957",
      " :958",
      " :959",
      " :960",
      " :961",
      " :962",
      " :963",
      " :964",
      " :965",
      " :966",
      " :967",
      " :968",
      " :969",
      " :970",
      " :971",
      " :972",
      " :973",
      " :974",
      " :975",
      " :976",
      " :977",
      " :978",
      " :979",
      " :980",
      " :981",
      " :982",
      " :983",
      " :984",
      " :985",
      " :986",
      " :987",
      " :988",
      " :989",
      " :990",
      " :991",
      " :992",
      " :993",
      " :994",
      " :995",
      " :996",
      " :997",
      " :998",
      " :999"
    ],
    " :1032": [
      " :1000",
      " :1001",
      " :1002",
      " :1003",
      " :1004",
      " :1005",
      " :1006",
      " :1007",
      " :1008",
      " :1009",
      " :1010",
      " :1011",
      " :1012",
      " :1013",
      " :1014",
      " :1015",
      " :1016",
      " :1017",
      " :1018",
      " :1019",
      " :1020",
      " :1021",
      " :1022",
      " :1023",
      " :1024",
      " :1025",
      " :1026",
      " :1027",
      " :1028",
      " :1029",
      " :1030",
      " :1031",
      " :1033",
      " :1034",
      " :1035",
      " :1036",
      " :1037",
      " :1038",
      " :1039",
      " :1040",
      " :1041",
      " :718",
      " :719",
      " :720",
      " :721",
      " :722",
      " :723",
      " :724",
      " :725",
      " :726",
      " :727",
      " :728",
      " :729",
      " :730",
      " :731",
      " :732",
      " :733",
      " :734",
      " :735",
      " :736",
      " :737",
      " :738",
      " :739",
      " :740",
      " :741",
      " :742",
      " :743",
      " :744",
      " :745",
      " :746",
      " :747",
      " :748",
      " :749",
      " :750",
      " :751",
      " :752",
      " :753",
      " :754",
      " :755",
      " :756",
      " :757",
      " :758",
      " :759",
      " :760",
      " :761",
      " :762",
      " :763",
      " :764",
      " :765",
      " :766",
      " :767",
      " :768",
      " :769",
      " :770",
      " :771",
      " :772",
      " :773",
      " :774",
      " :775",
      " :776",
      " :777",
      " :778",
      " :779",
      " :780",
      " :781",
      " :782",
      " :783",
      " :784",
      " :785",
      " :786",
      " :787",
      " :788",
      " :789",
      " :790",
      " :791",
      " :792",
      " :793",
      " :794",
      " :795",
      " :796",
      " :797",
      " :798",
      " :799",
      " :800",
      " :801",
      " :802",
      " :803",
      " :804",
      " :805",
      " :806",
      " :807",
      " :808",
      " :809",
      " :810",
      " :811",
      " :812",
      " :813",
      " :814",
      " :815",
      " :816",
      " :817",
      " :818",
      " :819",
      " :820",
      " :821",
      " :822",
      " :823",
      " :824",
      " :825",
      " :826",
      " :827",
      " :828",
      " :829",
      " :830",
      " :831",
      " :832",
      " :833",
      " :834",
      " :835",
      " :836",
      " :837",
      " :838",
      " :839",
      " :840",
      " :841",
      " :842",
      " :843",
      " :844",
      " :845",
      " :846",
      " :847",
      " :848",
      " :849",
      " :850",
      " :851",
      " :852",
      " :853",
      " :854",
      " :855",
      " :856",
      " :857",
      " :858",
      " :859",
      " :860",
      " :861",
      " :862",
      " :863",
      " :864",
      " :865",
      " :866",
      " :867",
      " :868",
      " :869",
      " :870",
      " :871",
      " :872",
      " :873",
      " :874",
      " :875",
      " :876",
      " :877",
      " :878",
      " :879",
      " :880",
      " :881",
      " :882",
      " :883",
      " :884",
      " :885",
      " :886",
      " :887",
      " :888",
      " :889",
      " :890",
      " :891",
      " :892",
      " :893",
      " :894",
      " :895",
      " :896",
      " :897",
      " :898",
      " :899",
      " :900",
      " :901",
      " :902",
      " :903",
      " :904",
      " :905",
      " :906",
      " :907",
      " :908",
      " :909",
      " :910",
      " :911",
      " :912",
      " :913",
      " :914",
      " :915",
      " :916",
      " :917",
      " :918",
      " :919",
      " :920",
      " :921",
      " :922",
      " :923",
      " :924",
      " :925",
      " :926",
      " :927",
      " :928",
      " :929",
      " :930",
      " :931",
      " :932",
      " :933",
      " :934",
      " :935",
      " :936",
      " :937",
      " :938",
      " :939",
      " :940",
      " :941",
      " :942",
      " :943",
      " :944",
      " :945",
      " :946",
      " :947",
      " :948",
      " :949",
      " :950",
      " :951",
      " :952",
      " :953",
      " :954",
      " :955",
      " :956",
      " :957",
      " :958",
      " :959",
      " :960",
      " :961",
      " :962",
      " :963",
      " :964",
      " :965",
      " :966",
      " :967",
      " :968",
      " :969",
      " :970",
      " :971",
      " :972",
      " :973",
      " :974",
      " :975",
      " :976",
      " :977",
      " :978",
      " :979",
      " :980",
      " :981",
      " :982",
      " :983",
      " :984",
      " :985",
      " :986",
      " :987",
      " :988",
      " :989",
      " :990",
      " :991",
      " :992",
      " :993",
      " :994",
      " :995",
      " :996",
      " :997",
      " :998",
      " :999"
    ],
    " :1033": [
      " :1000",
      " :1001",
      " :1002",
      " :1003",
      " :1004",
      " :1005",
      " :1006",
      " :1007",
      " :1008",
      " :1009",
      " :1010",
      " :1011",
      " :1012",
      " :1013",
      " :1014",
      " :1015",
      " :1016",
      " :1017",
      " :1018",
      " :1019",
      " :1020",
      " :1021",
      " :1022",
      " :1023",
      " :1024",
      " :1025",
      " :1026",
      " :1027",
      " :1028",
      " :1029",
      " :1030",
      " :1031",
      " :1032",
      " :1034",
      " :1035",
      " :1036",
      " :1037",
      " :1038",
      " :1039",
      " :1040",
      " :1041",
      " :718",
      " :719",
      " :720",
      " :721",
      " :722",
      " :723",
      " :724",
      " :725",
      " :726",
      " :727",
      " :728",
      " :729",
      " :730",
      " :731",
      " :732",
      " :733",
      " :734",
      " :735",
      " :736",
      " :737",
      " :738",
      " :739",
      " :740",
      " :741",
      " :742",
      " :743",
      " :744",
      " :745",
      " :746",
      " :747",
      " :748",
      " :749",
      " :750",
      " :751",
      " :752",
      " :753",
      " :754",
      " :755",
      " :756",
      " :757",
      " :758",
      " :759",
      " :760",
      " :761",
      " :762",
      " :763",
      " :764",
      " :765",
      " :766",
      " :767",
      " :768",
      " :769",
      " :770",
      " :771",
      " :772",
      " :773",
      " :774",
      " :775",
      " :776",
      " :777",
      " :778",
      " :779",
      " :780",
      " :781",
      " :782",
      " :783",
      " :784",
      " :785",
      " :786",
      " :787",
      " :788",
      " :789",
      " :790",
      " :791",
      " :792",
      " :793",
      " :794",
      " :795",
      " :796",
      " :797",
      " :798",
      " :799",
      " :800",
      " :801",
      " :802",
      " :803",
      " :804",
      " :805",
      " :806",
      " :807",
      " :808",
      " :809",
      " :810",
      " :811",
      " :812",
      " :813",
      " :814",
      " :815",
      " :816",
      " :817",
      " :818",
      " :819",
      " :820",
      " :821",
      " :822",
      " :823",
      " :824",
      " :825",
      " :826",
      " :827",
      " :828",
      " :829",
      " :830",
      " :831",
      " :832",
      " :833",
      " :834",
      " :835",
      " :836",
      " :837",
      " :838",
      " :839",
      " :840",
      " :841",
      " :842",
      " :843",
      " :844",
      " :845",
      " :846",
      " :847",
      " :848",
      " :849",
      " :850",
      " :851",
      " :852",
      " :853",
      " :854",
      " :855",
      " :856",
      " :857",
      " :858",
      " :859",
      " :860",
      " :861",
      " :862",
      " :863",
      " :864",
      " :865",
      " :866",
      " :867",
      " :868",
      " :869",
      " :870",
      " :871",
      " :872",
      " :873",
      " :874",
      " :875",
      " :876",
      " :877",
      " :878",
      " :879",
      " :880",
      " :881",
      " :882",
      " :883",
      " :884",
      " :885",
      " :886",
      " :887",
      " :888",
      " :889",
      " :890",
      " :891",
      " :892",
      " :893",
      " :894",
      " :895",
      " :896",
      " :897",
      " :898",
      " :899",
      " :900",
      " :901",
      " :902",
      " :903",
      " :904",
      " :905",
      " :906",
      " :907",
      " :908",
      " :909",
      " :910",
      " :911",
      " :912",
      " :913",
      " :914",
      " :915",
      " :916",
      " :917",
      " :918",
      " :919",
      " :920",
      " :921",
      " :922",
      " :923",
      " :924",
      " :925",
      " :926",
      " :927",
      " :928",
      " :929",
      " :930",
      " :931",
      " :932",
      " :933",
      " :934",
      " :935",
      " :936",
      " :937",
      " :938",
      " :939",
      " :940",
      " :941",
      " :942",
      " :943",
      " :944",
      " :945",
      " :946",
      " :947",
      " :948",
      " :949",
      " :950",
      " :951",
      " :952",
      " :953",
      " :954",
      " :955",
      " :956",
      " :957",
      " :958",
      " :959",
      " :960",
      " :961",
      " :962",
      " :963",
      " :964",
      " :965",
      " :966",
      " :967",
      " :968",
      " :969",
      " :970",
      " :971",
      " :972",
      " :973",
      " :974",
      " :975",
      " :976",
      " :977",
      " :978",
      " :979",
      " :980",
      " :981",
      " :982",
      " :983",
      " :984",
      " :985",
      " :986",
      " :987",
      " :988",
      " :989",
      " :990",
      " :991",
      " :992",
      " :993",
      " :994",
      " :995",
      " :996",
      " :997",
      " :998",
      " :999"
    ],
    " :1034": [
      " :1000",
      " :1001",
      " :1002",
      " :1003",
      " :1004",
      " :1005",
      " :1006",
      " :1007",
      " :1008",
      " :1009",
      " :1010",
      " :1011",
      " :1012",
      " :1013",
      " :1014",
      " :1015",
      " :1016",
      " :1017",
      " :1018",
      " :1019",
      " :1020",
      " :1021",
      " :1022",
      " :1023",
      " :1024",
      " :1025",
      " :1026",
      " :1027",
      " :1028",
      " :1029",
      " :1030",
      " :1031",
      " :1032",
      " :1033",
      " :1035",
      " :1036",
      " :1037",
      " :1038",
      " :1039",
      " :1040",
      " :1041",
      " :718",
      " :719",
      " :720",
      " :721",
      " :722",
      " :723",
      " :724",
      " :725",
      " :726",
      " :727",
      " :728",
      " :729",
      " :730",
      " :731",
      " :732",
      " :733",
      " :734",
      " :735",
      " :736",
      " :737",
      " :738",
      " :739",
      " :740",
      " :741",
      " :742",
      " :743",
      " :744",
      " :745",
      " :746",
      " :747",
      " :748",
      " :749",
      " :750",
      " :751",
      " :752",
      " :753",
      " :754",
      " :755",
      " :756",
      " :757",
      " :758",
      " :759",
      " :760",
      " :761",
      " :762",
      " :763",
      " :764",
      " :765",
      " :766",
      " :767",
      " :768",
      " :769",
      " :770",
      " :771",
      " :772",
      " :773",
      " :774",
      " :775",
      " :776",
      " :777",
      " :778",
      " :779",
      " :780",
      " :781",
      " :782",
      " :783",
      " :784",
      " :785",
      " :786",
      " :787",
      " :788",
      " :789",
      " :790",
      " :791",
      " :792",
      " :793",
      " :794",
      " :795",
      " :796",
      " :797",
      " :798",
      " :799",
      " :800",
      " :801",
      " :802",
      " :803",
      " :804",
      " :805",
      " :806",
      " :807",
      " :808",
      " :809",
      " :810",
      " :811",
      " :812",
      " :813",
      " :814",
      " :815",
      " :816",
      " :817",
      " :818",
      " :819",
      " :820",
      " :821",
      " :822",
      " :823",
      " :824",
      " :825",
      " :826",
      " :827",
      " :828",
      " :829",
      " :830",
      " :831",
      " :832",
      " :833",
      " :834",
      " :835",
      " :836",
      " :837",
      " :838",
      " :839",
      " :840",
      " :841",
      " :842",
      " :843",
      " :844",
      " :845",
      " :846",
      " :847",
      " :848",
      " :849",
      " :850",
      " :851",
      " :852",
      " :853",
      " :854",
      " :855",
      " :856",
      " :857",
      " :858",
      " :859",
      " :860",
      " :861",
      " :862",
      " :863",
      " :864",
      " :865",
      " :866",
      " :867",
      " :868",
      " :869",
      " :870",
      " :871",
      " :872",
      " :873",
      " :874",
      " :875",
      " :876",
      " :877",
      " :878",
      " :879",
      " :880",
      " :881",
      " :882",
      " :883",
      " :884",
      " :885",
      " :886",
      " :887",
      " :888",
      " :889",
      " :890",
      " :891",
      " :892",
      " :893",
      " :894",
      " :895",
      " :896",
      " :897",
      " :898",
      " :899",
      " :900",
      " :901",
      " :902",
      " :903",
      " :904",
      " :905",
      " :906",
      " :907",
      " :908",
      " :909",
      " :910",
      " :911",
      " :912",
      " :913",
      " :914",
      " :915",
      " :916",
      " :917",
      " :918",
      " :919",
      " :920",
      " :921",
      " :922",
      " :923",
      " :924",
      " :925",
      " :926",
      " :927",
      " :928",
      " :929",
      " :930",
      " :931",
      " :932",
      " :933",
      " :934",
      " :935",
      " :936",
      " :937",
      " :938",
      " :939",
      " :940",
      " :941",
      " :942",
      " :943",
      " :944",
      " :945",
      " :946",
      " :947",
      " :948",
      " :949",
      " :950",
      " :951",
      " :952",
      " :953",
      " :954",
      " :955",
      " :956",
      " :957",
      " :958",
      " :959",
      " :960",
      " :961",
      " :962",
      " :963",
      " :964",
      " :965",
      " :966",
      " :967",
      " :968",
      " :969",
      " :970",
      " :971",
      " :972",
      " :973",
      " :974",
      " :975",
      " :976",
      " :977",
      " :978",
      " :979",
      " :980",
      " :981",
      " :982",
      " :983",
      " :984",
      " :985",
      " :986",
      " :987",
      " :988",
      " :989",
      " :990",
      " :991",
      " :992",
      " :993",
      " :994",
      " :995",
      " :996",
      " :997",
      " :998",
      " :999"
    ],
    " :1035": [
      " :1000",
      " :1001",
      " :1002",
      " :1003",
      " :1004",
      " :1005",
      " :1006",
      " :1007",
      " :1008",
      " :1009",
      " :1010",
      " :1011",
      " :1012",
      " :1013",
      " :1014",
      " :1015",
      " :1016",
      " :1017",
      " :1018",
      " :1019",
      " :1020",
      " :1021",
      " :1022",
      " :1023",
      " :1024",
      " :1025",
      " :1026",
      " :1027",
      " :1028",
      " :1029",
      " :1030",
      " :1031",
      " :1032",
      " :1033",
      " :1034",
      " :1036",
      " :1037",
      " :1038",
      " :1039",
      " :1040",
      " :1041",
      " :718",
      " :719",
      " :720",
      " :721",
      " :722",
      " :723",
      " :724",
      " :725",
      " :726",
      " :727",
      " :728",
      " :729",
      " :730",
      " :731",
      " :732",
      " :733",
      " :734",
      " :735",
      " :736",
      " :737",
      " :738",
      " :739",
      " :740",
      " :741",
      " :742",
      " :743",
      " :744",
      " :745",
      " :746",
      " :747",
      " :748",
      " :749",
      " :750",
      " :751",
      " :752",
      " :753",
      " :754",
      " :755",
      " :756",
      " :757",
      " :758",
      " :759",
      " :760",
      " :761",
      " :762",
      " :763",
      " :764",
      " :765",
      " :766",
      " :767",
      " :768",
      " :769",
      " :770",
      " :771",
      " :772",
      " :773",
      " :774",
      " :775",
      " :776",
      " :777",
      " :778",
      " :779",
      " :780",
      " :781",
      " :782",
      " :783",
      " :784",
      " :785",
      " :786",
      " :787",
      " :788",
      " :789",
      " :790",
      " :791",
      " :792",
      " :793",
      " :794",
      " :795",
      " :796",
      " :797",
      " :798",
      " :799",
      " :800",
      " :801",
      " :802",
      " :803",
      " :804",
      " :805",
      " :806",
      " :807",
      " :808",
      " :809",
      " :810",
      " :811",
      " :812",
      " :813",
      " :814",
      " :815",
      " :816",
      " :817",
      " :818",
      " :819",
      " :820",
      " :821",
      " :822",
      " :823",
      " :824",
      " :825",
      " :826",
      " :827",
      " :828",
      " :829",
      " :830",
      " :831",
      " :832",
      " :833",
      " :834",
      " :835",
      " :836",
      " :837",
      " :838",
      " :839",
      " :840",
      " :841",
      " :842",
      " :843",
      " :844",
      " :845",
      " :846",
      " :847",
      " :848",
      " :849",
      " :850",
      " :851",
      " :852",
      " :853",
      " :854",
      " :855",
      " :856",
      " :857",
      " :858",
      " :859",
      " :860",
      " :861",
      " :862",
      " :863",
      " :864",
      " :865",
      " :866",
      " :867",
      " :868",
      " :869",
      " :870",
      " :871",
      " :872",
      " :873",
      " :874",
      " :875",
      " :876",
      " :877",
      " :878",
      " :879",
      " :880",
      " :881",
      " :882",
      " :883",
      " :884",
      " :885",
      " :886",
      " :887",
      " :888",
      " :889",
      " :890",
      " :891",
      " :892",
      " :893",
      " :894",
      " :895",
      " :896",
      " :897",
      " :898",
      " :899",
      " :900",
      " :901",
      " :902",
      " :903",
      " :904",
      " :905",
      " :906",
      " :907",
      " :908",
      " :909",
      " :910",
      " :911",
      " :912",
      " :913",
      " :914",
      " :915",
      " :916",
      " :917",
      " :918",
      " :919",
      " :920",
      " :921",
      " :922",
      " :923",
      " :924",
      " :925",
      " :926",
      " :927",
      " :928",
      " :929",
      " :930",
      " :931",
      " :932",
      " :933",
      " :934",
      " :935",
      " :936",
      " :937",
      " :938",
      " :939",
      " :940",
      " :941",
      " :942",
      " :943",
      " :944",
      " :945",
      " :946",
      " :947",
      " :948",
      " :949",
      " :950",
      " :951",
      " :952",
      " :953",
      " :954",
      " :955",
      " :956",
      " :957",
      " :958",
      " :959",
      " :960",
      " :961",
      " :962",
      " :963",
      " :964",
      " :965",
      " :966",
      " :967",
      " :968",
      " :969",
      " :970",
      " :971",
      " :972",
      " :973",
      " :974",
      " :975",
      " :976",
      " :977",
      " :978",
      " :979",
      " :980",
      " :981",
      " :982",
      " :983",
      " :984",
      " :985",
      " :986",
      " :987",
      " :988",
      " :989",
      " :990",
      " :991",
      " :992",
      " :993",
      " :994",
      " :995",
      " :996",
      " :997",
      " :998",
      " :999"
    ],
    " :1036": [
      " :1000",
      " :1001",
      " :1002",
      " :1003",
      " :1004",
      " :1005",
      " :1006",
      " :1007",
      " :1008",
      " :1009",
      " :1010",
      " :1011",
      " :1012",
      " :1013",
      " :1014",
      " :1015",
      " :1016",
      " :1017",
      " :1018",
      " :1019",
      " :1020",
      " :1021",
      " :1022",
      " :1023",
      " :1024",
      " :1025",
      " :1026",
      " :1027",
      " :1028",
      " :1029",
      " :1030",
      " :1031",
      " :1032",
      " :1033",
      " :1034",
      " :1035",
      " :1037",
      " :1038",
      " :1039",
      " :1040",
      " :1041",
      " :718",
      " :719",
      " :720",
      " :721",
      " :722",
      " :723",
      " :724",
      " :725",
      " :726",
      " :727",
      " :728",
      " :729",
      " :730",
      " :731",
      " :732",
      " :733",
      " :734",
      " :735",
      " :736",
      " :737",
      " :738",
      " :739",
      " :740",
      " :741",
      " :742",
      " :743",
      " :744",
      " :745",
      " :746",
      " :747",
      " :748",
      " :749",
      " :750",
      " :751",
      " :752",
      " :753",
      " :754",
      " :755",
      " :756",
      " :757",
      " :758",
      " :759",
      " :760",
      " :761",
      " :762",
      " :763",
      " :764",
      " :765",
      " :766",
      " :767",
      " :768",
      " :769",
      " :770",
      " :771",
      " :772",
      " :773",
      " :774",
      " :775",
      " :776",
      " :777",
      " :778",
      " :779",
      " :780",
      " :781",
      " :782",
      " :783",
      " :784",
      " :785",
      " :786",
      " :787",
      " :788",
      " :789",
      " :790",
      " :791",
      " :792",
      " :793",
      " :794",
      " :795",
      " :796",
      " :797",
      " :798",
      " :799",
      " :800",
      " :801",
      " :802",
      " :803",
      " :804",
      " :805",
      " :806",
      " :807",
      " :808",
      " :809",
      " :810",
      " :811",
      " :812",
      " :813",
      " :814",
      " :815",
      " :816",
      " :817",
      " :818",
      " :819",
      " :820",
      " :821",
      " :822",
      " :823",
      " :824",
      " :825",
      " :826",
      " :827",
      " :828",
      " :829",
      " :830",
      " :831",
      " :832",
      " :833",
      " :834",
      " :835",
      " :836",
      " :837",
      " :838",
      " :839",
      " :840",
      " :841",
      " :842",
      " :843",
      " :844",
      " :845",
      " :846",
      " :847",
      " :848",
      " :849",
      " :850",
      " :851",
      " :852",
      " :853",
      " :854",
      " :855",
      " :856",
      " :857",
      " :858",
      " :859",
      " :860",
      " :861",
      " :862",
      " :863",
      " :864",
      " :865",
      " :866",
      " :867",
      " :868",
      " :869",
      " :870",
      " :871",
      " :872",
      " :873",
      " :874",
      " :875",
      " :876",
      " :877",
      " :878",
      " :879",
      " :880",
      " :881",
      " :882",
      " :883",
      " :884",
      " :885",
      " :886",
      " :887",
      " :888",
      " :889",
      " :890",
      " :891",
      " :892",
      " :893",
      " :894",
      " :895",
      " :896",
      " :897",
      " :898",
      " :899",
      " :900",
      " :901",
      " :902",
      " :903",
      " :904",
      " :905",
      " :906",
      " :907",
      " :908",
      " :909",
      " :910",
      " :911",
      " :912",
      " :913",
      " :914",
      " :915",
      " :916",
      " :917",
      " :918",
      " :919",
      " :920",
      " :921",
      " :922",
      " :923",
      " :924",
      " :925",
      " :926",
      " :927",
      " :928",
      " :929",
      " :930",
      " :931",
      " :932",
      " :933",
      " :934",
      " :935",
      " :936",
      " :937",
      " :938",
      " :939",
      " :940",
      " :941",
      " :942",
      " :943",
      " :944",
      " :945",
      " :946",
      " :947",
      " :948",
      " :949",
      " :950",
      " :951",
      " :952",
      " :953",
      " :954",
      " :955",
      " :956",
      " :957",
      " :958",
      " :959",
      " :960",
      " :961",
      " :962",
      " :963",
      " :964",
      " :965",
      " :966",
      " :967",
      " :968",
      " :969",
      " :970",
      " :971",
      " :972",
      " :973",
      " :974",
      " :975",
      " :976",
      " :977",
      " :978",
      " :979",
      " :980",
      " :981",
      " :982",
      " :983",
      " :984",
      " :985",
      " :986",
      " :987",
      " :988",
      " :989",
      " :990",
      " :991",
      " :992",
      " :993",
      " :994",
      " :995",
      " :996",
      " :997",
      " :998",
      " :999"
    ],
    " :1037": [
      " :1000",
      " :1001",
      " :1002",
      " :1003",
      " :1004",
      " :1005",
      " :1006",
      " :1007",
      " :1008",
      " :1009",
      " :1010",
      " :1011",
      " :1012",
      " :1013",
      " :1014",
      " :1015",
      " :1016",
      " :1017",
      " :1018",
      " :1019",
      " :1020",
      " :1021",
      " :1022",
      " :1023",
      " :1024",
      " :1025",
      " :1026",
      " :1027",
      " :1028",
      " :1029",
      " :1030",
      " :1031",
      " :1032",
      " :1033",
      " :1034",
      " :1035",
      " :1036",
      " :1038",
      " :1039",
      " :1040",
      " :1041",
      " :718",
      " :719",
      " :720",
      " :721",
      " :722",
      " :723",
      " :724",
      " :725",
      " :726",
      " :727",
      " :728",
      " :729",
      " :730",
      " :731",
      " :732",
      " :733",
      " :734",
      " :735",
      " :736",
      " :737",
      " :738",
      " :739",
      " :740",
      " :741",
      " :742",
      " :743",
      " :744",
      " :745",
      " :746",
      " :747",
      " :748",
      " :749",
      " :750",
      " :751",
      " :752",
      " :753",
      " :754",
      " :755",
      " :756",
      " :757",
      " :758",
      " :759",
      " :760",
      " :761",
      " :762",
      " :763",
      " :764",
      " :765",
      " :766",
      " :767",
      " :768",
      " :769",
      " :770",
      " :771",
      " :772",
      " :773",
      " :774",
      " :775",
      " :776",
      " :777",
      " :778",
      " :779",
      " :780",
      " :781",
      " :782",
      " :783",
      " :784",
      " :785",
      " :786",
      " :787",
      " :788",
      " :789",
      " :790",
      " :791",
      " :792",
      " :793",
      " :794",
      " :795",
      " :796",
      " :797",
      " :798",
      " :799",
      " :800",
      " :801",
      " :802",
      " :803",
      " :804",
      " :805",
      " :806",
      " :807",
      " :808",
      " :809",
      " :810",
      " :811",
      " :812",
      " :813",
      " :814",
      " :815",
      " :816",
      " :817",
      " :818",
      " :819",
      " :820",
      " :821",
      " :822",
      " :823",
      " :824",
      " :825",
      " :826",
      " :827",
      " :828",
      " :829",
      " :830",
      " :831",
      " :832",
      " :833",
      " :834",
      " :835",
      " :836",
      " :837",
      " :838",
      " :839",
      " :840",
      " :841",
      " :842",
      " :843",
      " :844",
      " :845",
      " :846",
      " :847",
      " :848",
      " :849",
      " :850",
      " :851",
      " :852",
      " :853",
      " :854",
      " :855",
      " :856",
      " :857",
      " :858",
      " :859",
      " :860",
      " :861",
      " :862",
      " :863",
      " :864",
      " :865",
      " :866",
      " :867",
      " :868",
      " :869",
      " :870",
      " :871",
      " :872",
      " :873",
      " :874",
      " :875",
      " :876",
      " :877",
      " :878",
      " :879",
      " :880",
      " :881",
      " :882",
      " :883",
      " :884",
      " :885",
      " :886",
      " :887",
      " :888",
      " :889",
      " :890",
      " :891",
      " :892",
      " :893",
      " :894",
      " :895",
      " :896",
      " :897",
      " :898",
      " :899",
      " :900",
      " :901",
      " :902",
      " :903",
      " :904",
      " :905",
      " :906",
      " :907",
      " :908",
      " :909",
      " :910",
      " :911",
      " :912",
      " :913",
      " :914",
      " :915",
      " :916",
      " :917",
      " :918",
      " :919",
      " :920",
      " :921",
      " :922",
      " :923",
      " :924",
      " :925",
      " :926",
      " :927",
      " :928",
      " :929",
      " :930",
      " :931",
      " :932",
      " :933",
      " :934",
      " :935",
      " :936",
      " :937",
      " :938",
      " :939",
      " :940",
      " :941",
      " :942",
      " :943",
      " :944",
      " :945",
      " :946",
      " :947",
      " :948",
      " :949",
      " :950",
      " :951",
      " :952",
      " :953",
      " :954",
      " :955",
      " :956",
      " :957",
      " :958",
      " :959",
      " :960",
      " :961",
      " :962",
      " :963",
      " :964",
      " :965",
      " :966",
      " :967",
      " :968",
      " :969",
      " :970",
      " :971",
      " :972",
      " :973",
      " :974",
      " :975",
      " :976",
      " :977",
      " :978",
      " :979",
      " :980",
      " :981",
      " :982",
      " :983",
      " :984",
      " :985",
      " :986",
      " :987",
      " :988",
      " :989",
      " :990",
      " :991",
      " :992",
      " :993",
      " :994",
      " :995",
      " :996",
      " :997",
      " :998",
      " :999"
    ],
    " :1038": [
      " :1000",
      " :1001",
      " :1002",
      " :1003",
      " :1004",
      " :1005",
      " :1006",
      " :1007",
      " :1008",
      " :1009",
      " :1010",
      " :1011",
      " :1012",
      " :1013",
      " :1014",
      " :1015",
      " :1016",
      " :1017",
      " :1018",
      " :1019",
      " :1020",
      " :1021",
      " :1022",
      " :1023",
      " :1024",
      " :1025",
      " :1026",
      " :1027",
      " :1028",
      " :1029",
      " :1030",
      " :1031",
      " :1032",
      " :1033",
      " :1034",
      " :1035",
      " :1036",
      " :1037",
      " :1039",
      " :1040",
      " :1041",
      " :718",
      " :719",
      " :720",
      " :721",
      " :722",
      " :723",
      " :724",
      " :725",
      " :726",
      " :727",
      " :728",
      " :729",
      " :730",
      " :731",
      " :732",
      " :733",
      " :734",
      " :735",
      " :736",
      " :737",
      " :738",
      " :739",
      " :740",
      " :741",
      " :742",
      " :743",
      " :744",
      " :745",
      " :746",
      " :747",
      " :748",
      " :749",
      " :750",
      " :751",
      " :752",
      " :753",
      " :754",
      " :755",
      " :756",
      " :757",
      " :758",
      " :759",
      " :760",
      " :761",
      " :762",
      " :763",
      " :764",
      " :765",
      " :766",
      " :767",
      " :768",
      " :769",
      " :770",
      " :771",
      " :772",
      " :773",
      " :774",
      " :775",
      " :776",
      " :777",
      " :778",
      " :779",
      " :780",
      " :781",
      " :782",
      " :783",
      " :784",
      " :785",
      " :786",
      " :787",
      " :788",
      " :789",
      " :790",
      " :791",
      " :792",
      " :793",
      " :794",
      " :795",
      " :796",
      " :797",
      " :798",
      " :799",
      " :800",
      " :801",
      " :802",
      " :803",
      " :804",
      " :805",
      " :806",
      " :807",
      " :808",
      " :809",
      " :810",
      " :811",
      " :812",
      " :813",
      " :814",
      " :815",
      " :816",
      " :817",
      " :818",
      " :819",
      " :820",
      " :821",
      " :822",
      " :823",
      " :824",
      " :825",
      " :826",
      " :827",
      " :828",
      " :829",
      " :830",
      " :831",
      " :832",
      " :833",
      " :834",
      " :835",
      " :836",
      " :837",
      " :838",
      " :839",
      " :840",
      " :841",
      " :842",
      " :843",
      " :844",
      " :845",
      " :846",
      " :847",
      " :848",
      " :849",
      " :850",
      " :851",
      " :852",
      " :853",
      " :854",
      " :855",
      " :856",
      " :857",
      " :858",
      " :859",
      " :860",
      " :861",
      " :862",
      " :863",
      " :864",
      " :865",
      " :866",
      " :867",
      " :868",
      " :869",
      " :870",
      " :871",
      " :872",
      " :873",
      " :874",
      " :875",
      " :876",
      " :877",
      " :878",
      " :879",
      " :880",
      " :881",
      " :882",
      " :883",
      " :884",
      " :885",
      " :886",
      " :887",
      " :888",
      " :889",
      " :890",
      " :891",
      " :892",
      " :893",
      " :894",
      " :895",
      " :896",
      " :897",
      " :898",
      " :899",
      " :900",
      " :901",
      " :902",
      " :903",
      " :904",
      " :905",
      " :906",
      " :907",
      " :908",
      " :909",
      " :910",
      " :911",
      " :912",
      " :913",
      " :914",
      " :915",
      " :916",
      " :917",
      " :918",
      " :919",
      " :920",
      " :921",
      " :922",
      " :923",
      " :924",
      " :925",
      " :926",
      " :927",
      " :928",
      " :929",
      " :930",
      " :931",
      " :932",
      " :933",
      " :934",
      " :935",
      " :936",
      " :937",
      " :938",
      " :939",
      " :940",
      " :941",
      " :942",
      " :943",
      " :944",
      " :945",
      " :946",
      " :947",
      " :948",
      " :949",
      " :950",
      " :951",
      " :952",
      " :953",
      " :954",
      " :955",
      " :956",
      " :957",
      " :958",
      " :959",
      " :960",
      " :961",
      " :962",
      " :963",
      " :964",
      " :965",
      " :966",
      " :967",
      " :968",
      " :969",
      " :970",
      " :971",
      " :972",
      " :973",
      " :974",
      " :975",
      " :976",
      " :977",
      " :978",
      " :979",
      " :980",
      " :981",
      " :982",
      " :983",
      " :984",
      " :985",
      " :986",
      " :987",
      " :988",
      " :989",
      " :990",
      " :991",
      " :992",
      " :993",
      " :994",
      " :995",
      " :996",
      " :997",
      " :998",
      " :999"
    ],
    " :1039": [
      " :1000",
      " :1001",
      " :1002",
      " :1003",
      " :1004",
      " :1005",
      " :1006",
      " :1007",
      " :1008",
      " :1009",
      " :1010",
      " :1011",
      " :1012",
      " :1013",
      " :1014",
      " :1015",
      " :1016",
      " :1017",
      " :1018",
      " :1019",
      " :1020",
      " :1021",
      " :1022",
      " :1023",
      " :1024",
      " :1025",
      " :1026",
      " :1027",
      " :1028",
      " :1029",
      " :1030",
      " :1031",
      " :1032",
      " :1033",
      " :1034",
      " :1035",
      " :1036",
      " :1037",
      " :1038",
      " :1040",
      " :1041",
      " :718",
      " :719",
      " :720",
      " :721",
      " :722",
      " :723",
      " :724",
      " :725",
      " :726",
      " :727",
      " :728",
      " :729",
      " :730",
      " :731",
      " :732",
      " :733",
      " :734",
      " :735",
      " :736",
      " :737",
      " :738",
      " :739",
      " :740",
      " :741",
      " :742",
      " :743",
      " :744",
      " :745",
      " :746",
      " :747",
      " :748",
      " :749",
      " :750",
      " :751",
      " :752",
      " :753",
      " :754",
      " :755",
      " :756",
      " :757",
      " :758",
      " :759",
      " :760",
      " :761",
      " :762",
      " :763",
      " :764",
      " :765",
      " :766",
      " :767",
      " :768",
      " :769",
      " :770",
      " :771",
      " :772",
      " :773",
      " :774",
      " :775",
      " :776",
      " :777",
      " :778",
      " :779",
      " :780",
      " :781",
      " :782",
      " :783",
      " :784",
      " :785",
      " :786",
      " :787",
      " :788",
      " :789",
      " :790",
      " :791",
      " :792",
      " :793",
      " :794",
      " :795",
      " :796",
      " :797",
      " :798",
      " :799",
      " :800",
      " :801",
      " :802",
      " :803",
      " :804",
      " :805",
      " :806",
      " :807",
      " :808",
      " :809",
      " :810",
      " :811",
      " :812",
      " :813",
      " :814",
      " :815",
      " :816",
      " :817",
      " :818",
      " :819",
      " :820",
      " :821",
      " :822",
      " :823",
      " :824",
      " :825",
      " :826",
      " :827",
      " :828",
      " :829",
      " :830",
      " :831",
      " :832",
      " :833",
      " :834",
      " :835",
      " :836",
      " :837",
      " :838",
      " :839",
      " :840",
      " :841",
      " :842",
      " :843",
      " :844",
      " :845",
      " :846",
      " :847",
      " :848",
      " :849",
      " :850",
      " :851",
      " :852",
      " :853",
      " :854",
      " :855",
      " :856",
      " :857",
      " :858",
      " :859",
      " :860",
      " :861",
      " :862",
      " :863",
      " :864",
      " :865",
      " :866",
      " :867",
      " :868",
      " :869",
      " :870",
      " :871",
      " :872",
      " :873",
      " :874",
      " :875",
      " :876",
      " :877",
      " :878",
      " :879",
      " :880",
      " :881",
      " :882",
      " :883",
      " :884",
      " :885",
      " :886",
      " :887",
      " :888",
      " :889",
      " :890",
      " :891",
      " :892",
      " :893",
      " :894",
      " :895",
      " :896",
      " :897",
      " :898",
      " :899",
      " :900",
      " :901",
      " :902",
      " :903",
      " :904",
      " :905",
      " :906",
      " :907",
      " :908",
      " :909",
      " :910",
      " :911",
      " :912",
      " :913",
      " :914",
      " :915",
      " :916",
      " :917",
      " :918",
      " :919",
      " :920",
      " :921",
      " :922",
      " :923",
      " :924",
      " :925",
      " :926",
      " :927",
      " :928",
      " :929",
      " :930",
      " :931",
      " :932",
      " :933",
      " :934",
      " :935",
      " :936",
      " :937",
      " :938",
      " :939",
      " :940",
      " :941",
      " :942",
      " :943",
      " :944",
      " :945",
      " :946",
      " :947",
      " :948",
      " :949",
      " :950",
      " :951",
      " :952",
      " :953",
      " :954",
      " :955",
      " :956",
      " :957",
      " :958",
      " :959",
      " :960",
      " :961",
      " :962",
      " :963",
      " :964",
      " :965",
      " :966",
      " :967",
      " :968",
      " :969",
      " :970",
      " :971",
      " :972",
      " :973",
      " :974",
      " :975",
      " :976",
      " :977",
      " :978",
      " :979",
      " :980",
      " :981",
      " :982",
      " :983",
      " :984",
      " :985",
      " :986",
      " :987",
      " :988",
      " :989",
      " :990",
      " :991",
      " :992",
      " :993",
      " :994",
      " :995",
      " :996",
      " :997",
      " :998",
      " :999"
    ],
    " :1040": [
      " :1000",
      " :1001",
      " :1002",
      " :1003",
      " :1004",
      " :1005",
      " :1006",
      " :1007",
      " :1008",
      " :1009",
      " :1010",
      " :1011",
      " :1012",
      " :1013",
      " :1014",
      " :1015",
      " :1016",
      " :1017",
      " :1018",
      " :1019",
      " :1020",
      " :1021",
      " :1022",
      " :1023",
      " :1024",
      " :1025",
      " :1026",
      " :1027",
      " :1028",
      " :1029",
      " :1030",
      " :1031",
      " :1032",
      " :1033",
      " :1034",
      " :1035",
      " :1036",
      " :1037",
      " :1038",
      " :1039",
      " :1041",
      " :718",
      " :719",
      " :720",
      " :721",
      " :722",
      " :723",
      " :724",
      " :725",
      " :726",
      " :727",
      " :728",
      " :729",
      " :730",
      " :731",
      " :732",
      " :733",
      " :734",
      " :735",
      " :736",
      " :737",
      " :738",
      " :739",
      " :740",
      " :741",
      " :742",
      " :743",
      " :744",
      " :745",
      " :746",
      " :747",
      " :748",
      " :749",
      " :750",
      " :751",
      " :752",
      " :753",
      " :754",
      " :755",
      " :756",
      " :757",
      " :758",
      " :759",
      " :760",
      " :761",
      " :762",
      " :763",
      " :764",
      " :765",
      " :766",
      " :767",
      " :768",
      " :769",
      " :770",
      " :771",
      " :772",
      " :773",
      " :774",
      " :775",
      " :776",
      " :777",
      " :778",
      " :779",
      " :780",
      " :781",
      " :782",
      " :783",
      " :784",
      " :785",
      " :786",
      " :787",
      " :788",
      " :789",
      " :790",
      " :791",
      " :792",
      " :793",
      " :794",
      " :795",
      " :796",
      " :797",
      " :798",
      " :799",
      " :800",
      " :801",
      " :802",
      " :803",
      " :804",
      " :805",
      " :806",
      " :807",
      " :808",
      " :809",
      " :810",
      " :811",
      " :812",
      " :813",
      " :814",
      " :815",
      " :816",
      " :817",
      " :818",
      " :819",
      " :820",
      " :821",
      " :822",
      " :823",
      " :824",
      " :825",
      " :826",
      " :827",
      " :828",
      " :829",
      " :830",
      " :831",
      " :832",
      " :833",
      " :834",
      " :835",
      " :836",
      " :837",
      " :838",
      " :839",
      " :840",
      " :841",
      " :842",
      " :843",
      " :844",
      " :845",
      " :846",
      " :847",
      " :848",
      " :849",
      " :850",
      " :851",
      " :852",
      " :853",
      " :854",
      " :855",
      " :856",
      " :857",
      " :858",
      " :859",
      " :860",
      " :861",
      " :862",
      " :863",
      " :864",
      " :865",
      " :866",
      " :867",
      " :868",
      " :869",
      " :870",
      " :871",
      " :872",
      " :873",
      " :874",
      " :875",
      " :876",
      " :877",
      " :878",
      " :879",
      " :880",
      " :881",
      " :882",
      " :883",
      " :884",
      " :885",
      " :886",
      " :887",
      " :888",
      " :889",
      " :890",
      " :891",
      " :892",
      " :893",
      " :894",
      " :895",
      " :896",
      " :897",
      " :898",
      " :899",
      " :900",
      " :901",
      " :902",
      " :903",
      " :904",
      " :905",
      " :906",
      " :907",
      " :908",
      " :909",
      " :910",
      " :911",
      " :912",
      " :913",
      " :914",
      " :915",
      " :916",
      " :917",
      " :918",
      " :919",
      " :920",
      " :921",
      " :922",
      " :923",
      " :924",
      " :925",
      " :926",
      " :927",
      " :928",
      " :929",
      " :930",
      " :931",
      " :932",
      " :933",
      " :934",
      " :935",
      " :936",
      " :937",
      " :938",
      " :939",
      " :940",
      " :941",
      " :942",
      " :943",
      " :944",
      " :945",
      " :946",
      " :947",
      " :948",
      " :949",
      " :950",
      " :951",
      " :952",
      " :953",
      " :954",
      " :955",
      " :956",
      " :957",
      " :958",
      " :959",
      " :960",
      " :961",
      " :962",
      " :963",
      " :964",
      " :965",
      " :966",
      " :967",
      " :968",
      " :969",
      " :970",
      " :971",
      " :972",
      " :973",
      " :974",
      " :975",
      " :976",
      " :977",
      " :978",
      " :979",
      " :980",
      " :981",
      " :982",
      " :983",
      " :984",
      " :985",
      " :986",
      " :987",
      " :988",
      " :989",
      " :990",
      " :991",
      " :992",
      " :993",
      " :994",
      " :995",
      " :996",
      " :997",
      " :998",
      " :999"
    ],
    " :1041": [
      " :1000",
      " :1001",
      " :1002",
      " :1003",
      " :1004",
      " :1005",
      " :1006",
      " :1007",
      " :1008",
      " :1009",
      " :1010",
      " :1011",
      " :1012",
      " :1013",
      " :1014",
      " :1015",
      " :1016",
      " :1017",
      " :1018",
      " :1019",
      " :1020",
      " :1021",
      " :1022",
      " :1023",
      " :1024",
      " :1025",
      " :1026",
      " :1027",
      " :1028",
      " :1029",
      " :1030",
      " :1031",
      " :1032",
      " :1033",
      " :1034",
      " :1035",
      " :1036",
      " :1037",
      " :1038",
      " :1039",
      " :1040",
      " :718",
      " :719",
      " :720",
      " :721",
      " :722",
      " :723",
      " :724",
      " :725",
      " :726",
      " :727",
      " :728",
      " :729",
      " :730",
      " :731",
      " :732",
      " :733",
      " :734",
      " :735",
      " :736",
      " :737",
      " :738",
      " :739",
      " :740",
      " :741",
      " :742",
      " :743",
      " :744",
      " :745",
      " :746",
      " :747",
      " :748",
      " :749",
      " :750",
      " :751",
      " :752",
      " :753",
      " :754",
      " :755",
      " :756",
      " :757",
      " :758",
      " :759",
      " :760",
      " :761",
      " :762",
      " :763",
      " :764",
      " :765",
      " :766",
      " :767",
      " :768",
      " :769",
      " :770",
      " :771",
      " :772",
      " :773",
      " :774",
      " :775",
      " :776",
      " :777",
      " :778",
      " :779",
      " :780",
      " :781",
      " :782",
      " :783",
      " :784",
      " :785",
      " :786",
      " :787",
      " :788",
      " :789",
      " :790",
      " :791",
      " :792",
      " :793",
      " :794",
      " :795",
      " :796",
      " :797",
      " :798",
      " :799",
      " :800",
      " :801",
      " :802",
      " :803",
      " :804",
      " :805",
      " :806",
      " :807",
      " :808",
      " :809",
      " :810",
      " :811",
      " :812",
      " :813",
      " :814",
      " :815",
      " :816",
      " :817",
      " :818",
      " :819",
      " :820",
      " :821",
      " :822",
      " :823",
      " :824",
      " :825",
      " :826",
      " :827",
      " :828",
      " :829",
      " :830",
      " :831",
      " :832",
      " :833",
      " :834",
      " :835",
      " :836",
      " :837",
      " :838",
      " :839",
      " :840",
      " :841",
      " :842",
      " :843",
      " :844",
      " :845",
      " :846",
      " :847",
      " :848",
      " :849",
      " :850",
      " :851",
      " :852",
      " :853",
      " :854",
      " :855",
      " :856",
      " :857",
      " :858",
      " :859",
      " :860",
      " :861",
      " :862",
      " :863",
      " :864",
      " :865",
      " :866",
      " :867",
      " :868",
      " :869",
      " :870",
      " :871",
      " :872",
      " :873",
      " :874",
      " :875",
      " :876",
      " :877",
      " :878",
      " :879",
      " :880",
      " :881",
      " :882",
      " :883",
      " :884",
      " :885",
      " :886",
      " :887",
      " :888",
      " :889",
      " :890",
      " :891",
      " :892",
      " :893",
      " :894",
      " :895",
      " :896",
      " :897",
      " :898",
      " :899",
      " :900",
      " :901",
      " :902",
      " :903",
      " :904",
      " :905",
      " :906",
      " :907",
      " :908",
      " :909",
      " :910",
      " :911",
      " :912",
      " :913",
      " :914",
      " :915",
      " :916",
      " :917",
      " :918",
      " :919",
      " :920",
      " :921",
      " :922",
      " :923",
      " :924",
      " :925",
      " :926",
      " :927",
      " :928",
      " :929",
      " :930",
      " :931",
      " :932",
      " :933",
      " :934",
      " :935",
      " :936",
      " :937",
      " :938",
      " :939",
      " :940",
      " :941",
      " :942",
      " :943",
      " :944",
      " :945",
      " :946",
      " :947",
      " :948",
      " :949",
      " :950",
      " :951",
      " :952",
      " :953",
      " :954",
      " :955",
      " :956",
      " :957",
      " :958",
      " :959",
      " :960",
      " :961",
      " :962",
      " :963",
      " :964",
      " :965",
      " :966",
      " :967",
      " :968",
      " :969",
      " :970",
      " :971",
      " :972",
      " :973",
      " :974",
      " :975",
      " :976",
      " :977",
      " :978",
      " :979",
      " :980",
      " :981",
      " :982",
      " :983",
      " :984",
      " :985",
      " :986",
      " :987",
      " :988",
      " :989",
      " :990",
      " :991",
      " :992",
      " :993",
      " :994",
      " :995",
      " :996",
      " :997",
      " :998",
      " :999"
    ]
  },
  "pair_contacts": {}
}
```
