## Supplementary material for "Localized Reactivity on Proteins as Riemannian Manifolds: A Quantum-Inspired Geometric Model for Deterministic, Metal-Aware Reactive-Site Prediction": code bundle: result_bound_labels_unbound_features.json

```
{
  "case": "DB55_1WQ1_R",
  "AUROC_mean": 0.9029983266028365,
  "AUROC_std": 0.02296641759348216,
  "fold_AUROCs": [
    0.9124293785310734,
    0.9077868852459017,
    0.925141242937853,
    0.8586065573770492,
    0.9110275689223057
  ],
  "AUPRC_mean": 0.5475881485664094,
  "AUPRC_std": 0.10532110680980866,
  "fold_AUPRCs": [
    0.7071428571428571,
    0.5851449275362319,
    0.5597222222222222,
    0.3857142857142857,
    0.5002164502164502
  ],
  "policyP_info": {
    "K_target": 5,
    "K_min": 2,
    "min_valid_folds": 2,
    "n_pos_groups": 27,
    "K_used": 5,
    "n_total_folds": 5,
    "n_valid_folds": 5,
    "n_skipped_train_single_class": 0,
    "n_skipped_test_single_class": 0,
    "reason": "OK"
  },
  "n_pos": 27,
  "n_neg": 297,
  "unbound_positive_residue_ids": [
    " :784",
    " :785",
    " :786",
    " :789",
    " :790",
    " :791",
    " :792",
    " :796",
    " :799",
    " :833",
    " :894",
    " :902",
    " :903",
    " :906",
    " :907",
    " :910",
    " :911",
    " :931",
    " :934",
    " :935",
    " :938",
    " :939",
    " :942",
    " :944",
    " :948",
    " :949",
    " :950"
  ],
  "unbound_positive_residue_ids_path": "/content/benchmark_workdir/DB55_1WQ1_R/unbound_positive_residue_ids.json",
  "bound_positive_residue_ids_used": [
    "G:784",
    "G:785",
    "G:786",
    "G:789",
    "G:790",
    "G:791",
    "G:792",
    "G:796",
    "G:799",
    "G:833",
    "G:894",
    "G:902",
    "G:903",
    "G:906",
    "G:907",
    "G:910",
    "G:911",
    "G:931",
    "G:934",
    "G:935",
    "G:938",
    "G:939",
    "G:942",
    "G:944",
    "G:948",
    "G:949",
    "G:950"
  ],
  "bound_interface_report": {
    "cutoff_angstrom": 5.0,
    "coarse_margin_angstrom": 4.0,
    "scheme": "closest-heavy",
    "protein_only": true,
    "target_bound_chains": [
      "G"
    ],
    "n_target_res": 320,
    "n_other_res": 166,
    "n_candidate_pairs": 94,
    "n_interface_target_res": 27,
    "backend_kdtree": "scipy.cKDTree",
    "auto_interface_labels": true
  },
  "mapping": {
    "n_bound_labels": 27,
    "n_mapped": 27,
    "n_dropped": 0,
    "mapped_examples": [
      {
        "bound": "G:784",
        "unbound": " :784",
        "idx": 66
      },
      {
        "bound": "G:785",
        "unbound": " :785",
        "idx": 67
      },
      {
        "bound": "G:786",
        "unbound": " :786",
        "idx": 68
      },
      {
        "bound": "G:789",
        "unbound": " :789",
        "idx": 71
      },
      {
        "bound": "G:790",
        "unbound": " :790",
        "idx": 72
      },
      {
        "bound": "G:791",
        "unbound": " :791",
        "idx": 73
      },
      {
        "bound": "G:792",
        "unbound": " :792",
        "idx": 74
      },
      {
        "bound": "G:796",
        "unbound": " :796",
        "idx": 78
      },
      {
        "bound": "G:799",
        "unbound": " :799",
        "idx": 81
      },
      {
        "bound": "G:833",
        "unbound": " :833",
        "idx": 115
      },
      {
        "bound": "G:894",
        "unbound": " :894",
        "idx": 176
      },
      {
        "bound": "G:902",
        "unbound": " :902",
        "idx": 184
      },
      {
        "bound": "G:903",
        "unbound": " :903",
        "idx": 185
      },
      {
        "bound": "G:906",
        "unbound": " :906",
        "idx": 188
      },
      {
        "bound": "G:907",
        "unbound": " :907",
        "idx": 189
      },
      {
        "bound": "G:910",
        "unbound": " :910",
        "idx": 192
      },
      {
        "bound": "G:911",
        "unbound": " :911",
        "idx": 193
      },
      {
        "bound": "G:931",
        "unbound": " :931",
        "idx": 213
      },
      {
        "bound": "G:934",
        "unbound": " :934",
        "idx": 216
      },
      {
        "bound": "G:935",
        "unbound": " :935",
        "idx": 217
      }
    ],
    "dropped_examples": []
  },
  "mapping_extra": {
    "bound_to_unbound_chain_map": {
      "G": " "
    },
    "chain_assignment": {
      "forced_hints": [],
      "unmatched_bound_chains": [
        "R"
      ],
      "unmatched_unbound_chains": [],
      "ambiguity": [],
      "pair_details_top": {
        "R": [
          {
            "unbound": " ",
            "identity": 0.06626506024096386,
            "coverage": 1.0,
            "weight": 0.06626506024096386
          }
        ],
        "G": [
          {
            "unbound": " ",
            "identity": 1.0,
            "coverage": 1.0,
            "weight": 1.0
          }
        ]
      }
    },
    "dropped_chains_low_quality": [],
    "n_bound_chains_total": 2,
    "n_unbound_chains_total": 1
  },
  "symmetry": {
    "symmetry_groups": {
      " ": 0
    },
    "symmetry_policy": {
      "min_identity": 0.95,
      "min_coverage": 0.9
    },
    "collapse_only_within_symmetry_groups": true
  },
  "solvent": {
    "solvent_filter_applied": true,
    "source": "meta.json",
    "n_total": 324,
    "n_removed": 0,
    "n_unknown_resname": 0,
    "n_retained": 324,
    "solvent_codes": [
      "WAT",
      "HOH",
      "DOD",
      "TIP3"
    ]
  },
  "unbound_out_dir": "/content/benchmark_workdir/DB55_1WQ1_R/out_unbound",
  "unbound_structure": "/content/benchmark_workdir/_dataset_unpacked/1WQ1_r_u.pdb",
  "bound_structure": "/content/benchmark_workdir/_dataset_unpacked/1WQ1_bound_complex.pdb"
}
```
