## Supplementary material for "Localized Reactivity on Proteins as Riemannian Manifolds: A Quantum-Inspired Geometric Model for Deterministic, Metal-Aware Reactive-Site Prediction": code bundle: unbound_positive_residue_ids.json

```
{
  "unbound_positive_residue_ids": [
    " :784",
    " :785",
    " :786",
    " :789",
    " :790",
    " :791",
    " :792",
    " :796",
    " :799",
    " :833",
    " :894",
    " :902",
    " :903",
    " :906",
    " :907",
    " :910",
    " :911",
    " :931",
    " :934",
    " :935",
    " :938",
    " :939",
    " :942",
    " :944",
    " :948",
    " :949",
    " :950"
  ]
}
```
