## Supplementary material for "Localized Reactivity on Proteins as Riemannian Manifolds: A Quantum-Inspired Geometric Model for Deterministic, Metal-Aware Reactive-Site Prediction": code bundle: env_features.json

```
{
  "A:1": {
    "id": "A:1",
    "chain": "A",
    "resseq": 1,
    "resname": "LEU",
    "sasa": 0.1266074925661087,
    "partial_charge_B": -0.06317980779419625,
    "F_metal": 0.0,
    "F_P": 0.0,
    "F_hal": 0.0,
    "total_density": 29302.84375,
    "centroid": [
      0.2157900333404541,
      6.669903755187988,
      3.7373533248901367
    ],
    "dipole_rho": [
      12924.8271484375,
      -9363.25,
      3210.2275390625
    ],
    "curv_rho": 40003452.0,
    "curv_rho_failed": false,
    "gpu_density_B_requested": "vector",
    "gpu_density_B_effective": "vector",
    "gpu_density_B_fallback_from_vector": false,
    "gpu_density_A_requested": null,
    "gpu_density_A_effective": null,
    "gpu_density_A_fallback_from_vector": false,
    "xtb_A_used": false,
    "xtb_A_success": false,
    "xtb_charge_length_mismatch": false
  },
  "A:2": {
    "id": "A:2",
    "chain": "A",
    "resseq": 2,
    "resname": "GLN",
    "sasa": 2.246062994003296,
    "partial_charge_B": -0.23282189497368266,
    "F_metal": 0.0,
    "F_P": 0.0,
    "F_hal": 0.0,
    "total_density": 26762.818359375,
    "centroid": [
      0.030022097751498222,
      6.577511787414551,
      3.91886568069458
    ],
    "dipole_rho": [
      13165.8154296875,
      -3773.542724609375,
      -2863.057861328125
    ],
    "curv_rho": 37644852.0,
    "curv_rho_failed": false,
    "gpu_density_B_requested": "vector",
    "gpu_density_B_effective": "vector",
    "gpu_density_B_fallback_from_vector": false,
    "gpu_density_A_requested": null,
    "gpu_density_A_effective": null,
    "gpu_density_A_fallback_from_vector": false,
    "xtb_A_used": false,
    "xtb_A_success": false,
    "xtb_charge_length_mismatch": false
  },
  "A:3": {
    "id": "A:3",
    "chain": "A",
    "resseq": 3,
    "resname": "ILE",
    "sasa": 0.0,
    "partial_charge_B": -0.06000000000000002,
    "F_metal": 0.0,
    "F_P": 0.0,
    "F_hal": 0.0,
    "total_density": 32592.890625,
    "centroid": [
      0.3429470360279083,
      6.506015777587891,
      3.8754024505615234
    ],
    "dipole_rho": [
      11154.4130859375,
      -1485.3189697265625,
      -1244.15869140625
    ],
    "curv_rho": 41881456.0,
    "curv_rho_failed": false,
    "gpu_density_B_requested": "vector",
    "gpu_density_B_effective": "vector",
    "gpu_density_B_fallback_from_vector": false,
    "gpu_density_A_requested": null,
    "gpu_density_A_effective": null,
    "gpu_density_A_fallback_from_vector": false,
    "xtb_A_used": false,
    "xtb_A_success": false,
    "xtb_charge_length_mismatch": false
  },
  "A:4": {
    "id": "A:4",
    "chain": "A",
    "resseq": 4,
    "resname": "PHE",
    "sasa": 0.09679638594388962,
    "partial_charge_B": -0.062431087578120166,
    "F_metal": 0.0,
    "F_P": 0.0,
    "F_hal": 0.0,
    "total_density": 32780.16796875,
    "centroid": [
      0.3272882401943207,
      6.326615810394287,
      3.979412078857422
    ],
    "dipole_rho": [
      17337.046875,
      4747.685546875,
      -4488.11767578125
    ],
    "curv_rho": 41561556.0,
    "curv_rho_failed": false,
    "gpu_density_B_requested": "vector",
    "gpu_density_B_effective": "vector",
    "gpu_density_B_fallback_from_vector": false,
    "gpu_density_A_requested": null,
    "gpu_density_A_effective": null,
    "gpu_density_A_fallback_from_vector": false,
    "xtb_A_used": false,
    "xtb_A_success": false,
    "xtb_charge_length_mismatch": false
  },
  "A:5": {
    "id": "A:5",
    "chain": "A",
    "resseq": 5,
    "resname": "VAL",
    "sasa": 0.0,
    "partial_charge_B": -0.06000000000000002,
    "F_metal": 0.0,
    "F_P": 0.0,
    "F_hal": 0.0,
    "total_density": 32695.646484375,
    "centroid": [
      0.4816827178001404,
      6.249695777893066,
      4.074516296386719
    ],
    "dipole_rho": [
      3986.9033203125,
      4186.77587890625,
      -6950.54541015625
    ],
    "curv_rho": 42281700.0,
    "curv_rho_failed": false,
    "gpu_density_B_requested": "vector",
    "gpu_density_B_effective": "vector",
    "gpu_density_B_fallback_from_vector": false,
    "gpu_density_A_requested": null,
    "gpu_density_A_effective": null,
    "gpu_density_A_fallback_from_vector": false,
    "xtb_A_used": false,
    "xtb_A_success": false,
    "xtb_charge_length_mismatch": false
  },
  "A:6": {
    "id": "A:6",
    "chain": "A",
    "resseq": 6,
    "resname": "LYS",
    "sasa": 1.8394901752471924,
    "partial_charge_B": 0.21239935296158272,
    "F_metal": 0.0,
    "F_P": 0.0,
    "F_hal": 0.0,
    "total_density": 31337.943359375,
    "centroid": [
      0.5016054511070251,
      6.0497026443481445,
      4.135572910308838
    ],
    "dipole_rho": [
      7808.5390625,
      12204.109375,
      -5979.083984375
    ],
    "curv_rho": 40619296.0,
    "curv_rho_failed": false,
    "gpu_density_B_requested": "vector",
    "gpu_density_B_effective": "vector",
    "gpu_density_B_fallback_from_vector": false,
    "gpu_density_A_requested": null,
    "gpu_density_A_effective": null,
    "gpu_density_A_fallback_from_vector": false,
    "xtb_A_used": false,
    "xtb_A_success": false,
    "xtb_charge_length_mismatch": false
  },
  "A:7": {
    "id": "A:7",
    "chain": "A",
    "resseq": 7,
    "resname": "THR",
    "sasa": 0.0,
    "partial_charge_B": -0.3,
    "F_metal": 0.0,
    "F_P": 0.0,
    "F_hal": 0.0,
    "total_density": 28232.599609375,
    "centroid": [
      0.6471927762031555,
      6.001895904541016,
      4.299246311187744
    ],
    "dipole_rho": [
      701.9798583984375,
      9302.51953125,
      -10985.994140625
    ],
    "curv_rho": 39755724.0,
    "curv_rho_failed": false,
    "gpu_density_B_requested": "vector",
    "gpu_density_B_effective": "vector",
    "gpu_density_B_fallback_from_vector": false,
    "gpu_density_A_requested": null,
    "gpu_density_A_effective": null,
    "gpu_density_A_fallback_from_vector": false,
    "xtb_A_used": false,
    "xtb_A_success": false,
    "xtb_charge_length_mismatch": false
  },
  "A:8": {
    "id": "A:8",
    "chain": "A",
    "resseq": 8,
    "resname": "LEU",
    "sasa": 0.6305971741676331,
    "partial_charge_B": -0.07583774995282645,
    "F_metal": 0.0,
    "F_P": 0.0,
    "F_hal": 0.0,
    "total_density": 25723.505859375,
    "centroid": [
      0.8391939997673035,
      5.846470832824707,
      4.295478343963623
    ],
    "dipole_rho": [
      -3352.25048828125,
      12524.6669921875,
      -8747.1884765625
    ],
    "curv_rho": 36637436.0,
    "curv_rho_failed": false,
    "gpu_density_B_requested": "vector",
    "gpu_density_B_effective": "vector",
    "gpu_density_B_fallback_from_vector": false,
    "gpu_density_A_requested": null,
    "gpu_density_A_effective": null,
    "gpu_density_A_fallback_from_vector": false,
    "xtb_A_used": false,
    "xtb_A_success": false,
    "xtb_charge_length_mismatch": false
  },
  "A:9": {
    "id": "A:9",
    "chain": "A",
    "resseq": 9,
    "resname": "THR",
    "sasa": 7.244079113006592,
    "partial_charge_B": -0.75,
    "F_metal": 0.0,
    "F_P": 0.0,
    "F_hal": 0.0,
    "total_density": 23489.73046875,
    "centroid": [
      0.5903851985931396,
      5.82553768157959,
      4.466649055480957
    ],
    "dipole_rho": [
      154.350341796875,
      12522.615234375,
      -11687.330078125
    ],
    "curv_rho": 34555912.0,
    "curv_rho_failed": false,
    "gpu_density_B_requested": "vector",
    "gpu_density_B_effective": "vector",
    "gpu_density_B_fallback_from_vector": false,
    "gpu_density_A_requested": null,
    "gpu_density_A_effective": null,
    "gpu_density_A_fallback_from_vector": false,
    "xtb_A_used": false,
    "xtb_A_success": false,
    "xtb_charge_length_mismatch": false
  },
  "A:10": {
    "id": "A:10",
    "chain": "A",
    "resseq": 10,
    "resname": "GLY",
    "sasa": 0.41135936975479126,
    "partial_charge_B": -0.07033148752613466,
    "F_metal": 0.0,
    "F_P": 0.0,
    "F_hal": 0.0,
    "total_density": 24051.6875,
    "centroid": [
      0.41794198751449585,
      5.882529258728027,
      4.349725246429443
    ],
    "dipole_rho": [
      3332.769775390625,
      11995.287109375,
      -9008.544921875
    ],
    "curv_rho": 36453528.0,
    "curv_rho_failed": false,
    "gpu_density_B_requested": "vector",
    "gpu_density_B_effective": "vector",
    "gpu_density_B_fallback_from_vector": false,
    "gpu_density_A_requested": null,
    "gpu_density_A_effective": null,
    "gpu_density_A_fallback_from_vector": false,
    "xtb_A_used": false,
    "xtb_A_success": false,
    "xtb_charge_length_mismatch": false
  },
  "A:11": {
    "id": "A:11",
    "chain": "A",
    "resseq": 11,
    "resname": "LYS",
    "sasa": 3.7603330612182617,
    "partial_charge_B": 0.29999999999999993,
    "F_metal": 0.0,
    "F_P": 0.0,
    "F_hal": 0.0,
    "total_density": 27671.16796875,
    "centroid": [
      0.4571097493171692,
      6.08301305770874,
      4.4314045906066895
    ],
    "dipole_rho": [
      5850.87744140625,
      8250.6708984375,
      -15774.6044921875
    ],
    "curv_rho": 38681544.0,
    "curv_rho_failed": false,
    "gpu_density_B_requested": "vector",
    "gpu_density_B_effective": "vector",
    "gpu_density_B_fallback_from_vector": false,
    "gpu_density_A_requested": null,
    "gpu_density_A_effective": null,
    "gpu_density_A_fallback_from_vector": false,
    "xtb_A_used": false,
    "xtb_A_success": false,
    "xtb_charge_length_mismatch": false
  },
  "A:12": {
    "id": "A:12",
    "chain": "A",
    "resseq": 12,
    "resname": "THR",
    "sasa": 0.8263967037200928,
    "partial_charge_B": -0.4037767444219432,
    "F_metal": 0.0,
    "F_P": 0.0,
    "F_hal": 0.0,
    "total_density": 27895.234375,
    "centroid": [
      0.3051930069923401,
      6.135461807250977,
      4.290419101715088
    ],
    "dipole_rho": [
      9937.2822265625,
      6703.33642578125,
      -10827.5927734375
    ],
    "curv_rho": 39483712.0,
    "curv_rho_failed": false,
    "gpu_density_B_requested": "vector",
    "gpu_density_B_effective": "vector",
    "gpu_density_B_fallback_from_vector": false,
    "gpu_density_A_requested": null,
    "gpu_density_A_effective": null,
    "gpu_density_A_fallback_from_vector": false,
    "xtb_A_used": false,
    "xtb_A_success": false,
    "xtb_charge_length_mismatch": false
  },
  "A:13": {
    "id": "A:13",
    "chain": "A",
    "resseq": 13,
    "resname": "ILE",
    "sasa": 0.0,
    "partial_charge_B": -0.06000000000000002,
    "F_metal": 0.0,
    "F_P": 0.0,
    "F_hal": 0.0,
    "total_density": 31276.87109375,
    "centroid": [
      0.4364217519760132,
      6.344123840332031,
      4.269935131072998
    ],
    "dipole_rho": [
      6702.1396484375,
      2662.80126953125,
      -11500.9716796875
    ],
    "curv_rho": 41678728.0,
    "curv_rho_failed": false,
    "gpu_density_B_requested": "vector",
    "gpu_density_B_effective": "vector",
    "gpu_density_B_fallback_from_vector": false,
    "gpu_density_A_requested": null,
    "gpu_density_A_effective": null,
    "gpu_density_A_fallback_from_vector": false,
    "xtb_A_used": false,
    "xtb_A_success": false,
    "xtb_charge_length_mismatch": false
  },
  "A:14": {
    "id": "A:14",
    "chain": "A",
    "resseq": 14,
    "resname": "THR",
    "sasa": 0.44141802191734314,
    "partial_charge_B": -0.3554321248348925,
    "F_metal": 0.0,
    "F_P": 0.0,
    "F_hal": 0.0,
    "total_density": 28785.658203125,
    "centroid": [
      0.21331170201301575,
      6.445806980133057,
      4.225607395172119
    ],
    "dipole_rho": [
      11090.216796875,
      -1939.13818359375,
      -8824.662109375
    ],
    "curv_rho": 39924012.0,
    "curv_rho_failed": false,
    "gpu_density_B_requested": "vector",
    "gpu_density_B_effective": "vector",
    "gpu_density_B_fallback_from_vector": false,
    "gpu_density_A_requested": null,
    "gpu_density_A_effective": null,
    "gpu_density_A_fallback_from_vector": false,
    "xtb_A_used": false,
    "xtb_A_success": false,
    "xtb_charge_length_mismatch": false
  },
  "A:15": {
    "id": "A:15",
    "chain": "A",
    "resseq": 15,
    "resname": "LEU",
    "sasa": 0.0,
    "partial_charge_B": -0.06000000000000002,
    "F_metal": 0.0,
    "F_P": 0.0,
    "F_hal": 0.0,
    "total_density": 32524.466796875,
    "centroid": [
      0.3863941729068756,
      6.55916690826416,
      4.08905553817749
    ],
    "dipole_rho": [
      8471.2158203125,
      -6552.3017578125,
      -7475.96044921875
    ],
    "curv_rho": 41759292.0,
    "curv_rho_failed": false,
    "gpu_density_B_requested": "vector",
    "gpu_density_B_effective": "vector",
    "gpu_density_B_fallback_from_vector": false,
    "gpu_density_A_requested": null,
    "gpu_density_A_effective": null,
    "gpu_density_A_fallback_from_vector": false,
    "xtb_A_used": false,
    "xtb_A_success": false,
    "xtb_charge_length_mismatch": false
  },
  "A:16": {
    "id": "A:16",
    "chain": "A",
    "resseq": 16,
    "resname": "GLU",
    "sasa": 2.7461414337158203,
    "partial_charge_B": -1.1607359123948933,
    "F_metal": 0.0,
    "F_P": 0.0,
    "F_hal": 0.0,
    "total_density": 28510.111328125,
    "centroid": [
      0.24964238703250885,
      6.778019428253174,
      4.043827533721924
    ],
    "dipole_rho": [
      12284.314453125,
      -11634.3994140625,
      -3355.80615234375
    ],
    "curv_rho": 39811676.0,
    "curv_rho_failed": false,
    "gpu_density_B_requested": "vector",
    "gpu_density_B_effective": "vector",
    "gpu_density_B_fallback_from_vector": false,
    "gpu_density_A_requested": null,
    "gpu_density_A_effective": null,
    "gpu_density_A_fallback_from_vector": false,
    "xtb_A_used": false,
    "xtb_A_success": false,
    "xtb_charge_length_mismatch": false
  },
  "A:17": {
    "id": "A:17",
    "chain": "A",
    "resseq": 17,
    "resname": "VAL",
    "sasa": 0.0,
    "partial_charge_B": -0.06000000000000002,
    "F_metal": 0.0,
    "F_P": 0.0,
    "F_hal": 0.0,
    "total_density": 30029.904296875,
    "centroid": [
      0.3641330897808075,
      6.747746467590332,
      3.848113775253296
    ],
    "dipole_rho": [
      7874.83447265625,
      -12274.408203125,
      -197.7748565673828
    ],
    "curv_rho": 41606184.0,
    "curv_rho_failed": false,
    "gpu_density_B_requested": "vector",
    "gpu_density_B_effective": "vector",
    "gpu_density_B_fallback_from_vector": false,
    "gpu_density_A_requested": null,
    "gpu_density_A_effective": null,
    "gpu_density_A_fallback_from_vector": false,
    "xtb_A_used": false,
    "xtb_A_success": false,
    "xtb_charge_length_mismatch": false
  },
  "A:18": {
    "id": "A:18",
    "chain": "A",
    "resseq": 18,
    "resname": "GLU",
    "sasa": 6.873509407043457,
    "partial_charge_B": -1.35,
    "F_metal": 0.0,
    "F_P": 0.0,
    "F_hal": 0.0,
    "total_density": 28062.130859375,
    "centroid": [
      0.4007100760936737,
      6.903804302215576,
      3.691096782684326
    ],
    "dipole_rho": [
      7181.0712890625,
      -18630.017578125,
      2882.193115234375
    ],
    "curv_rho": 40086732.0,
    "curv_rho_failed": false,
    "gpu_density_B_requested": "vector",
    "gpu_density_B_effective": "vector",
    "gpu_density_B_fallback_from_vector": false,
    "gpu_density_A_requested": null,
    "gpu_density_A_effective": null,
    "gpu_density_A_fallback_from_vector": false,
    "xtb_A_used": false,
    "xtb_A_success": false,
    "xtb_charge_length_mismatch": false
  },
  "A:19": {
    "id": "A:19",
    "chain": "A",
    "resseq": 19,
    "resname": "PRO",
    "sasa": 1.2260875701904297,
    "partial_charge_B": -0.09079377636377184,
    "F_metal": 0.0,
    "F_P": 0.0,
    "F_hal": 0.0,
    "total_density": 26519.345703125,
    "centroid": [
      0.3762075901031494,
      6.844632148742676,
      3.5239946842193604
    ],
    "dipole_rho": [
      6555.025390625,
      -11671.8095703125,
      8168.9609375
    ],
    "curv_rho": 39056044.0,
    "curv_rho_failed": false,
    "gpu_density_B_requested": "vector",
    "gpu_density_B_effective": "vector",
    "gpu_density_B_fallback_from_vector": false,
    "gpu_density_A_requested": null,
    "gpu_density_A_effective": null,
    "gpu_density_A_fallback_from_vector": false,
    "xtb_A_used": false,
    "xtb_A_success": false,
    "xtb_charge_length_mismatch": false
  },
  "A:20": {
    "id": "A:20",
    "chain": "A",
    "resseq": 20,
    "resname": "SER",
    "sasa": 2.5972180366516113,
    "partial_charge_B": -0.6261518725623424,
    "F_metal": 0.0,
    "F_P": 0.0,
    "F_hal": 0.0,
    "total_density": 25922.08203125,
    "centroid": [
      0.5586559772491455,
      6.934040546417236,
      3.4940078258514404
    ],
    "dipole_rho": [
      1458.271240234375,
      -13158.3017578125,
      8270.6357421875
    ],
    "curv_rho": 37968928.0,
    "curv_rho_failed": false,
    "gpu_density_B_requested": "vector",
    "gpu_density_B_effective": "vector",
    "gpu_density_B_fallback_from_vector": false,
    "gpu_density_A_requested": null,
    "gpu_density_A_effective": null,
    "gpu_density_A_fallback_from_vector": false,
    "xtb_A_used": false,
    "xtb_A_success": false,
    "xtb_charge_length_mismatch": false
  },
  "A:21": {
    "id": "A:21",
    "chain": "A",
    "resseq": 21,
    "resname": "ASP",
    "sasa": 0.0,
    "partial_charge_B": -0.54,
    "F_metal": 0.0,
    "F_P": 0.0,
    "F_hal": 0.0,
    "total_density": 30328.25,
    "centroid": [
      0.5996423959732056,
      6.840522766113281,
      3.69673228263855
    ],
    "dipole_rho": [
      280.3039855957031,
      -14579.240234375,
      2833.277099609375
    ],
    "curv_rho": 41245232.0,
    "curv_rho_failed": false,
    "gpu_density_B_requested": "vector",
    "gpu_density_B_effective": "vector",
    "gpu_density_B_fallback_from_vector": false,
    "gpu_density_A_requested": null,
    "gpu_density_A_effective": null,
    "gpu_density_A_fallback_from_vector": false,
    "xtb_A_used": false,
    "xtb_A_success": false,
    "xtb_charge_length_mismatch": false
  },
  "A:22": {
    "id": "A:22",
    "chain": "A",
    "resseq": 22,
    "resname": "THR",
    "sasa": 0.6453092098236084,
    "partial_charge_B": -0.3810362488615073,
    "F_metal": 0.0,
    "F_P": 0.0,
    "F_hal": 0.0,
    "total_density": 30846.69921875,
    "centroid": [
      0.7929447889328003,
      6.773823261260986,
      3.7232532501220703
    ],
    "dipole_rho": [
      -6513.880859375,
      -13600.9033203125,
      4860.88818359375
    ],
    "curv_rho": 42052860.0,
    "curv_rho_failed": false,
    "gpu_density_B_requested": "vector",
    "gpu_density_B_effective": "vector",
    "gpu_density_B_fallback_from_vector": false,
    "gpu_density_A_requested": null,
    "gpu_density_A_effective": null,
    "gpu_density_A_fallback_from_vector": false,
    "xtb_A_used": false,
    "xtb_A_success": false,
    "xtb_charge_length_mismatch": false
  },
  "A:23": {
    "id": "A:23",
    "chain": "A",
    "resseq": 23,
    "resname": "ILE",
    "sasa": 0.0,
    "partial_charge_B": -0.06000000000000002,
    "F_metal": 0.0,
    "F_P": 0.0,
    "F_hal": 0.0,
    "total_density": 34481.28125,
    "centroid": [
      0.808428943157196,
      6.560110569000244,
      3.7458443641662598
    ],
    "dipole_rho": [
      -8867.58203125,
      -7507.0732421875,
      3541.898681640625
    ],
    "curv_rho": 41870792.0,
    "curv_rho_failed": false,
    "gpu_density_B_requested": "vector",
    "gpu_density_B_effective": "vector",
    "gpu_density_B_fallback_from_vector": false,
    "gpu_density_A_requested": null,
    "gpu_density_A_effective": null,
    "gpu_density_A_fallback_from_vector": false,
    "xtb_A_used": false,
    "xtb_A_success": false,
    "xtb_charge_length_mismatch": false
  },
  "A:24": {
    "id": "A:24",
    "chain": "A",
    "resseq": 24,
    "resname": "GLU",
    "sasa": 2.0084493160247803,
    "partial_charge_B": -0.9939884957762722,
    "F_metal": 0.0,
    "F_P": 0.0,
    "F_hal": 0.0,
    "total_density": 32242.58203125,
    "centroid": [
      0.929509162902832,
      6.694589614868164,
      3.8590261936187744
    ],
    "dipole_rho": [
      -15149.7734375,
      -12359.224609375,
      -2852.61328125
    ],
    "curv_rho": 41894252.0,
    "curv_rho_failed": false,
    "gpu_density_B_requested": "vector",
    "gpu_density_B_effective": "vector",
    "gpu_density_B_fallback_from_vector": false,
    "gpu_density_A_requested": null,
    "gpu_density_A_effective": null,
    "gpu_density_A_fallback_from_vector": false,
    "xtb_A_used": false,
    "xtb_A_success": false,
    "xtb_charge_length_mismatch": false
  },
  "A:25": {
    "id": "A:25",
    "chain": "A",
    "resseq": 25,
    "resname": "ASN",
    "sasa": 1.5458171367645264,
    "partial_charge_B": -0.19764787502318396,
    "F_metal": 0.0,
    "F_P": 0.0,
    "F_hal": 0.0,
    "total_density": 30878.69921875,
    "centroid": [
      0.7835243940353394,
      6.802163600921631,
      3.911750078201294
    ],
    "dipole_rho": [
      -5008.54443359375,
      -15769.3525390625,
      -1974.68212890625
    ],
    "curv_rho": 42425844.0,
    "curv_rho_failed": false,
    "gpu_density_B_requested": "vector",
    "gpu_density_B_effective": "vector",
    "gpu_density_B_fallback_from_vector": false,
    "gpu_density_A_requested": null,
    "gpu_density_A_effective": null,
    "gpu_density_A_fallback_from_vector": false,
    "xtb_A_used": false,
    "xtb_A_success": false,
    "xtb_charge_length_mismatch": false
  },
  "A:26": {
    "id": "A:26",
    "chain": "A",
    "resseq": 26,
    "resname": "VAL",
    "sasa": 0.0,
    "partial_charge_B": -0.06000000000000002,
    "F_metal": 0.0,
    "F_P": 0.0,
    "F_hal": 0.0,
    "total_density": 34354.734375,
    "centroid": [
      0.7022311091423035,
      6.613944053649902,
      3.9701051712036133
    ],
    "dipole_rho": [
      -2648.659423828125,
      -8113.54736328125,
      -2972.48046875
    ],
    "curv_rho": 42367692.0,
    "curv_rho_failed": false,
    "gpu_density_B_requested": "vector",
    "gpu_density_B_effective": "vector",
    "gpu_density_B_fallback_from_vector": false,
    "gpu_density_A_requested": null,
    "gpu_density_A_effective": null,
    "gpu_density_A_fallback_from_vector": false,
    "xtb_A_used": false,
    "xtb_A_success": false,
    "xtb_charge_length_mismatch": false
  },
  "A:27": {
    "id": "A:27",
    "chain": "A",
    "resseq": 27,
    "resname": "LYS",
    "sasa": 0.0,
    "partial_charge_B": 0.11999999999999997,
    "F_metal": 0.0,
    "F_P": 0.0,
    "F_hal": 0.0,
    "total_density": 33769.609375,
    "centroid": [
      0.9332618117332458,
      6.549150466918945,
      4.021765232086182
    ],
    "dipole_rho": [
      -10263.4970703125,
      -4973.306640625,
      -6316.099609375
    ],
    "curv_rho": 41976380.0,
    "curv_rho_failed": false,
    "gpu_density_B_requested": "vector",
    "gpu_density_B_effective": "vector",
    "gpu_density_B_fallback_from_vector": false,
    "gpu_density_A_requested": null,
    "gpu_density_A_effective": null,
    "gpu_density_A_fallback_from_vector": false,
    "xtb_A_used": false,
    "xtb_A_success": false,
    "xtb_charge_length_mismatch": false
  },
  "A:28": {
    "id": "A:28",
    "chain": "A",
    "resseq": 28,
    "resname": "ALA",
    "sasa": 0.06453092396259308,
    "partial_charge_B": -0.061620725052080126,
    "F_metal": 0.0,
    "F_P": 0.0,
    "F_hal": 0.0,
    "total_density": 29591.298828125,
    "centroid": [
      0.8686667084693909,
      6.704439163208008,
      4.216912269592285
    ],
    "dipole_rho": [
      -4341.43798828125,
      -11064.8056640625,
      -9128.560546875
    ],
    "curv_rho": 41585648.0,
    "curv_rho_failed": false,
    "gpu_density_B_requested": "vector",
    "gpu_density_B_effective": "vector",
    "gpu_density_B_fallback_from_vector": false,
    "gpu_density_A_requested": null,
    "gpu_density_A_effective": null,
    "gpu_density_A_fallback_from_vector": false,
    "xtb_A_used": false,
    "xtb_A_success": false,
    "xtb_charge_length_mismatch": false
  },
  "A:29": {
    "id": "A:29",
    "chain": "A",
    "resseq": 29,
    "resname": "LYS",
    "sasa": 0.1266074925661087,
    "partial_charge_B": 0.12635961558839243,
    "F_metal": 0.0,
    "F_P": 0.0,
    "F_hal": 0.0,
    "total_density": 31267.92578125,
    "centroid": [
      0.610382080078125,
      6.761122226715088,
      4.1819868087768555
    ],
    "dipole_rho": [
      941.9913330078125,
      -10099.8681640625,
      -8581.70703125
    ],
    "curv_rho": 41455624.0,
    "curv_rho_failed": false,
    "gpu_density_B_requested": "vector",
    "gpu_density_B_effective": "vector",
    "gpu_density_B_fallback_from_vector": false,
    "gpu_density_A_requested": null,
    "gpu_density_A_effective": null,
    "gpu_density_A_fallback_from_vector": false,
    "xtb_A_used": false,
    "xtb_A_success": false,
    "xtb_charge_length_mismatch": false
  },
  "A:30": {
    "id": "A:30",
    "chain": "A",
    "resseq": 30,
    "resname": "ILE",
    "sasa": 0.0,
    "partial_charge_B": -0.06000000000000002,
    "F_metal": 0.0,
    "F_P": 0.0,
    "F_hal": 0.0,
    "total_density": 34546.83203125,
    "centroid": [
      0.7289912104606628,
      6.451513767242432,
      4.164499759674072
    ],
    "dipole_rho": [
      -2460.901611328125,
      -4178.8447265625,
      -14847.3681640625
    ],
    "curv_rho": 42174464.0,
    "curv_rho_failed": false,
    "gpu_density_B_requested": "vector",
    "gpu_density_B_effective": "vector",
    "gpu_density_B_fallback_from_vector": false,
    "gpu_density_A_requested": null,
    "gpu_density_A_effective": null,
    "gpu_density_A_fallback_from_vector": false,
    "xtb_A_used": false,
    "xtb_A_success": false,
    "xtb_charge_length_mismatch": false
  },
  "A:31": {
    "id": "A:31",
    "chain": "A",
    "resseq": 31,
    "resname": "GLN",
    "sasa": 2.3734023571014404,
    "partial_charge_B": -0.23921827311972388,
    "F_metal": 0.0,
    "F_P": 0.0,
    "F_hal": 0.0,
    "total_density": 30659.283203125,
    "centroid": [
      0.8384324312210083,
      6.565082550048828,
      4.352380752563477
    ],
    "dipole_rho": [
      -10091.0126953125,
      -9112.12890625,
      -17278.453125
    ],
    "curv_rho": 41163480.0,
    "curv_rho_failed": false,
    "gpu_density_B_requested": "vector",
    "gpu_density_B_effective": "vector",
    "gpu_density_B_fallback_from_vector": false,
    "gpu_density_A_requested": null,
    "gpu_density_A_effective": null,
    "gpu_density_A_fallback_from_vector": false,
    "xtb_A_used": false,
    "xtb_A_success": false,
    "xtb_charge_length_mismatch": false
  },
  "A:32": {
    "id": "A:32",
    "chain": "A",
    "resseq": 32,
    "resname": "ASP",
    "sasa": 5.7413763999938965,
    "partial_charge_B": -1.35,
    "F_metal": 0.0,
    "F_P": 0.0,
    "F_hal": 0.0,
    "total_density": 27389.072265625,
    "centroid": [
      0.7444549798965454,
      6.699347972869873,
      4.450153827667236
    ],
    "dipole_rho": [
      -1320.356201171875,
      -10105.2724609375,
      -16090.6435546875
    ],
    "curv_rho": 40001564.0,
    "curv_rho_failed": false,
    "gpu_density_B_requested": "vector",
    "gpu_density_B_effective": "vector",
    "gpu_density_B_fallback_from_vector": false,
    "gpu_density_A_requested": null,
    "gpu_density_A_effective": null,
    "gpu_density_A_fallback_from_vector": false,
    "xtb_A_used": false,
    "xtb_A_success": false,
    "xtb_charge_length_mismatch": false
  },
  "A:33": {
    "id": "A:33",
    "chain": "A",
    "resseq": 33,
    "resname": "LYS",
    "sasa": 3.0042436122894287,
    "partial_charge_B": 0.2709060334487562,
    "F_metal": 0.0,
    "F_P": 0.0,
    "F_hal": 0.0,
    "total_density": 28448.484375,
    "centroid": [
      0.4886331260204315,
      6.534526824951172,
      4.468155860900879
    ],
    "dipole_rho": [
      2758.232421875,
      -5059.5830078125,
      -16171.3818359375
    ],
    "curv_rho": 39901372.0,
    "curv_rho_failed": false,
    "gpu_density_B_requested": "vector",
    "gpu_density_B_effective": "vector",
    "gpu_density_B_fallback_from_vector": false,
    "gpu_density_A_requested": null,
    "gpu_density_A_effective": null,
    "gpu_density_A_fallback_from_vector": false,
    "xtb_A_used": false,
    "xtb_A_success": false,
    "xtb_charge_length_mismatch": false
  },
  "A:34": {
    "id": "A:34",
    "chain": "A",
    "resseq": 34,
    "resname": "GLU",
    "sasa": 1.8287317752838135,
    "partial_charge_B": -0.9533652670322734,
    "F_metal": 0.0,
    "F_P": 0.0,
    "F_hal": 0.0,
    "total_density": 28203.833984375,
    "centroid": [
      0.6395374536514282,
      6.342484951019287,
      4.533134460449219
    ],
    "dipole_rho": [
      -1247.434326171875,
      357.1260681152344,
      -17815.08203125
    ],
    "curv_rho": 39583636.0,
    "curv_rho_failed": false,
    "gpu_density_B_requested": "vector",
    "gpu_density_B_effective": "vector",
    "gpu_density_B_fallback_from_vector": false,
    "gpu_density_A_requested": null,
    "gpu_density_A_effective": null,
    "gpu_density_A_fallback_from_vector": false,
    "xtb_A_used": false,
    "xtb_A_success": false,
    "xtb_charge_length_mismatch": false
  },
  "A:36": {
    "id": "A:36",
    "chain": "A",
    "resseq": 36,
    "resname": "ILE",
    "sasa": 0.0,
    "partial_charge_B": -0.06000000000000002,
    "F_metal": 0.0,
    "F_P": 0.0,
    "F_hal": 0.0,
    "total_density": 29176.833984375,
    "centroid": [
      0.8920683860778809,
      6.2853803634643555,
      4.443930149078369
    ],
    "dipole_rho": [
      -9320.3642578125,
      -442.22967529296875,
      -13980.654296875
    ],
    "curv_rho": 39092292.0,
    "curv_rho_failed": false,
    "gpu_density_B_requested": "vector",
    "gpu_density_B_effective": "vector",
    "gpu_density_B_fallback_from_vector": false,
    "gpu_density_A_requested": null,
    "gpu_density_A_effective": null,
    "gpu_density_A_fallback_from_vector": false,
    "xtb_A_used": false,
    "xtb_A_success": false,
    "xtb_charge_length_mismatch": false
  },
  "A:37": {
    "id": "A:37",
    "chain": "A",
    "resseq": 37,
    "resname": "PRO",
    "sasa": 2.0004587173461914,
    "partial_charge_B": -0.1102424784857323,
    "F_metal": 0.0,
    "F_P": 0.0,
    "F_hal": 0.0,
    "total_density": 27214.54296875,
    "centroid": [
      1.1244535446166992,
      6.428234577178955,
      4.3524603843688965
    ],
    "dipole_rho": [
      -12858.5771484375,
      -535.9361572265625,
      -14138.6416015625
    ],
    "curv_rho": 39867500.0,
    "curv_rho_failed": false,
    "gpu_density_B_requested": "vector",
    "gpu_density_B_effective": "vector",
    "gpu_density_B_fallback_from_vector": false,
    "gpu_density_A_requested": null,
    "gpu_density_A_effective": null,
    "gpu_density_A_fallback_from_vector": false,
    "xtb_A_used": false,
    "xtb_A_success": false,
    "xtb_charge_length_mismatch": false
  },
  "A:38": {
    "id": "A:38",
    "chain": "A",
    "resseq": 38,
    "resname": "PRO",
    "sasa": 0.0,
    "partial_charge_B": -0.06000000000000002,
    "F_metal": 0.0,
    "F_P": 0.0,
    "F_hal": 0.0,
    "total_density": 28959.134765625,
    "centroid": [
      1.1135205030441284,
      6.516738414764404,
      4.179715156555176
    ],
    "dipole_rho": [
      -13223.3857421875,
      -4408.52978515625,
      -9681.8310546875
    ],
    "curv_rho": 41178508.0,
    "curv_rho_failed": false,
    "gpu_density_B_requested": "vector",
    "gpu_density_B_effective": "vector",
    "gpu_density_B_fallback_from_vector": false,
    "gpu_density_A_requested": null,
    "gpu_density_A_effective": null,
    "gpu_density_A_fallback_from_vector": false,
    "xtb_A_used": false,
    "xtb_A_success": false,
    "xtb_charge_length_mismatch": false
  },
  "A:39": {
    "id": "A:39",
    "chain": "A",
    "resseq": 39,
    "resname": "ASP",
    "sasa": 5.841115474700928,
    "partial_charge_B": -1.35,
    "F_metal": 0.0,
    "F_P": 0.0,
    "F_hal": 0.0,
    "total_density": 25584.416015625,
    "centroid": [
      1.2905465364456177,
      6.417586803436279,
      4.192478179931641
    ],
    "dipole_rho": [
      -17661.0078125,
      -874.9873657226562,
      -7757.4287109375
    ],
    "curv_rho": 38910192.0,
    "curv_rho_failed": false,
    "gpu_density_B_requested": "vector",
    "gpu_density_B_effective": "vector",
    "gpu_density_B_fallback_from_vector": false,
    "gpu_density_A_requested": null,
    "gpu_density_A_effective": null,
    "gpu_density_A_fallback_from_vector": false,
    "xtb_A_used": false,
    "xtb_A_success": false,
    "xtb_charge_length_mismatch": false
  },
  "A:40": {
    "id": "A:40",
    "chain": "A",
    "resseq": 40,
    "resname": "GLN",
    "sasa": 3.6979076862335205,
    "partial_charge_B": -0.30000000000000004,
    "F_metal": 0.0,
    "F_P": 0.0,
    "F_hal": 0.0,
    "total_density": 27823.60546875,
    "centroid": [
      1.158653974533081,
      6.200072288513184,
      4.217756271362305
    ],
    "dipole_rho": [
      -18529.015625,
      3160.614501953125,
      -10648.392578125
    ],
    "curv_rho": 39565544.0,
    "curv_rho_failed": false,
    "gpu_density_B_requested": "vector",
    "gpu_density_B_effective": "vector",
    "gpu_density_B_fallback_from_vector": false,
    "gpu_density_A_requested": null,
    "gpu_density_A_effective": null,
    "gpu_density_A_fallback_from_vector": false,
    "xtb_A_used": false,
    "xtb_A_success": false,
    "xtb_charge_length_mismatch": false
  },
  "A:41": {
    "id": "A:41",
    "chain": "A",
    "resseq": 41,
    "resname": "GLN",
    "sasa": 0.0,
    "partial_charge_B": -0.12,
    "F_metal": 0.0,
    "F_P": 0.0,
    "F_hal": 0.0,
    "total_density": 32238.681640625,
    "centroid": [
      0.9833884239196777,
      6.357251167297363,
      4.128879070281982
    ],
    "dipole_rho": [
      -11799.013671875,
      1756.1470947265625,
      -7394.41162109375
    ],
    "curv_rho": 41649520.0,
    "curv_rho_failed": false,
    "gpu_density_B_requested": "vector",
    "gpu_density_B_effective": "vector",
    "gpu_density_B_fallback_from_vector": false,
    "gpu_density_A_requested": null,
    "gpu_density_A_effective": null,
    "gpu_density_A_fallback_from_vector": false,
    "xtb_A_used": false,
    "xtb_A_success": false,
    "xtb_charge_length_mismatch": false
  },
  "A:42": {
    "id": "A:42",
    "chain": "A",
    "resseq": 42,
    "resname": "ARG",
    "sasa": 1.3293787240982056,
    "partial_charge_B": 0.7471038651914781,
    "F_metal": 0.0,
    "F_P": 0.0,
    "F_hal": 0.0,
    "total_density": 30706.794921875,
    "centroid": [
      1.0187134742736816,
      6.124068737030029,
      3.9485831260681152
    ],
    "dipole_rho": [
      -13791.4052734375,
      11459.076171875,
      3503.9638671875
    ],
    "curv_rho": 41108816.0,
    "curv_rho_failed": false,
    "gpu_density_B_requested": "vector",
    "gpu_density_B_effective": "vector",
    "gpu_density_B_fallback_from_vector": false,
    "gpu_density_A_requested": null,
    "gpu_density_A_effective": null,
    "gpu_density_A_fallback_from_vector": false,
    "xtb_A_used": false,
    "xtb_A_success": false,
    "xtb_charge_length_mismatch": false
  },
  "A:43": {
    "id": "A:43",
    "chain": "A",
    "resseq": 43,
    "resname": "LEU",
    "sasa": 0.0,
    "partial_charge_B": -0.06000000000000002,
    "F_metal": 0.0,
    "F_P": 0.0,
    "F_hal": 0.0,
    "total_density": 34148.7421875,
    "centroid": [
      0.8283572196960449,
      6.278722286224365,
      3.887821674346924
    ],
    "dipole_rho": [
      -7235.01416015625,
      5750.123046875,
      1457.6224365234375
    ],
    "curv_rho": 42053768.0,
    "curv_rho_failed": false,
    "gpu_density_B_requested": "vector",
    "gpu_density_B_effective": "vector",
    "gpu_density_B_fallback_from_vector": false,
    "gpu_density_A_requested": null,
    "gpu_density_A_effective": null,
    "gpu_density_A_fallback_from_vector": false,
    "xtb_A_used": false,
    "xtb_A_success": false,
    "xtb_charge_length_mismatch": false
  },
  "A:44": {
    "id": "A:44",
    "chain": "A",
    "resseq": 44,
    "resname": "ILE",
    "sasa": 0.0,
    "partial_charge_B": -0.06000000000000002,
    "F_metal": 0.0,
    "F_P": 0.0,
    "F_hal": 0.0,
    "total_density": 31603.03515625,
    "centroid": [
      0.7697563767433167,
      6.11060905456543,
      3.757676601409912
    ],
    "dipole_rho": [
      -4773.83251953125,
      12058.8046875,
      6082.82275390625
    ],
    "curv_rho": 41782844.0,
    "curv_rho_failed": false,
    "gpu_density_B_requested": "vector",
    "gpu_density_B_effective": "vector",
    "gpu_density_B_fallback_from_vector": false,
    "gpu_density_A_requested": null,
    "gpu_density_A_effective": null,
    "gpu_density_A_fallback_from_vector": false,
    "xtb_A_used": false,
    "xtb_A_success": false,
    "xtb_charge_length_mismatch": false
  },
  "A:45": {
    "id": "A:45",
    "chain": "A",
    "resseq": 45,
    "resname": "PHE",
    "sasa": 0.0,
    "partial_charge_B": -0.06000000000000002,
    "F_metal": 0.0,
    "F_P": 0.0,
    "F_hal": 0.0,
    "total_density": 31154.865234375,
    "centroid": [
      0.5620940923690796,
      6.206521511077881,
      3.5773749351501465
    ],
    "dipole_rho": [
      3593.67041015625,
      7955.92138671875,
      10815.0615234375
    ],
    "curv_rho": 41291428.0,
    "curv_rho_failed": false,
    "gpu_density_B_requested": "vector",
    "gpu_density_B_effective": "vector",
    "gpu_density_B_fallback_from_vector": false,
    "gpu_density_A_requested": null,
    "gpu_density_A_effective": null,
    "gpu_density_A_fallback_from_vector": false,
    "xtb_A_used": false,
    "xtb_A_success": false,
    "xtb_charge_length_mismatch": false
  },
  "A:46": {
    "id": "A:46",
    "chain": "A",
    "resseq": 46,
    "resname": "ALA",
    "sasa": 2.672783136367798,
    "partial_charge_B": -0.12712822817165287,
    "F_metal": 0.0,
    "F_P": 0.0,
    "F_hal": 0.0,
    "total_density": 26086.380859375,
    "centroid": [
      0.5305899381637573,
      6.044149875640869,
      3.460258722305298
    ],
    "dipole_rho": [
      386.3389587402344,
      11581.5869140625,
      9970.169921875
    ],
    "curv_rho": 39192940.0,
    "curv_rho_failed": false,
    "gpu_density_B_requested": "vector",
    "gpu_density_B_effective": "vector",
    "gpu_density_B_fallback_from_vector": false,
    "gpu_density_A_requested": null,
    "gpu_density_A_effective": null,
    "gpu_density_A_fallback_from_vector": false,
    "xtb_A_used": false,
    "xtb_A_success": false,
    "xtb_charge_length_mismatch": false
  },
  "A:47": {
    "id": "A:47",
    "chain": "A",
    "resseq": 47,
    "resname": "GLY",
    "sasa": 3.724302291870117,
    "partial_charge_B": -0.15000000000000005,
    "F_metal": 0.0,
    "F_P": 0.0,
    "F_hal": 0.0,
    "total_density": 25205.46484375,
    "centroid": [
      0.7128217816352844,
      5.964252471923828,
      3.4738717079162598
    ],
    "dipole_rho": [
      -3685.747314453125,
      12286.4775390625,
      9713.474609375
    ],
    "curv_rho": 38233152.0,
    "curv_rho_failed": false,
    "gpu_density_B_requested": "vector",
    "gpu_density_B_effective": "vector",
    "gpu_density_B_fallback_from_vector": false,
    "gpu_density_A_requested": null,
    "gpu_density_A_effective": null,
    "gpu_density_A_fallback_from_vector": false,
    "xtb_A_used": false,
    "xtb_A_success": false,
    "xtb_charge_length_mismatch": false
  },
  "A:48": {
    "id": "A:48",
    "chain": "A",
    "resseq": 48,
    "resname": "LYS",
    "sasa": 1.2260875701904297,
    "partial_charge_B": 0.18158755272754357,
    "F_metal": 0.0,
    "F_P": 0.0,
    "F_hal": 0.0,
    "total_density": 28933.822265625,
    "centroid": [
      0.7555681467056274,
      6.173390865325928,
      3.4541687965393066
    ],
    "dipole_rho": [
      -3089.12451171875,
      9073.6953125,
      14112.705078125
    ],
    "curv_rho": 40192472.0,
    "curv_rho_failed": false,
    "gpu_density_B_requested": "vector",
    "gpu_density_B_effective": "vector",
    "gpu_density_B_fallback_from_vector": false,
    "gpu_density_A_requested": null,
    "gpu_density_A_effective": null,
    "gpu_density_A_fallback_from_vector": false,
    "xtb_A_used": false,
    "xtb_A_success": false,
    "xtb_charge_length_mismatch": false
  },
  "A:49": {
    "id": "A:49",
    "chain": "A",
    "resseq": 49,
    "resname": "GLN",
    "sasa": 2.086827278137207,
    "partial_charge_B": -0.22482333248479966,
    "F_metal": 0.0,
    "F_P": 0.0,
    "F_hal": 0.0,
    "total_density": 28766.67578125,
    "centroid": [
      1.0089023113250732,
      6.158287048339844,
      3.594277858734131
    ],
    "dipole_rho": [
      -12260.291015625,
      7744.5986328125,
      8615.9599609375
    ],
    "curv_rho": 40241672.0,
    "curv_rho_failed": false,
    "gpu_density_B_requested": "vector",
    "gpu_density_B_effective": "vector",
    "gpu_density_B_fallback_from_vector": false,
    "gpu_density_A_requested": null,
    "gpu_density_A_effective": null,
    "gpu_density_A_fallback_from_vector": false,
    "xtb_A_used": false,
    "xtb_A_success": false,
    "xtb_charge_length_mismatch": false
  },
  "A:50": {
    "id": "A:50",
    "chain": "A",
    "resseq": 50,
    "resname": "LEU",
    "sasa": 0.0,
    "partial_charge_B": -0.06000000000000002,
    "F_metal": 0.0,
    "F_P": 0.0,
    "F_hal": 0.0,
    "total_density": 33393.078125,
    "centroid": [
      0.8349041938781738,
      6.359584331512451,
      3.654855728149414
    ],
    "dipole_rho": [
      -9066.5,
      3697.3271484375,
      9041.3662109375
    ],
    "curv_rho": 41704428.0,
    "curv_rho_failed": false,
    "gpu_density_B_requested": "vector",
    "gpu_density_B_effective": "vector",
    "gpu_density_B_fallback_from_vector": false,
    "gpu_density_A_requested": null,
    "gpu_density_A_effective": null,
    "gpu_density_A_fallback_from_vector": false,
    "xtb_A_used": false,
    "xtb_A_success": false,
    "xtb_charge_length_mismatch": false
  },
  "A:51": {
    "id": "A:51",
    "chain": "A",
    "resseq": 51,
    "resname": "GLU",
    "sasa": 2.713038921356201,
    "partial_charge_B": -1.1532534433713266,
    "F_metal": 0.0,
    "F_P": 0.0,
    "F_hal": 0.0,
    "total_density": 28361.41015625,
    "centroid": [
      1.0518367290496826,
      6.441909313201904,
      3.5299794673919678
    ],
    "dipole_rho": [
      -13556.6591796875,
      -1520.5626220703125,
      10226.2294921875
    ],
    "curv_rho": 39865608.0,
    "curv_rho_failed": false,
    "gpu_density_B_requested": "vector",
    "gpu_density_B_effective": "vector",
    "gpu_density_B_fallback_from_vector": false,
    "gpu_density_A_requested": null,
    "gpu_density_A_effective": null,
    "gpu_density_A_fallback_from_vector": false,
    "xtb_A_used": false,
    "xtb_A_success": false,
    "xtb_charge_length_mismatch": false
  },
  "A:52": {
    "id": "A:52",
    "chain": "A",
    "resseq": 52,
    "resname": "ASP",
    "sasa": 0.06453092396259308,
    "partial_charge_B": -0.554586525468721,
    "F_metal": 0.0,
    "F_P": 0.0,
    "F_hal": 0.0,
    "total_density": 29955.490234375,
    "centroid": [
      1.0717204809188843,
      6.612171649932861,
      3.7340471744537354
    ],
    "dipole_rho": [
      -14332.7109375,
      -5091.39111328125,
      2971.1337890625
    ],
    "curv_rho": 41097468.0,
    "curv_rho_failed": false,
    "gpu_density_B_requested": "vector",
    "gpu_density_B_effective": "vector",
    "gpu_density_B_fallback_from_vector": false,
    "gpu_density_A_requested": null,
    "gpu_density_A_effective": null,
    "gpu_density_A_fallback_from_vector": false,
    "xtb_A_used": false,
    "xtb_A_success": false,
    "xtb_charge_length_mismatch": false
  },
  "A:53": {
    "id": "A:53",
    "chain": "A",
    "resseq": 53,
    "resname": "GLY",
    "sasa": 0.928342342376709,
    "partial_charge_B": -0.08331576240979954,
    "F_metal": 0.0,
    "F_P": 0.0,
    "F_hal": 0.0,
    "total_density": 26063.95703125,
    "centroid": [
      1.0715477466583252,
      6.736082553863525,
      3.5577332973480225
    ],
    "dipole_rho": [
      -10234.720703125,
      -8787.2880859375,
      7859.14794921875
    ],
    "curv_rho": 39003060.0,
    "curv_rho_failed": false,
    "gpu_density_B_requested": "vector",
    "gpu_density_B_effective": "vector",
    "gpu_density_B_fallback_from_vector": false,
    "gpu_density_A_requested": null,
    "gpu_density_A_effective": null,
    "gpu_density_A_fallback_from_vector": false,
    "xtb_A_used": false,
    "xtb_A_success": false,
    "xtb_charge_length_mismatch": false
  },
  "A:54": {
    "id": "A:54",
    "chain": "A",
    "resseq": 54,
    "resname": "ARG",
    "sasa": 7.121671676635742,
    "partial_charge_B": 1.2,
    "F_metal": 0.0,
    "F_P": 0.0,
    "F_hal": 0.0,
    "total_density": 28629.423828125,
    "centroid": [
      0.9037906527519226,
      6.705678939819336,
      3.481257200241089
    ],
    "dipole_rho": [
      -12625.578125,
      -6104.95068359375,
      15533.8740234375
    ],
    "curv_rho": 39513676.0,
    "curv_rho_failed": false,
    "gpu_density_B_requested": "vector",
    "gpu_density_B_effective": "vector",
    "gpu_density_B_fallback_from_vector": false,
    "gpu_density_A_requested": null,
    "gpu_density_A_effective": null,
    "gpu_density_A_fallback_from_vector": false,
    "xtb_A_used": false,
    "xtb_A_success": false,
    "xtb_charge_length_mismatch": false
  },
  "A:55": {
    "id": "A:55",
    "chain": "A",
    "resseq": 55,
    "resname": "THR",
    "sasa": 0.03226546198129654,
    "partial_charge_B": -0.30405181263020026,
    "F_metal": 0.0,
    "F_P": 0.0,
    "F_hal": 0.0,
    "total_density": 29024.025390625,
    "centroid": [
      0.72186678647995,
      6.68746280670166,
      3.4598891735076904
    ],
    "dipole_rho": [
      -3260.36572265625,
      -10652.0791015625,
      11193.8271484375
    ],
    "curv_rho": 40398760.0,
    "curv_rho_failed": false,
    "gpu_density_B_requested": "vector",
    "gpu_density_B_effective": "vector",
    "gpu_density_B_fallback_from_vector": false,
    "gpu_density_A_requested": null,
    "gpu_density_A_effective": null,
    "gpu_density_A_fallback_from_vector": false,
    "xtb_A_used": false,
    "xtb_A_success": false,
    "xtb_charge_length_mismatch": false
  },
  "A:56": {
    "id": "A:56",
    "chain": "A",
    "resseq": 56,
    "resname": "LEU",
    "sasa": 0.0,
    "partial_charge_B": -0.06000000000000002,
    "F_metal": 0.0,
    "F_P": 0.0,
    "F_hal": 0.0,
    "total_density": 32909.7578125,
    "centroid": [
      0.5746808052062988,
      6.609814167022705,
      3.608078956604004
    ],
    "dipole_rho": [
      2366.811279296875,
      -7109.28759765625,
      10355.595703125
    ],
    "curv_rho": 41044996.0,
    "curv_rho_failed": false,
    "gpu_density_B_requested": "vector",
    "gpu_density_B_effective": "vector",
    "gpu_density_B_fallback_from_vector": false,
    "gpu_density_A_requested": null,
    "gpu_density_A_effective": null,
    "gpu_density_A_fallback_from_vector": false,
    "xtb_A_used": false,
    "xtb_A_success": false,
    "xtb_charge_length_mismatch": false
  },
  "A:57": {
    "id": "A:57",
    "chain": "A",
    "resseq": 57,
    "resname": "SER",
    "sasa": 0.31971222162246704,
    "partial_charge_B": -0.340148627605277,
    "F_metal": 0.0,
    "F_P": 0.0,
    "F_hal": 0.0,
    "total_density": 26782.91796875,
    "centroid": [
      0.5516945123672485,
      6.660717487335205,
      3.297579288482666
    ],
    "dipole_rho": [
      2474.59423828125,
      -8080.33984375,
      12485.6484375
    ],
    "curv_rho": 37851932.0,
    "curv_rho_failed": false,
    "gpu_density_B_requested": "vector",
    "gpu_density_B_effective": "vector",
    "gpu_density_B_fallback_from_vector": false,
    "gpu_density_A_requested": null,
    "gpu_density_A_effective": null,
    "gpu_density_A_fallback_from_vector": false,
    "xtb_A_used": false,
    "xtb_A_success": false,
    "xtb_charge_length_mismatch": false
  },
  "A:58": {
    "id": "A:58",
    "chain": "A",
    "resseq": 58,
    "resname": "ASP",
    "sasa": 2.5223886966705322,
    "partial_charge_B": -1.1101589983017517,
    "F_metal": 0.0,
    "F_P": 0.0,
    "F_hal": 0.0,
    "total_density": 26799.357421875,
    "centroid": [
      0.7412689328193665,
      6.624722480773926,
      3.2857327461242676
    ],
    "dipole_rho": [
      -2195.699951171875,
      -5768.6328125,
      15381.3642578125
    ],
    "curv_rho": 37769564.0,
    "curv_rho_failed": false,
    "gpu_density_B_requested": "vector",
    "gpu_density_B_effective": "vector",
    "gpu_density_B_fallback_from_vector": false,
    "gpu_density_A_requested": null,
    "gpu_density_A_effective": null,
    "gpu_density_A_fallback_from_vector": false,
    "xtb_A_used": false,
    "xtb_A_success": false,
    "xtb_charge_length_mismatch": false
  },
  "A:59": {
    "id": "A:59",
    "chain": "A",
    "resseq": 59,
    "resname": "TYR",
    "sasa": 0.0,
    "partial_charge_B": -0.3,
    "F_metal": 0.0,
    "F_P": 0.0,
    "F_hal": 0.0,
    "total_density": 31527.013671875,
    "centroid": [
      0.7022902369499207,
      6.4408955574035645,
      3.4081709384918213
    ],
    "dipole_rho": [
      -3735.211669921875,
      -10.382248878479004,
      14802.8515625
    ],
    "curv_rho": 39274300.0,
    "curv_rho_failed": false,
    "gpu_density_B_requested": "vector",
    "gpu_density_B_effective": "vector",
    "gpu_density_B_fallback_from_vector": false,
    "gpu_density_A_requested": null,
    "gpu_density_A_effective": null,
    "gpu_density_A_fallback_from_vector": false,
    "xtb_A_used": false,
    "xtb_A_success": false,
    "xtb_charge_length_mismatch": false
  },
  "A:60": {
    "id": "A:60",
    "chain": "A",
    "resseq": 60,
    "resname": "ASN",
    "sasa": 4.488974571228027,
    "partial_charge_B": -0.30000000000000004,
    "F_metal": 0.0,
    "F_P": 0.0,
    "F_hal": 0.0,
    "total_density": 26011.970703125,
    "centroid": [
      0.41729736328125,
      6.456299304962158,
      3.2697269916534424
    ],
    "dipole_rho": [
      6556.57373046875,
      843.7341918945312,
      14861.982421875
    ],
    "curv_rho": 37330044.0,
    "curv_rho_failed": false,
    "gpu_density_B_requested": "vector",
    "gpu_density_B_effective": "vector",
    "gpu_density_B_fallback_from_vector": false,
    "gpu_density_A_requested": null,
    "gpu_density_A_effective": null,
    "gpu_density_A_fallback_from_vector": false,
    "xtb_A_used": false,
    "xtb_A_success": false,
    "xtb_charge_length_mismatch": false
  },
  "A:61": {
    "id": "A:61",
    "chain": "A",
    "resseq": 61,
    "resname": "ILE",
    "sasa": 0.0,
    "partial_charge_B": -0.06000000000000002,
    "F_metal": 0.0,
    "F_P": 0.0,
    "F_hal": 0.0,
    "total_density": 31230.611328125,
    "centroid": [
      0.4921869933605194,
      6.479051113128662,
      3.517754077911377
    ],
    "dipole_rho": [
      8050.0634765625,
      -480.5599670410156,
      10540.451171875
    ],
    "curv_rho": 40888216.0,
    "curv_rho_failed": false,
    "gpu_density_B_requested": "vector",
    "gpu_density_B_effective": "vector",
    "gpu_density_B_fallback_from_vector": false,
    "gpu_density_A_requested": null,
    "gpu_density_A_effective": null,
    "gpu_density_A_fallback_from_vector": false,
    "xtb_A_used": false,
    "xtb_A_success": false,
    "xtb_charge_length_mismatch": false
  },
  "A:62": {
    "id": "A:62",
    "chain": "A",
    "resseq": 62,
    "resname": "GLN",
    "sasa": 1.9923598766326904,
    "partial_charge_B": -0.22007814444713786,
    "F_metal": 0.0,
    "F_P": 0.0,
    "F_hal": 0.0,
    "total_density": 27946.296875,
    "centroid": [
      0.17839601635932922,
      6.46329402923584,
      3.571561813354492
    ],
    "dipole_rho": [
      12893.376953125,
      748.1967163085938,
      13648.224609375
    ],
    "curv_rho": 39348588.0,
    "curv_rho_failed": false,
    "gpu_density_B_requested": "vector",
    "gpu_density_B_effective": "vector",
    "gpu_density_B_fallback_from_vector": false,
    "gpu_density_A_requested": null,
    "gpu_density_A_effective": null,
    "gpu_density_A_fallback_from_vector": false,
    "xtb_A_used": false,
    "xtb_A_success": false,
    "xtb_charge_length_mismatch": false
  },
  "A:63": {
    "id": "A:63",
    "chain": "A",
    "resseq": 63,
    "resname": "LYS",
    "sasa": 7.699277877807617,
    "partial_charge_B": 0.29999999999999993,
    "F_metal": 0.0,
    "F_P": 0.0,
    "F_hal": 0.0,
    "total_density": 25344.05859375,
    "centroid": [
      0.03860193490982056,
      6.499429702758789,
      3.6197636127471924
    ],
    "dipole_rho": [
      17559.5390625,
      -876.7252197265625,
      7501.20556640625
    ],
    "curv_rho": 37668132.0,
    "curv_rho_failed": false,
    "gpu_density_B_requested": "vector",
    "gpu_density_B_effective": "vector",
    "gpu_density_B_fallback_from_vector": false,
    "gpu_density_A_requested": null,
    "gpu_density_A_effective": null,
    "gpu_density_A_fallback_from_vector": false,
    "xtb_A_used": false,
    "xtb_A_success": false,
    "xtb_charge_length_mismatch": false
  },
  "A:64": {
    "id": "A:64",
    "chain": "A",
    "resseq": 64,
    "resname": "GLU",
    "sasa": 3.7205233573913574,
    "partial_charge_B": -1.35,
    "F_metal": 0.0,
    "F_P": 0.0,
    "F_hal": 0.0,
    "total_density": 25900.6875,
    "centroid": [
      0.02108142152428627,
      6.339588642120361,
      3.7618207931518555
    ],
    "dipole_rho": [
      15876.64453125,
      1909.7294921875,
      848.3486328125
    ],
    "curv_rho": 36804424.0,
    "curv_rho_failed": false,
    "gpu_density_B_requested": "vector",
    "gpu_density_B_effective": "vector",
    "gpu_density_B_fallback_from_vector": false,
    "gpu_density_A_requested": null,
    "gpu_density_A_effective": null,
    "gpu_density_A_fallback_from_vector": false,
    "xtb_A_used": false,
    "xtb_A_success": false,
    "xtb_charge_length_mismatch": false
  },
  "A:65": {
    "id": "A:65",
    "chain": "A",
    "resseq": 65,
    "resname": "SER",
    "sasa": 0.0,
    "partial_charge_B": -0.3,
    "F_metal": 0.0,
    "F_P": 0.0,
    "F_hal": 0.0,
    "total_density": 29507.109375,
    "centroid": [
      0.2548145353794098,
      6.328256607055664,
      3.6959824562072754
    ],
    "dipole_rho": [
      10668.724609375,
      4046.607666015625,
      4834.712890625
    ],
    "curv_rho": 41208296.0,
    "curv_rho_failed": false,
    "gpu_density_B_requested": "vector",
    "gpu_density_B_effective": "vector",
    "gpu_density_B_fallback_from_vector": false,
    "gpu_density_A_requested": null,
    "gpu_density_A_effective": null,
    "gpu_density_A_fallback_from_vector": false,
    "xtb_A_used": false,
    "xtb_A_success": false,
    "xtb_charge_length_mismatch": false
  },
  "A:66": {
    "id": "A:66",
    "chain": "A",
    "resseq": 66,
    "resname": "THR",
    "sasa": 0.1261194348335266,
    "partial_charge_B": -0.31583774995282643,
    "F_metal": 0.0,
    "F_P": 0.0,
    "F_hal": 0.0,
    "total_density": 29600.55859375,
    "centroid": [
      0.3193133771419525,
      6.145516395568848,
      3.8023383617401123
    ],
    "dipole_rho": [
      7502.44287109375,
      8093.28515625,
      886.202880859375
    ],
    "curv_rho": 41346828.0,
    "curv_rho_failed": false,
    "gpu_density_B_requested": "vector",
    "gpu_density_B_effective": "vector",
    "gpu_density_B_fallback_from_vector": false,
    "gpu_density_A_requested": null,
    "gpu_density_A_effective": null,
    "gpu_density_A_fallback_from_vector": false,
    "xtb_A_used": false,
    "xtb_A_success": false,
    "xtb_charge_length_mismatch": false
  },
  "A:67": {
    "id": "A:67",
    "chain": "A",
    "resseq": 67,
    "resname": "LEU",
    "sasa": 0.0,
    "partial_charge_B": -0.06000000000000002,
    "F_metal": 0.0,
    "F_P": 0.0,
    "F_hal": 0.0,
    "total_density": 34974.46875,
    "centroid": [
      0.5677898526191711,
      6.287605285644531,
      3.860013008117676
    ],
    "dipole_rho": [
      4191.33544921875,
      7362.76123046875,
      1712.023681640625
    ],
    "curv_rho": 41942980.0,
    "curv_rho_failed": false,
    "gpu_density_B_requested": "vector",
    "gpu_density_B_effective": "vector",
    "gpu_density_B_fallback_from_vector": false,
    "gpu_density_A_requested": null,
    "gpu_density_A_effective": null,
    "gpu_density_A_fallback_from_vector": false,
    "xtb_A_used": false,
    "xtb_A_success": false,
    "xtb_charge_length_mismatch": false
  },
  "A:68": {
    "id": "A:68",
    "chain": "A",
    "resseq": 68,
    "resname": "HIS",
    "sasa": 1.1907541751861572,
    "partial_charge_B": 0.44953180615482063,
    "F_metal": 0.0,
    "F_P": 0.0,
    "F_hal": 0.0,
    "total_density": 31504.193359375,
    "centroid": [
      0.6205452084541321,
      6.019471168518066,
      3.952951192855835
    ],
    "dipole_rho": [
      1860.8026123046875,
      13278.7568359375,
      461.2525939941406
    ],
    "curv_rho": 40813720.0,
    "curv_rho_failed": false,
    "gpu_density_B_requested": "vector",
    "gpu_density_B_effective": "vector",
    "gpu_density_B_fallback_from_vector": false,
    "gpu_density_A_requested": null,
    "gpu_density_A_effective": null,
    "gpu_density_A_fallback_from_vector": false,
    "xtb_A_used": false,
    "xtb_A_success": false,
    "xtb_charge_length_mismatch": false
  },
  "A:69": {
    "id": "A:69",
    "chain": "A",
    "resseq": 69,
    "resname": "LEU",
    "sasa": 0.0,
    "partial_charge_B": -0.06000000000000002,
    "F_metal": 0.0,
    "F_P": 0.0,
    "F_hal": 0.0,
    "total_density": 32307.50390625,
    "centroid": [
      0.8149124383926392,
      6.130180358886719,
      4.114562034606934
    ],
    "dipole_rho": [
      -4054.19091796875,
      10086.58203125,
      -5843.62353515625
    ],
    "curv_rho": 41273256.0,
    "curv_rho_failed": false,
    "gpu_density_B_requested": "vector",
    "gpu_density_B_effective": "vector",
    "gpu_density_B_fallback_from_vector": false,
    "gpu_density_A_requested": null,
    "gpu_density_A_effective": null,
    "gpu_density_A_fallback_from_vector": false,
    "xtb_A_used": false,
    "xtb_A_success": false,
    "xtb_charge_length_mismatch": false
  },
  "A:70": {
    "id": "A:70",
    "chain": "A",
    "resseq": 70,
    "resname": "VAL",
    "sasa": 0.03226546198129654,
    "partial_charge_B": -0.06081036252604007,
    "F_metal": 0.0,
    "F_P": 0.0,
    "F_hal": 0.0,
    "total_density": 29917.685546875,
    "centroid": [
      0.9198322892189026,
      5.978655815124512,
      3.9811956882476807
    ],
    "dipole_rho": [
      -9339.33984375,
      13764.640625,
      -2822.65771484375
    ],
    "curv_rho": 40235216.0,
    "curv_rho_failed": false,
    "gpu_density_B_requested": "vector",
    "gpu_density_B_effective": "vector",
    "gpu_density_B_fallback_from_vector": false,
    "gpu_density_A_requested": null,
    "gpu_density_A_effective": null,
    "gpu_density_A_fallback_from_vector": false,
    "xtb_A_used": false,
    "xtb_A_success": false,
    "xtb_charge_length_mismatch": false
  },
  "A:71": {
    "id": "A:71",
    "chain": "A",
    "resseq": 71,
    "resname": "LEU",
    "sasa": 7.54938268661499,
    "partial_charge_B": -0.15000000000000005,
    "F_metal": 0.0,
    "F_P": 0.0,
    "F_hal": 0.0,
    "total_density": 23665.509765625,
    "centroid": [
      1.1067384481430054,
      5.778048038482666,
      4.094990253448486
    ],
    "dipole_rho": [
      -10648.5693359375,
      11646.0634765625,
      -4105.60009765625
    ],
    "curv_rho": 34045416.0,
    "curv_rho_failed": false,
    "gpu_density_B_requested": "vector",
    "gpu_density_B_effective": "vector",
    "gpu_density_B_fallback_from_vector": false,
    "gpu_density_A_requested": null,
    "gpu_density_A_effective": null,
    "gpu_density_A_fallback_from_vector": false,
    "xtb_A_used": false,
    "xtb_A_success": false,
    "xtb_charge_length_mismatch": false
  }
}
```
