## Supplementary material for "Localized Reactivity on Proteins as Riemannian Manifolds: A Quantum-Inspired Geometric Model for Deterministic, Metal-Aware Reactive-Site Prediction": code bundle: meta.json

```
{
  "pdb": "1XD3_l_u.pdb",
  "radius": 4.7,
  "residues": [
    {
      "id": "A:1",
      "chain": "A",
      "resseq": 1,
      "icode": "",
      "resname": "LEU",
      "hetflag": " ",
      "sasa": 0.1266074925661087,
      "atoms": [
        {
          "atom_index": 0,
          "name": "N",
          "element": "N",
          "coord": [
            -0.3287000060081482,
            7.204599857330322,
            3.6858999729156494
          ]
        },
        {
          "atom_index": 1,
          "name": "CA",
          "element": "C",
          "coord": [
            -0.3197000026702881,
            7.060999870300293,
            3.6552000045776367
          ]
        },
        {
          "atom_index": 2,
          "name": "C",
          "element": "C",
          "coord": [
            -0.30250000953674316,
            6.984799861907959,
            3.78629994392395
          ]
        },
        {
          "atom_index": 3,
          "name": "O",
          "element": "O",
          "coord": [
            -0.21240000426769257,
            7.017199993133545,
            3.8610999584198
          ]
        },
        {
          "atom_index": 4,
          "name": "CB",
          "element": "C",
          "coord": [
            -0.19470000267028809,
            7.039999961853027,
            3.5678000450134277
          ]
        },
        {
          "atom_index": 5,
          "name": "CG",
          "element": "C",
          "coord": [
            -0.18140000104904175,
            6.9145002365112305,
            3.481100082397461
          ]
        },
        {
          "atom_index": 6,
          "name": "CD1",
          "element": "C",
          "coord": [
            -0.03720000013709068,
            6.90369987487793,
            3.4314000606536865
          ]
        },
        {
          "atom_index": 7,
          "name": "CD2",
          "element": "C",
          "coord": [
            -0.2257000058889389,
            6.789700031280518,
            3.5536000728607178
          ]
        }
      ]
    },
    {
      "id": "A:2",
      "chain": "A",
      "resseq": 2,
      "icode": "",
      "resname": "GLN",
      "hetflag": " ",
      "sasa": 2.246062994003296,
      "atoms": [
        {
          "atom_index": 8,
          "name": "N",
          "element": "N",
          "coord": [
            -0.37959998846054077,
            6.880899906158447,
            3.8164000511169434
          ]
        },
        {
          "atom_index": 9,
          "name": "CA",
          "element": "C",
          "coord": [
            -0.35089999437332153,
            6.796199798583984,
            3.9291999340057373
          ]
        },
        {
          "atom_index": 10,
          "name": "C",
          "element": "C",
          "coord": [
            -0.2815999984741211,
            6.67110013961792,
            3.8805999755859375
          ]
        },
        {
          "atom_index": 11,
          "name": "O",
          "element": "O",
          "coord": [
            -0.32910001277923584,
            6.606800079345703,
            3.787899971008301
          ]
        },
        {
          "atom_index": 12,
          "name": "CB",
          "element": "C",
          "coord": [
            -0.4810999929904938,
            6.761300086975098,
            3.9992001056671143
          ]
        },
        {
          "atom_index": 13,
          "name": "CG",
          "element": "C",
          "coord": [
            -0.46209999918937683,
            6.6921000480651855,
            4.13100004196167
          ]
        },
        {
          "atom_index": 14,
          "name": "CD",
          "element": "C",
          "coord": [
            -0.590499997138977,
            6.684299945831299,
            4.206600189208984
          ]
        },
        {
          "atom_index": 15,
          "name": "OE1",
          "element": "O",
          "coord": [
            -0.675000011920929,
            6.601500034332275,
            4.174600124359131
          ]
        },
        {
          "atom_index": 16,
          "name": "NE2",
          "element": "N",
          "coord": [
            -0.6074000000953674,
            6.77239990234375,
            4.30709981918335
          ]
        }
      ]
    },
    {
      "id": "A:3",
      "chain": "A",
      "resseq": 3,
      "icode": "",
      "resname": "ILE",
      "hetflag": " ",
      "sasa": 0.0,
      "atoms": [
        {
          "atom_index": 17,
          "name": "N",
          "element": "N",
          "coord": [
            -0.17059999704360962,
            6.63129997253418,
            3.9402999877929688
          ]
        },
        {
          "atom_index": 18,
          "name": "CA",
          "element": "C",
          "coord": [
            -0.10220000147819519,
            6.508699893951416,
            3.905100107192993
          ]
        },
        {
          "atom_index": 19,
          "name": "C",
          "element": "C",
          "coord": [
            -0.07900000363588333,
            6.429999828338623,
            4.032199859619141
          ]
        },
        {
          "atom_index": 20,
          "name": "O",
          "element": "O",
          "coord": [
            -0.08190000057220459,
            6.484000205993652,
            4.145100116729736
          ]
        },
        {
          "atom_index": 21,
          "name": "CB",
          "element": "C",
          "coord": [
            0.030899999663233757,
            6.531799793243408,
            3.830899953842163
          ]
        },
        {
          "atom_index": 22,
          "name": "CG1",
          "element": "C",
          "coord": [
            0.12999999523162842,
            6.611000061035156,
            3.914599895477295
          ]
        },
        {
          "atom_index": 23,
          "name": "CG2",
          "element": "C",
          "coord": [
            0.00839999970048666,
            6.600599765777588,
            3.692699909210205
          ]
        },
        {
          "atom_index": 24,
          "name": "CD1",
          "element": "C",
          "coord": [
            0.2700999975204468,
            6.615300178527832,
            3.8477001190185547
          ]
        }
      ]
    },
    {
      "id": "A:4",
      "chain": "A",
      "resseq": 4,
      "icode": "",
      "resname": "PHE",
      "hetflag": " ",
      "sasa": 0.09679638594388962,
      "atoms": [
        {
          "atom_index": 25,
          "name": "N",
          "element": "N",
          "coord": [
            -0.052400000393390656,
            6.301799774169922,
            4.0192999839782715
          ]
        },
        {
          "atom_index": 26,
          "name": "CA",
          "element": "C",
          "coord": [
            -0.019200000911951065,
            6.217299938201904,
            4.132999897003174
          ]
        },
        {
          "atom_index": 27,
          "name": "C",
          "element": "C",
          "coord": [
            0.12300000339746475,
            6.170199871063232,
            4.123899936676025
          ]
        },
        {
          "atom_index": 28,
          "name": "O",
          "element": "O",
          "coord": [
            0.17679999768733978,
            6.151800155639648,
            4.0152997970581055
          ]
        },
        {
          "atom_index": 29,
          "name": "CB",
          "element": "C",
          "coord": [
            -0.1111999973654747,
            6.098700046539307,
            4.138899803161621
          ]
        },
        {
          "atom_index": 30,
          "name": "CG",
          "element": "C",
          "coord": [
            -0.25609999895095825,
            6.1367998123168945,
            4.1407999992370605
          ]
        },
        {
          "atom_index": 31,
          "name": "CD1",
          "element": "C",
          "coord": [
            -0.3327000141143799,
            6.122600078582764,
            4.029099941253662
          ]
        },
        {
          "atom_index": 32,
          "name": "CD2",
          "element": "C",
          "coord": [
            -0.31200000643730164,
            6.194200038909912,
            4.253499984741211
          ]
        },
        {
          "atom_index": 33,
          "name": "CE1",
          "element": "C",
          "coord": [
            -0.4666000008583069,
            6.158899784088135,
            4.0295000076293945
          ]
        },
        {
          "atom_index": 34,
          "name": "CE2",
          "element": "C",
          "coord": [
            -0.4447000026702881,
            6.233399868011475,
            4.254300117492676
          ]
        },
        {
          "atom_index": 35,
          "name": "CZ",
          "element": "C",
          "coord": [
            -0.5224999785423279,
            6.213900089263916,
            4.142000198364258
          ]
        }
      ]
    },
    {
      "id": "A:5",
      "chain": "A",
      "resseq": 5,
      "icode": "",
      "resname": "VAL",
      "hetflag": " ",
      "sasa": 0.0,
      "atoms": [
        {
          "atom_index": 36,
          "name": "N",
          "element": "N",
          "coord": [
            0.18950000405311584,
            6.15339994430542,
            4.235799789428711
          ]
        },
        {
          "atom_index": 37,
          "name": "CA",
          "element": "C",
          "coord": [
            0.3197999894618988,
            6.094099998474121,
            4.2418999671936035
          ]
        },
        {
          "atom_index": 38,
          "name": "C",
          "element": "C",
          "coord": [
            0.3172000050544739,
            5.980400085449219,
            4.340700149536133
          ]
        },
        {
          "atom_index": 39,
          "name": "O",
          "element": "O",
          "coord": [
            0.26669999957084656,
            5.996099948883057,
            4.45419979095459
          ]
        },
        {
          "atom_index": 40,
          "name": "CB",
          "element": "C",
          "coord": [
            0.42829999327659607,
            6.195400238037109,
            4.276299953460693
          ]
        },
        {
          "atom_index": 41,
          "name": "CG1",
          "element": "C",
          "coord": [
            0.5672000050544739,
            6.126800060272217,
            4.284999847412109
          ]
        },
        {
          "atom_index": 42,
          "name": "CG2",
          "element": "C",
          "coord": [
            0.429500013589859,
            6.305300235748291,
            4.17579984664917
          ]
        }
      ]
    },
    {
      "id": "A:6",
      "chain": "A",
      "resseq": 6,
      "icode": "",
      "resname": "LYS",
      "hetflag": " ",
      "sasa": 1.8394901752471924,
      "atoms": [
        {
          "atom_index": 43,
          "name": "N",
          "element": "N",
          "coord": [
            0.3643999993801117,
            5.864799976348877,
            4.298900127410889
          ]
        },
        {
          "atom_index": 44,
          "name": "CA",
          "element": "C",
          "coord": [
            0.367900013923645,
            5.7494001388549805,
            4.3871002197265625
          ]
        },
        {
          "atom_index": 45,
          "name": "C",
          "element": "C",
          "coord": [
            0.5066999793052673,
            5.7316999435424805,
            4.440800189971924
          ]
        },
        {
          "atom_index": 46,
          "name": "O",
          "element": "O",
          "coord": [
            0.6017000079154968,
            5.72730016708374,
            4.363399982452393
          ]
        },
        {
          "atom_index": 47,
          "name": "CB",
          "element": "C",
          "coord": [
            0.3179999887943268,
            5.624599933624268,
            4.315899848937988
          ]
        },
        {
          "atom_index": 48,
          "name": "CG",
          "element": "C",
          "coord": [
            0.1665000021457672,
            5.621600151062012,
            4.3246002197265625
          ]
        },
        {
          "atom_index": 49,
          "name": "CD",
          "element": "C",
          "coord": [
            0.10189999639987946,
            5.5381999015808105,
            4.222599983215332
          ]
        },
        {
          "atom_index": 50,
          "name": "CE",
          "element": "C",
          "coord": [
            -0.0471000000834465,
            5.562099933624268,
            4.226099967956543
          ]
        },
        {
          "atom_index": 51,
          "name": "NZ",
          "element": "N",
          "coord": [
            -0.10809999704360962,
            5.52269983291626,
            4.357900142669678
          ]
        }
      ]
    },
    {
      "id": "A:7",
      "chain": "A",
      "resseq": 7,
      "icode": "",
      "resname": "THR",
      "hetflag": " ",
      "sasa": 0.0,
      "atoms": [
        {
          "atom_index": 52,
          "name": "N",
          "element": "N",
          "coord": [
            0.5260000228881836,
            5.723199844360352,
            4.571599960327148
          ]
        },
        {
          "atom_index": 53,
          "name": "CA",
          "element": "C",
          "coord": [
            0.6563000082969666,
            5.7006001472473145,
            4.631400108337402
          ]
        },
        {
          "atom_index": 54,
          "name": "C",
          "element": "C",
          "coord": [
            0.698199987411499,
            5.554200172424316,
            4.616799831390381
          ]
        },
        {
          "atom_index": 55,
          "name": "O",
          "element": "O",
          "coord": [
            0.6248000264167786,
            5.470699787139893,
            4.565499782562256
          ]
        },
        {
          "atom_index": 56,
          "name": "CB",
          "element": "C",
          "coord": [
            0.6593000292778015,
            5.739999771118164,
            4.77839994430542
          ]
        },
        {
          "atom_index": 57,
          "name": "OG1",
          "element": "O",
          "coord": [
            0.5938000082969666,
            5.638700008392334,
            4.854800224304199
          ]
        },
        {
          "atom_index": 58,
          "name": "CG2",
          "element": "C",
          "coord": [
            0.5978999733924866,
            5.87939977645874,
            4.800099849700928
          ]
        }
      ]
    },
    {
      "id": "A:8",
      "chain": "A",
      "resseq": 8,
      "icode": "",
      "resname": "LEU",
      "hetflag": " ",
      "sasa": 0.6305971741676331,
      "atoms": [
        {
          "atom_index": 59,
          "name": "N",
          "element": "N",
          "coord": [
            0.8166000247001648,
            5.518599987030029,
            4.662899971008301
          ]
        },
        {
          "atom_index": 60,
          "name": "CA",
          "element": "C",
          "coord": [
            0.8683000206947327,
            5.385300159454346,
            4.652699947357178
          ]
        },
        {
          "atom_index": 61,
          "name": "C",
          "element": "C",
          "coord": [
            0.7925000190734863,
            5.290599822998047,
            4.741799831390381
          ]
        },
        {
          "atom_index": 62,
          "name": "O",
          "element": "O",
          "coord": [
            0.8069000244140625,
            5.170300006866455,
            4.723899841308594
          ]
        },
        {
          "atom_index": 63,
          "name": "CB",
          "element": "C",
          "coord": [
            1.0185999870300293,
            5.3805999755859375,
            4.682300090789795
          ]
        },
        {
          "atom_index": 64,
          "name": "CG",
          "element": "C",
          "coord": [
            1.1030000448226929,
            5.40500020980835,
            4.55709981918335
          ]
        },
        {
          "atom_index": 65,
          "name": "CD1",
          "element": "C",
          "coord": [
            1.242799997329712,
            5.446400165557861,
            4.596700191497803
          ]
        },
        {
          "atom_index": 66,
          "name": "CD2",
          "element": "C",
          "coord": [
            1.1073999404907227,
            5.279799938201904,
            4.466800212860107
          ]
        }
      ]
    },
    {
      "id": "A:9",
      "chain": "A",
      "resseq": 9,
      "icode": "",
      "resname": "THR",
      "hetflag": " ",
      "sasa": 7.244079113006592,
      "atoms": [
        {
          "atom_index": 67,
          "name": "N",
          "element": "N",
          "coord": [
            0.7085000276565552,
            5.336999893188477,
            4.834499835968018
          ]
        },
        {
          "atom_index": 68,
          "name": "CA",
          "element": "C",
          "coord": [
            0.6183000206947327,
            5.250100135803223,
            4.914400100708008
          ]
        },
        {
          "atom_index": 69,
          "name": "C",
          "element": "C",
          "coord": [
            0.4790000021457672,
            5.247300148010254,
            4.854000091552734
          ]
        },
        {
          "atom_index": 70,
          "name": "O",
          "element": "O",
          "coord": [
            0.38929998874664307,
            5.179200172424316,
            4.904399871826172
          ]
        },
        {
          "atom_index": 71,
          "name": "CB",
          "element": "C",
          "coord": [
            0.6061000227928162,
            5.298600196838379,
            5.058700084686279
          ]
        },
        {
          "atom_index": 72,
          "name": "OG1",
          "element": "O",
          "coord": [
            0.5462999939918518,
            5.428400039672852,
            5.058899879455566
          ]
        },
        {
          "atom_index": 73,
          "name": "CG2",
          "element": "C",
          "coord": [
            0.7391999959945679,
            5.306399822235107,
            5.124499797821045
          ]
        }
      ]
    },
    {
      "id": "A:10",
      "chain": "A",
      "resseq": 10,
      "icode": "",
      "resname": "GLY",
      "hetflag": " ",
      "sasa": 0.41135936975479126,
      "atoms": [
        {
          "atom_index": 74,
          "name": "N",
          "element": "N",
          "coord": [
            0.4523000121116638,
            5.320499897003174,
            4.746799945831299
          ]
        },
        {
          "atom_index": 75,
          "name": "CA",
          "element": "C",
          "coord": [
            0.3165999948978424,
            5.326600074768066,
            4.6905999183654785
          ]
        },
        {
          "atom_index": 76,
          "name": "C",
          "element": "C",
          "coord": [
            0.2313999980688095,
            5.436699867248535,
            4.7494001388549805
          ]
        },
        {
          "atom_index": 77,
          "name": "O",
          "element": "O",
          "coord": [
            0.11720000207424164,
            5.451399803161621,
            4.710299968719482
          ]
        }
      ]
    },
    {
      "id": "A:11",
      "chain": "A",
      "resseq": 11,
      "icode": "",
      "resname": "LYS",
      "hetflag": " ",
      "sasa": 3.7603330612182617,
      "atoms": [
        {
          "atom_index": 78,
          "name": "N",
          "element": "N",
          "coord": [
            0.2840999960899353,
            5.518199920654297,
            4.84089994430542
          ]
        },
        {
          "atom_index": 79,
          "name": "CA",
          "element": "C",
          "coord": [
            0.21279999613761902,
            5.6321001052856445,
            4.899400234222412
          ]
        },
        {
          "atom_index": 80,
          "name": "C",
          "element": "C",
          "coord": [
            0.17820000648498535,
            5.727799892425537,
            4.787799835205078
          ]
        },
        {
          "atom_index": 81,
          "name": "O",
          "element": "O",
          "coord": [
            0.2639000117778778,
            5.7606000900268555,
            4.70389986038208
          ]
        },
        {
          "atom_index": 82,
          "name": "CB",
          "element": "C",
          "coord": [
            0.2985999882221222,
            5.702300071716309,
            5.00540018081665
          ]
        },
        {
          "atom_index": 83,
          "name": "CG",
          "element": "C",
          "coord": [
            0.22789999842643738,
            5.809800148010254,
            5.089900016784668
          ]
        },
        {
          "atom_index": 84,
          "name": "CD",
          "element": "C",
          "coord": [
            0.3246000111103058,
            5.874499797821045,
            5.189899921417236
          ]
        },
        {
          "atom_index": 85,
          "name": "CE",
          "element": "C",
          "coord": [
            0.2563000023365021,
            5.973499774932861,
            5.284599781036377
          ]
        },
        {
          "atom_index": 86,
          "name": "NZ",
          "element": "N",
          "coord": [
            0.16459999978542328,
            6.064799785614014,
            5.21150016784668
          ]
        }
      ]
    },
    {
      "id": "A:12",
      "chain": "A",
      "resseq": 12,
      "icode": "",
      "resname": "THR",
      "hetflag": " ",
      "sasa": 0.8263967037200928,
      "atoms": [
        {
          "atom_index": 87,
          "name": "N",
          "element": "N",
          "coord": [
            0.05510000139474869,
            5.777200222015381,
            4.781300067901611
          ]
        },
        {
          "atom_index": 88,
          "name": "CA",
          "element": "C",
          "coord": [
            0.016699999570846558,
            5.873799800872803,
            4.677499771118164
          ]
        },
        {
          "atom_index": 89,
          "name": "C",
          "element": "C",
          "coord": [
            0.034699998795986176,
            6.016300201416016,
            4.724100112915039
          ]
        },
        {
          "atom_index": 90,
          "name": "O",
          "element": "O",
          "coord": [
            -0.024000000208616257,
            6.056099891662598,
            4.824900150299072
          ]
        },
        {
          "atom_index": 91,
          "name": "CB",
          "element": "C",
          "coord": [
            -0.1281999945640564,
            5.854800224304199,
            4.633999824523926
          ]
        },
        {
          "atom_index": 92,
          "name": "OG1",
          "element": "O",
          "coord": [
            -0.14259999990463257,
            5.725100040435791,
            4.576200008392334
          ]
        },
        {
          "atom_index": 93,
          "name": "CG2",
          "element": "C",
          "coord": [
            -0.16899999976158142,
            5.962800025939941,
            4.5320000648498535
          ]
        }
      ]
    },
    {
      "id": "A:13",
      "chain": "A",
      "resseq": 13,
      "icode": "",
      "resname": "ILE",
      "hetflag": " ",
      "sasa": 0.0,
      "atoms": [
        {
          "atom_index": 94,
          "name": "N",
          "element": "N",
          "coord": [
            0.11299999803304672,
            6.096799850463867,
            4.652400016784668
          ]
        },
        {
          "atom_index": 95,
          "name": "CA",
          "element": "C",
          "coord": [
            0.125900000333786,
            6.242099761962891,
            4.672299861907959
          ]
        },
        {
          "atom_index": 96,
          "name": "C",
          "element": "C",
          "coord": [
            0.03610000014305115,
            6.307700157165527,
            4.567800045013428
          ]
        },
        {
          "atom_index": 97,
          "name": "O",
          "element": "O",
          "coord": [
            0.0430000014603138,
            6.271699905395508,
            4.4496002197265625
          ]
        },
        {
          "atom_index": 98,
          "name": "CB",
          "element": "C",
          "coord": [
            0.2759999930858612,
            6.2891998291015625,
            4.650899887084961
          ]
        },
        {
          "atom_index": 99,
          "name": "CG1",
          "element": "C",
          "coord": [
            0.373199999332428,
            6.209000110626221,
            4.738699913024902
          ]
        },
        {
          "atom_index": 100,
          "name": "CG2",
          "element": "C",
          "coord": [
            0.29269999265670776,
            6.439000129699707,
            4.675099849700928
          ]
        },
        {
          "atom_index": 101,
          "name": "CD1",
          "element": "C",
          "coord": [
            0.5171999931335449,
            6.216400146484375,
            4.694399833679199
          ]
        }
      ]
    },
    {
      "id": "A:14",
      "chain": "A",
      "resseq": 14,
      "icode": "",
      "resname": "THR",
      "hetflag": " ",
      "sasa": 0.44141802191734314,
      "atoms": [
        {
          "atom_index": 102,
          "name": "N",
          "element": "N",
          "coord": [
            -0.0430000014603138,
            6.408100128173828,
            4.600800037384033
          ]
        },
        {
          "atom_index": 103,
          "name": "CA",
          "element": "C",
          "coord": [
            -0.12200000137090683,
            6.481800079345703,
            4.5019001960754395
          ]
        },
        {
          "atom_index": 104,
          "name": "C",
          "element": "C",
          "coord": [
            -0.06159999966621399,
            6.6203999519348145,
            4.490799903869629
          ]
        },
        {
          "atom_index": 105,
          "name": "O",
          "element": "O",
          "coord": [
            -0.03909999877214432,
            6.6890997886657715,
            4.593400001525879
          ]
        },
        {
          "atom_index": 106,
          "name": "CB",
          "element": "C",
          "coord": [
            -0.26829999685287476,
            6.4882001876831055,
            4.541500091552734
          ]
        },
        {
          "atom_index": 107,
          "name": "OG1",
          "element": "O",
          "coord": [
            -0.3154999911785126,
            6.355199813842773,
            4.565999984741211
          ]
        },
        {
          "atom_index": 108,
          "name": "CG2",
          "element": "C",
          "coord": [
            -0.35420000553131104,
            6.5493998527526855,
            4.430799961090088
          ]
        }
      ]
    },
    {
      "id": "A:15",
      "chain": "A",
      "resseq": 15,
      "icode": "",
      "resname": "LEU",
      "hetflag": " ",
      "sasa": 0.0,
      "atoms": [
        {
          "atom_index": 109,
          "name": "N",
          "element": "N",
          "coord": [
            -0.02889999933540821,
            6.665800094604492,
            4.36959981918335
          ]
        },
        {
          "atom_index": 110,
          "name": "CA",
          "element": "C",
          "coord": [
            0.03709999844431877,
            6.7941999435424805,
            4.345799922943115
          ]
        },
        {
          "atom_index": 111,
          "name": "C",
          "element": "C",
          "coord": [
            -0.04320000112056732,
            6.882199764251709,
            4.2546000480651855
          ]
        },
        {
          "atom_index": 112,
          "name": "O",
          "element": "O",
          "coord": [
            -0.11429999768733978,
            6.834199905395508,
            4.163899898529053
          ]
        },
        {
          "atom_index": 113,
          "name": "CB",
          "element": "C",
          "coord": [
            0.17520000040531158,
            6.7778000831604,
            4.283299922943115
          ]
        },
        {
          "atom_index": 114,
          "name": "CG",
          "element": "C",
          "coord": [
            0.2768000066280365,
            6.692500114440918,
            4.358500003814697
          ]
        },
        {
          "atom_index": 115,
          "name": "CD1",
          "element": "C",
          "coord": [
            0.4047999978065491,
            6.6890997886657715,
            4.277699947357178
          ]
        },
        {
          "atom_index": 116,
          "name": "CD2",
          "element": "C",
          "coord": [
            0.30000001192092896,
            6.749199867248535,
            4.497900009155273
          ]
        }
      ]
    },
    {
      "id": "A:16",
      "chain": "A",
      "resseq": 16,
      "icode": "",
      "resname": "GLU",
      "hetflag": " ",
      "sasa": 2.7461414337158203,
      "atoms": [
        {
          "atom_index": 117,
          "name": "N",
          "element": "N",
          "coord": [
            -0.0364999994635582,
            7.012199878692627,
            4.276000022888184
          ]
        },
        {
          "atom_index": 118,
          "name": "CA",
          "element": "C",
          "coord": [
            -0.09679999947547913,
            7.109099864959717,
            4.188300132751465
          ]
        },
        {
          "atom_index": 119,
          "name": "C",
          "element": "C",
          "coord": [
            0.017899999395012856,
            7.176000118255615,
            4.113999843597412
          ]
        },
        {
          "atom_index": 120,
          "name": "O",
          "element": "O",
          "coord": [
            0.1136000007390976,
            7.230599880218506,
            4.172399997711182
          ]
        },
        {
          "atom_index": 121,
          "name": "CB",
          "element": "C",
          "coord": [
            -0.17309999465942383,
            7.215099811553955,
            4.264400005340576
          ]
        },
        {
          "atom_index": 122,
          "name": "CG",
          "element": "C",
          "coord": [
            -0.2572999894618988,
            7.303199768066406,
            4.172699928283691
          ]
        },
        {
          "atom_index": 123,
          "name": "CD",
          "element": "C",
          "coord": [
            -0.36970001459121704,
            7.2291998863220215,
            4.106100082397461
          ]
        },
        {
          "atom_index": 124,
          "name": "OE1",
          "element": "O",
          "coord": [
            -0.4108000099658966,
            7.270100116729736,
            3.994800090789795
          ]
        },
        {
          "atom_index": 125,
          "name": "OE2",
          "element": "O",
          "coord": [
            -0.41839998960494995,
            7.12939977645874,
            4.16510009765625
          ]
        }
      ]
    },
    {
      "id": "A:17",
      "chain": "A",
      "resseq": 17,
      "icode": "",
      "resname": "VAL",
      "hetflag": " ",
      "sasa": 0.0,
      "atoms": [
        {
          "atom_index": 126,
          "name": "N",
          "element": "N",
          "coord": [
            0.012600000016391277,
            7.1707000732421875,
            3.9820001125335693
          ]
        },
        {
          "atom_index": 127,
          "name": "CA",
          "element": "C",
          "coord": [
            0.11720000207424164,
            7.216700077056885,
            3.8940000534057617
          ]
        },
        {
          "atom_index": 128,
          "name": "C",
          "element": "C",
          "coord": [
            0.05779999867081642,
            7.295000076293945,
            3.7772998809814453
          ]
        },
        {
          "atom_index": 129,
          "name": "O",
          "element": "O",
          "coord": [
            -0.06260000169277191,
            7.2916998863220215,
            3.7541000843048096
          ]
        },
        {
          "atom_index": 130,
          "name": "CB",
          "element": "C",
          "coord": [
            0.20010000467300415,
            7.098499774932861,
            3.846100091934204
          ]
        },
        {
          "atom_index": 131,
          "name": "CG1",
          "element": "C",
          "coord": [
            0.26809999346733093,
            7.0254998207092285,
            3.964200019836426
          ]
        },
        {
          "atom_index": 132,
          "name": "CG2",
          "element": "C",
          "coord": [
            0.1200999990105629,
            6.997300148010254,
            3.765199899673462
          ]
        }
      ]
    },
    {
      "id": "A:18",
      "chain": "A",
      "resseq": 18,
      "icode": "",
      "resname": "GLU",
      "hetflag": " ",
      "sasa": 6.873509407043457,
      "atoms": [
        {
          "atom_index": 133,
          "name": "N",
          "element": "N",
          "coord": [
            0.13989999890327454,
            7.3597002029418945,
            3.6953999996185303
          ]
        },
        {
          "atom_index": 134,
          "name": "CA",
          "element": "C",
          "coord": [
            0.1054999977350235,
            7.417300224304199,
            3.567500114440918
          ]
        },
        {
          "atom_index": 135,
          "name": "C",
          "element": "C",
          "coord": [
            0.16439999639987946,
            7.327099800109863,
            3.4593000411987305
          ]
        },
        {
          "atom_index": 136,
          "name": "O",
          "element": "O",
          "coord": [
            0.26019999384880066,
            7.256700038909912,
            3.481800079345703
          ]
        },
        {
          "atom_index": 137,
          "name": "CB",
          "element": "C",
          "coord": [
            0.15809999406337738,
            7.561800003051758,
            3.559499979019165
          ]
        },
        {
          "atom_index": 138,
          "name": "CG",
          "element": "C",
          "coord": [
            0.08429999649524689,
            7.6554999351501465,
            3.656899929046631
          ]
        },
        {
          "atom_index": 139,
          "name": "CD",
          "element": "C",
          "coord": [
            0.12129999697208405,
            7.802800178527832,
            3.631999969482422
          ]
        },
        {
          "atom_index": 140,
          "name": "OE1",
          "element": "O",
          "coord": [
            0.21850000321865082,
            7.8572998046875,
            3.6875
          ]
        },
        {
          "atom_index": 141,
          "name": "OE2",
          "element": "O",
          "coord": [
            0.051100000739097595,
            7.870999813079834,
            3.5555999279022217
          ]
        }
      ]
    },
    {
      "id": "A:19",
      "chain": "A",
      "resseq": 19,
      "icode": "",
      "resname": "PRO",
      "hetflag": " ",
      "sasa": 1.2260875701904297,
      "atoms": [
        {
          "atom_index": 142,
          "name": "N",
          "element": "N",
          "coord": [
            0.10270000249147415,
            7.32480001449585,
            3.341900110244751
          ]
        },
        {
          "atom_index": 143,
          "name": "CA",
          "element": "C",
          "coord": [
            0.1459999978542328,
            7.229800224304199,
            3.2392001152038574
          ]
        },
        {
          "atom_index": 144,
          "name": "C",
          "element": "C",
          "coord": [
            0.28949999809265137,
            7.251399993896484,
            3.199399948120117
          ]
        },
        {
          "atom_index": 145,
          "name": "O",
          "element": "O",
          "coord": [
            0.35339999198913574,
            7.155900001525879,
            3.154900074005127
          ]
        },
        {
          "atom_index": 146,
          "name": "CB",
          "element": "C",
          "coord": [
            0.05429999902844429,
            7.257999897003174,
            3.1214001178741455
          ]
        },
        {
          "atom_index": 147,
          "name": "CG",
          "element": "C",
          "coord": [
            -0.028200000524520874,
            7.369900226593018,
            3.1563000679016113
          ]
        },
        {
          "atom_index": 148,
          "name": "CD",
          "element": "C",
          "coord": [
            -0.014499999582767487,
            7.403500080108643,
            3.2985999584198
          ]
        }
      ]
    },
    {
      "id": "A:20",
      "chain": "A",
      "resseq": 20,
      "icode": "",
      "resname": "SER",
      "hetflag": " ",
      "sasa": 2.5972180366516113,
      "atoms": [
        {
          "atom_index": 149,
          "name": "N",
          "element": "N",
          "coord": [
            0.3465999960899353,
            7.370699882507324,
            3.2128000259399414
          ]
        },
        {
          "atom_index": 150,
          "name": "CA",
          "element": "C",
          "coord": [
            0.4846999943256378,
            7.397299766540527,
            3.175299882888794
          ]
        },
        {
          "atom_index": 151,
          "name": "C",
          "element": "C",
          "coord": [
            0.5782999992370605,
            7.3979997634887695,
            3.296099901199341
          ]
        },
        {
          "atom_index": 152,
          "name": "O",
          "element": "O",
          "coord": [
            0.694599986076355,
            7.439799785614014,
            3.287600040435791
          ]
        },
        {
          "atom_index": 153,
          "name": "CB",
          "element": "C",
          "coord": [
            0.4941999912261963,
            7.526400089263916,
            3.098599910736084
          ]
        },
        {
          "atom_index": 154,
          "name": "OG",
          "element": "O",
          "coord": [
            0.41600000858306885,
            7.5177001953125,
            2.979300022125244
          ]
        }
      ]
    },
    {
      "id": "A:21",
      "chain": "A",
      "resseq": 21,
      "icode": "",
      "resname": "ASP",
      "hetflag": " ",
      "sasa": 0.0,
      "atoms": [
        {
          "atom_index": 155,
          "name": "N",
          "element": "N",
          "coord": [
            0.535099983215332,
            7.355500221252441,
            3.4142000675201416
          ]
        },
        {
          "atom_index": 156,
          "name": "CA",
          "element": "C",
          "coord": [
            0.6272000074386597,
            7.331699848175049,
            3.522900104522705
          ]
        },
        {
          "atom_index": 157,
          "name": "C",
          "element": "C",
          "coord": [
            0.7379999756813049,
            7.241099834442139,
            3.485100030899048
          ]
        },
        {
          "atom_index": 158,
          "name": "O",
          "element": "O",
          "coord": [
            0.7172999978065491,
            7.141200065612793,
            3.414599895477295
          ]
        },
        {
          "atom_index": 159,
          "name": "CB",
          "element": "C",
          "coord": [
            0.5602999925613403,
            7.273799896240234,
            3.648699998855591
          ]
        },
        {
          "atom_index": 160,
          "name": "CG",
          "element": "C",
          "coord": [
            0.5252000093460083,
            7.3796000480651855,
            3.7488999366760254
          ]
        },
        {
          "atom_index": 161,
          "name": "OD1",
          "element": "O",
          "coord": [
            0.6083999872207642,
            7.462900161743164,
            3.7871999740600586
          ]
        },
        {
          "atom_index": 162,
          "name": "OD2",
          "element": "O",
          "coord": [
            0.4117000102996826,
            7.384099960327148,
            3.8048999309539795
          ]
        }
      ]
    },
    {
      "id": "A:22",
      "chain": "A",
      "resseq": 22,
      "icode": "",
      "resname": "THR",
      "hetflag": " ",
      "sasa": 0.6453092098236084,
      "atoms": [
        {
          "atom_index": 163,
          "name": "N",
          "element": "N",
          "coord": [
            0.8585000038146973,
            7.270299911499023,
            3.5297999382019043
          ]
        },
        {
          "atom_index": 164,
          "name": "CA",
          "element": "C",
          "coord": [
            0.9684000015258789,
            7.1819000244140625,
            3.5053000450134277
          ]
        },
        {
          "atom_index": 165,
          "name": "C",
          "element": "C",
          "coord": [
            0.9656000137329102,
            7.065299987792969,
            3.601599931716919
          ]
        },
        {
          "atom_index": 166,
          "name": "O",
          "element": "O",
          "coord": [
            0.9014999866485596,
            7.068600177764893,
            3.708199977874756
          ]
        },
        {
          "atom_index": 167,
          "name": "CB",
          "element": "C",
          "coord": [
            1.103600025177002,
            7.251200199127197,
            3.526400089263916
          ]
        },
        {
          "atom_index": 168,
          "name": "OG1",
          "element": "O",
          "coord": [
            1.1096999645233154,
            7.301599979400635,
            3.6626999378204346
          ]
        },
        {
          "atom_index": 169,
          "name": "CG2",
          "element": "C",
          "coord": [
            1.121500015258789,
            7.364299774169922,
            3.4256999492645264
          ]
        }
      ]
    },
    {
      "id": "A:23",
      "chain": "A",
      "resseq": 23,
      "icode": "",
      "resname": "ILE",
      "hetflag": " ",
      "sasa": 0.0,
      "atoms": [
        {
          "atom_index": 170,
          "name": "N",
          "element": "N",
          "coord": [
            1.035099983215332,
            6.956299781799316,
            3.572200059890747
          ]
        },
        {
          "atom_index": 171,
          "name": "CA",
          "element": "C",
          "coord": [
            1.051900029182434,
            6.845799922943115,
            3.664099931716919
          ]
        },
        {
          "atom_index": 172,
          "name": "C",
          "element": "C",
          "coord": [
            1.125499963760376,
            6.890500068664551,
            3.7874999046325684
          ]
        },
        {
          "atom_index": 173,
          "name": "O",
          "element": "O",
          "coord": [
            1.0916999578475952,
            6.846099853515625,
            3.8970000743865967
          ]
        },
        {
          "atom_index": 174,
          "name": "CB",
          "element": "C",
          "coord": [
            1.1230000257492065,
            6.730999946594238,
            3.588099956512451
          ]
        },
        {
          "atom_index": 175,
          "name": "CG1",
          "element": "C",
          "coord": [
            1.0407999753952026,
            6.684500217437744,
            3.464900016784668
          ]
        },
        {
          "atom_index": 176,
          "name": "CG2",
          "element": "C",
          "coord": [
            1.1550999879837036,
            6.615099906921387,
            3.682300090789795
          ]
        },
        {
          "atom_index": 177,
          "name": "CD1",
          "element": "C",
          "coord": [
            0.9017000198364258,
            6.653299808502197,
            3.4888999462127686
          ]
        }
      ]
    },
    {
      "id": "A:24",
      "chain": "A",
      "resseq": 24,
      "icode": "",
      "resname": "GLU",
      "hetflag": " ",
      "sasa": 2.0084493160247803,
      "atoms": [
        {
          "atom_index": 178,
          "name": "N",
          "element": "N",
          "coord": [
            1.2173999547958374,
            6.986599922180176,
            3.7788000106811523
          ]
        },
        {
          "atom_index": 179,
          "name": "CA",
          "element": "C",
          "coord": [
            1.2839000225067139,
            7.0447001457214355,
            3.8959999084472656
          ]
        },
        {
          "atom_index": 180,
          "name": "C",
          "element": "C",
          "coord": [
            1.1806000471115112,
            7.109000205993652,
            3.986299991607666
          ]
        },
        {
          "atom_index": 181,
          "name": "O",
          "element": "O",
          "coord": [
            1.1857000589370728,
            7.0903000831604,
            4.1092000007629395
          ]
        },
        {
          "atom_index": 182,
          "name": "CB",
          "element": "C",
          "coord": [
            1.3830000162124634,
            7.154300212860107,
            3.8554000854492188
          ]
        },
        {
          "atom_index": 183,
          "name": "CG",
          "element": "C",
          "coord": [
            1.4876999855041504,
            7.185800075531006,
            3.9593000411987305
          ]
        },
        {
          "atom_index": 184,
          "name": "CD",
          "element": "C",
          "coord": [
            1.5902999639511108,
            7.074100017547607,
            3.9756999015808105
          ]
        },
        {
          "atom_index": 185,
          "name": "OE1",
          "element": "O",
          "coord": [
            1.5952999591827393,
            7.0081000328063965,
            4.081999778747559
          ]
        },
        {
          "atom_index": 186,
          "name": "OE2",
          "element": "O",
          "coord": [
            1.6705000400543213,
            7.048299789428711,
            3.8847999572753906
          ]
        }
      ]
    },
    {
      "id": "A:25",
      "chain": "A",
      "resseq": 25,
      "icode": "",
      "resname": "ASN",
      "hetflag": " ",
      "sasa": 1.5458171367645264,
      "atoms": [
        {
          "atom_index": 187,
          "name": "N",
          "element": "N",
          "coord": [
            1.083899974822998,
            7.184700012207031,
            3.934299945831299
          ]
        },
        {
          "atom_index": 188,
          "name": "CA",
          "element": "C",
          "coord": [
            0.9757000207901001,
            7.239299774169922,
            4.0157999992370605
          ]
        },
        {
          "atom_index": 189,
          "name": "C",
          "element": "C",
          "coord": [
            0.8934999704360962,
            7.129000186920166,
            4.08050012588501
          ]
        },
        {
          "atom_index": 190,
          "name": "O",
          "element": "O",
          "coord": [
            0.8500000238418579,
            7.141900062561035,
            4.19920015335083
          ]
        },
        {
          "atom_index": 191,
          "name": "CB",
          "element": "C",
          "coord": [
            0.8831999897956848,
            7.326900005340576,
            3.933799982070923
          ]
        },
        {
          "atom_index": 192,
          "name": "CG",
          "element": "C",
          "coord": [
            0.9466000199317932,
            7.4567999839782715,
            3.893899917602539
          ]
        },
        {
          "atom_index": 193,
          "name": "OD1",
          "element": "O",
          "coord": [
            1.0579999685287476,
            7.491000175476074,
            3.936800003051758
          ]
        },
        {
          "atom_index": 194,
          "name": "ND2",
          "element": "N",
          "coord": [
            0.8748999834060669,
            7.533199787139893,
            3.811300039291382
          ]
        }
      ]
    },
    {
      "id": "A:26",
      "chain": "A",
      "resseq": 26,
      "icode": "",
      "resname": "VAL",
      "hetflag": " ",
      "sasa": 0.0,
      "atoms": [
        {
          "atom_index": 195,
          "name": "N",
          "element": "N",
          "coord": [
            0.8666999936103821,
            7.018499851226807,
            4.011899948120117
          ]
        },
        {
          "atom_index": 196,
          "name": "CA",
          "element": "C",
          "coord": [
            0.7878999710083008,
            6.909200191497803,
            4.069300174713135
          ]
        },
        {
          "atom_index": 197,
          "name": "C",
          "element": "C",
          "coord": [
            0.8671000003814697,
            6.845600128173828,
            4.183199882507324
          ]
        },
        {
          "atom_index": 198,
          "name": "O",
          "element": "O",
          "coord": [
            0.8126000165939331,
            6.816500186920166,
            4.292500019073486
          ]
        },
        {
          "atom_index": 199,
          "name": "CB",
          "element": "C",
          "coord": [
            0.7577999830245972,
            6.809800148010254,
            3.9611001014709473
          ]
        },
        {
          "atom_index": 200,
          "name": "CG1",
          "element": "C",
          "coord": [
            0.6996999979019165,
            6.681600093841553,
            4.019800186157227
          ]
        },
        {
          "atom_index": 201,
          "name": "CG2",
          "element": "C",
          "coord": [
            0.6635000109672546,
            6.86959981918335,
            3.858599901199341
          ]
        }
      ]
    },
    {
      "id": "A:27",
      "chain": "A",
      "resseq": 27,
      "icode": "",
      "resname": "LYS",
      "hetflag": " ",
      "sasa": 0.0,
      "atoms": [
        {
          "atom_index": 202,
          "name": "N",
          "element": "N",
          "coord": [
            0.9976999759674072,
            6.824900150299072,
            4.1682000160217285
          ]
        },
        {
          "atom_index": 203,
          "name": "CA",
          "element": "C",
          "coord": [
            1.080399990081787,
            6.764400005340576,
            4.27209997177124
          ]
        },
        {
          "atom_index": 204,
          "name": "C",
          "element": "C",
          "coord": [
            1.0719000101089478,
            6.85230016708374,
            4.397799968719482
          ]
        },
        {
          "atom_index": 205,
          "name": "O",
          "element": "O",
          "coord": [
            1.0717999935150146,
            6.799900054931641,
            4.5100998878479
          ]
        },
        {
          "atom_index": 206,
          "name": "CB",
          "element": "C",
          "coord": [
            1.2257000207901,
            6.752299785614014,
            4.227399826049805
          ]
        },
        {
          "atom_index": 207,
          "name": "CG",
          "element": "C",
          "coord": [
            1.2518999576568604,
            6.637800216674805,
            4.13100004196167
          ]
        },
        {
          "atom_index": 208,
          "name": "CD",
          "element": "C",
          "coord": [
            1.4019999504089355,
            6.62529993057251,
            4.110599994659424
          ]
        },
        {
          "atom_index": 209,
          "name": "CE",
          "element": "C",
          "coord": [
            1.441499948501587,
            6.51140022277832,
            4.026000022888184
          ]
        },
        {
          "atom_index": 210,
          "name": "NZ",
          "element": "N",
          "coord": [
            1.5917999744415283,
            6.499499797821045,
            4.035999774932861
          ]
        }
      ]
    },
    {
      "id": "A:28",
      "chain": "A",
      "resseq": 28,
      "icode": "",
      "resname": "ALA",
      "hetflag": " ",
      "sasa": 0.06453092396259308,
      "atoms": [
        {
          "atom_index": 211,
          "name": "N",
          "element": "N",
          "coord": [
            1.0708999633789062,
            6.985599994659424,
            4.38640022277832
          ]
        },
        {
          "atom_index": 212,
          "name": "CA",
          "element": "C",
          "coord": [
            1.0640000104904175,
            7.07390022277832,
            4.505000114440918
          ]
        },
        {
          "atom_index": 213,
          "name": "C",
          "element": "C",
          "coord": [
            0.932200014591217,
            7.054999828338623,
            4.574699878692627
          ]
        },
        {
          "atom_index": 214,
          "name": "O",
          "element": "O",
          "coord": [
            0.921999990940094,
            7.059000015258789,
            4.698299884796143
          ]
        },
        {
          "atom_index": 215,
          "name": "CB",
          "element": "C",
          "coord": [
            1.0878000259399414,
            7.218299865722656,
            4.462600231170654
          ]
        }
      ]
    },
    {
      "id": "A:29",
      "chain": "A",
      "resseq": 29,
      "icode": "",
      "resname": "LYS",
      "hetflag": " ",
      "sasa": 0.1266074925661087,
      "atoms": [
        {
          "atom_index": 216,
          "name": "N",
          "element": "N",
          "coord": [
            0.8256000280380249,
            7.035900115966797,
            4.499599933624268
          ]
        },
        {
          "atom_index": 217,
          "name": "CA",
          "element": "C",
          "coord": [
            0.692300021648407,
            7.010000228881836,
            4.558000087738037
          ]
        },
        {
          "atom_index": 218,
          "name": "C",
          "element": "C",
          "coord": [
            0.6917999982833862,
            6.876299858093262,
            4.631199836730957
          ]
        },
        {
          "atom_index": 219,
          "name": "O",
          "element": "O",
          "coord": [
            0.6328999996185303,
            6.863900184631348,
            4.73960018157959
          ]
        },
        {
          "atom_index": 220,
          "name": "CB",
          "element": "C",
          "coord": [
            0.5835000276565552,
            7.015399932861328,
            4.451600074768066
          ]
        },
        {
          "atom_index": 221,
          "name": "CG",
          "element": "C",
          "coord": [
            0.558899998664856,
            7.154900074005127,
            4.3979997634887695
          ]
        },
        {
          "atom_index": 222,
          "name": "CD",
          "element": "C",
          "coord": [
            0.4666999876499176,
            7.152200222015381,
            4.27869987487793
          ]
        },
        {
          "atom_index": 223,
          "name": "CE",
          "element": "C",
          "coord": [
            0.4372999966144562,
            7.293499946594238,
            4.230800151824951
          ]
        },
        {
          "atom_index": 224,
          "name": "NZ",
          "element": "N",
          "coord": [
            0.33329999446868896,
            7.355100154876709,
            4.320499897003174
          ]
        }
      ]
    },
    {
      "id": "A:30",
      "chain": "A",
      "resseq": 30,
      "icode": "",
      "resname": "ILE",
      "hetflag": " ",
      "sasa": 0.0,
      "atoms": [
        {
          "atom_index": 225,
          "name": "N",
          "element": "N",
          "coord": [
            0.7529000043869019,
            6.77209997177124,
            4.57450008392334
          ]
        },
        {
          "atom_index": 226,
          "name": "CA",
          "element": "C",
          "coord": [
            0.7657999992370605,
            6.642300128936768,
            4.640999794006348
          ]
        },
        {
          "atom_index": 227,
          "name": "C",
          "element": "C",
          "coord": [
            0.847000002861023,
            6.65339994430542,
            4.766300201416016
          ]
        },
        {
          "atom_index": 228,
          "name": "O",
          "element": "O",
          "coord": [
            0.8120999932289124,
            6.593500137329102,
            4.868899822235107
          ]
        },
        {
          "atom_index": 229,
          "name": "CB",
          "element": "C",
          "coord": [
            0.8289999961853027,
            6.543000221252441,
            4.544400215148926
          ]
        },
        {
          "atom_index": 230,
          "name": "CG1",
          "element": "C",
          "coord": [
            0.7310000061988831,
            6.519999980926514,
            4.431099891662598
          ]
        },
        {
          "atom_index": 231,
          "name": "CG2",
          "element": "C",
          "coord": [
            0.8709999918937683,
            6.415999889373779,
            4.614799976348877
          ]
        },
        {
          "atom_index": 232,
          "name": "CD1",
          "element": "C",
          "coord": [
            0.7929999828338623,
            6.439499855041504,
            4.313199996948242
          ]
        }
      ]
    },
    {
      "id": "A:31",
      "chain": "A",
      "resseq": 31,
      "icode": "",
      "resname": "GLN",
      "hetflag": " ",
      "sasa": 2.3734023571014404,
      "atoms": [
        {
          "atom_index": 233,
          "name": "N",
          "element": "N",
          "coord": [
            0.957099974155426,
            6.728099822998047,
            4.764999866485596
          ]
        },
        {
          "atom_index": 234,
          "name": "CA",
          "element": "C",
          "coord": [
            1.0404000282287598,
            6.750500202178955,
            4.8805999755859375
          ]
        },
        {
          "atom_index": 235,
          "name": "C",
          "element": "C",
          "coord": [
            0.9577999711036682,
            6.815899848937988,
            4.9878997802734375
          ]
        },
        {
          "atom_index": 236,
          "name": "O",
          "element": "O",
          "coord": [
            0.9609000086784363,
            6.7708001136779785,
            5.102099895477295
          ]
        },
        {
          "atom_index": 237,
          "name": "CB",
          "element": "C",
          "coord": [
            1.1572999954223633,
            6.838600158691406,
            4.842800140380859
          ]
        },
        {
          "atom_index": 238,
          "name": "CG",
          "element": "C",
          "coord": [
            1.2547999620437622,
            6.869200229644775,
            4.955699920654297
          ]
        },
        {
          "atom_index": 239,
          "name": "CD",
          "element": "C",
          "coord": [
            1.3622000217437744,
            6.971099853515625,
            4.912600040435791
          ]
        },
        {
          "atom_index": 240,
          "name": "OE1",
          "element": "O",
          "coord": [
            1.3366999626159668,
            7.054100036621094,
            4.825300216674805
          ]
        },
        {
          "atom_index": 241,
          "name": "NE2",
          "element": "N",
          "coord": [
            1.4809000492095947,
            6.962299823760986,
            4.971499919891357
          ]
        }
      ]
    },
    {
      "id": "A:32",
      "chain": "A",
      "resseq": 32,
      "icode": "",
      "resname": "ASP",
      "hetflag": " ",
      "sasa": 5.7413763999938965,
      "atoms": [
        {
          "atom_index": 242,
          "name": "N",
          "element": "N",
          "coord": [
            0.8773999810218811,
            6.918000221252441,
            4.958399772644043
          ]
        },
        {
          "atom_index": 243,
          "name": "CA",
          "element": "C",
          "coord": [
            0.8011000156402588,
            6.982699871063232,
            5.063700199127197
          ]
        },
        {
          "atom_index": 244,
          "name": "C",
          "element": "C",
          "coord": [
            0.70169997215271,
            6.887899875640869,
            5.1234002113342285
          ]
        },
        {
          "atom_index": 245,
          "name": "O",
          "element": "O",
          "coord": [
            0.679099977016449,
            6.889999866485596,
            5.244999885559082
          ]
        },
        {
          "atom_index": 246,
          "name": "CB",
          "element": "C",
          "coord": [
            0.7296000123023987,
            7.106900215148926,
            5.010200023651123
          ]
        },
        {
          "atom_index": 247,
          "name": "CG",
          "element": "C",
          "coord": [
            0.824999988079071,
            7.220200061798096,
            4.974299907684326
          ]
        },
        {
          "atom_index": 248,
          "name": "OD1",
          "element": "O",
          "coord": [
            0.9433000087738037,
            7.222799777984619,
            5.019100189208984
          ]
        },
        {
          "atom_index": 249,
          "name": "OD2",
          "element": "O",
          "coord": [
            0.7840999960899353,
            7.31790018081665,
            4.9070000648498535
          ]
        }
      ]
    },
    {
      "id": "A:33",
      "chain": "A",
      "resseq": 33,
      "icode": "",
      "resname": "LYS",
      "hetflag": " ",
      "sasa": 3.0042436122894287,
      "atoms": [
        {
          "atom_index": 250,
          "name": "N",
          "element": "N",
          "coord": [
            0.6373000144958496,
            6.8024001121521,
            5.046199798583984
          ]
        },
        {
          "atom_index": 251,
          "name": "CA",
          "element": "C",
          "coord": [
            0.5367000102996826,
            6.711699962615967,
            5.098499774932861
          ]
        },
        {
          "atom_index": 252,
          "name": "C",
          "element": "C",
          "coord": [
            0.5982000231742859,
            6.60260009765625,
            5.181099891662598
          ]
        },
        {
          "atom_index": 253,
          "name": "O",
          "element": "O",
          "coord": [
            0.5401999950408936,
            6.560200214385986,
            5.280200004577637
          ]
        },
        {
          "atom_index": 254,
          "name": "CB",
          "element": "C",
          "coord": [
            0.4641999900341034,
            6.645699977874756,
            4.982600212097168
          ]
        },
        {
          "atom_index": 255,
          "name": "CG",
          "element": "C",
          "coord": [
            0.36970001459121704,
            6.734000205993652,
            4.906099796295166
          ]
        },
        {
          "atom_index": 256,
          "name": "CD",
          "element": "C",
          "coord": [
            0.2395000010728836,
            6.744100093841553,
            4.977499961853027
          ]
        },
        {
          "atom_index": 257,
          "name": "CE",
          "element": "C",
          "coord": [
            0.13279999792575836,
            6.804699897766113,
            4.891200065612793
          ]
        },
        {
          "atom_index": 258,
          "name": "NZ",
          "element": "N",
          "coord": [
            0.006500000134110451,
            6.806000232696533,
            4.966000080108643
          ]
        }
      ]
    },
    {
      "id": "A:34",
      "chain": "A",
      "resseq": 34,
      "icode": "",
      "resname": "GLU",
      "hetflag": " ",
      "sasa": 1.8287317752838135,
      "atoms": [
        {
          "atom_index": 259,
          "name": "N",
          "element": "N",
          "coord": [
            0.7164999842643738,
            6.55109977722168,
            5.146100044250488
          ]
        },
        {
          "atom_index": 260,
          "name": "CA",
          "element": "C",
          "coord": [
            0.7587000131607056,
            6.420499801635742,
            5.197800159454346
          ]
        },
        {
          "atom_index": 261,
          "name": "C",
          "element": "C",
          "coord": [
            0.8970999717712402,
            6.4182000160217285,
            5.257599830627441
          ]
        },
        {
          "atom_index": 262,
          "name": "O",
          "element": "O",
          "coord": [
            0.9327999949455261,
            6.318600177764893,
            5.323400020599365
          ]
        },
        {
          "atom_index": 263,
          "name": "CB",
          "element": "C",
          "coord": [
            0.7562999725341797,
            6.316800117492676,
            5.086100101470947
          ]
        },
        {
          "atom_index": 264,
          "name": "CG",
          "element": "C",
          "coord": [
            0.6200000047683716,
            6.286300182342529,
            5.025199890136719
          ]
        },
        {
          "atom_index": 265,
          "name": "CD",
          "element": "C",
          "coord": [
            0.5185999870300293,
            6.232800006866455,
            5.123199939727783
          ]
        },
        {
          "atom_index": 266,
          "name": "OE1",
          "element": "O",
          "coord": [
            0.5539000034332275,
            6.153200149536133,
            5.213600158691406
          ]
        },
        {
          "atom_index": 267,
          "name": "OE2",
          "element": "O",
          "coord": [
            0.4000000059604645,
            6.270899772644043,
            5.110099792480469
          ]
        }
      ]
    },
    {
      "id": "A:36",
      "chain": "A",
      "resseq": 36,
      "icode": "",
      "resname": "ILE",
      "hetflag": " ",
      "sasa": 0.0,
      "atoms": [
        {
          "atom_index": 268,
          "name": "N",
          "element": "N",
          "coord": [
            1.1790000200271606,
            6.410399913787842,
            5.082799911499023
          ]
        },
        {
          "atom_index": 269,
          "name": "CA",
          "element": "C",
          "coord": [
            1.2706999778747559,
            6.3420000076293945,
            4.993000030517578
          ]
        },
        {
          "atom_index": 270,
          "name": "C",
          "element": "C",
          "coord": [
            1.357300043106079,
            6.444799900054932,
            4.916800022125244
          ]
        },
        {
          "atom_index": 271,
          "name": "O",
          "element": "O",
          "coord": [
            1.3042999505996704,
            6.526500225067139,
            4.843800067901611
          ]
        },
        {
          "atom_index": 272,
          "name": "CB",
          "element": "C",
          "coord": [
            1.1933000087738037,
            6.252500057220459,
            4.892600059509277
          ]
        },
        {
          "atom_index": 273,
          "name": "CG1",
          "element": "C",
          "coord": [
            1.0986000299453735,
            6.1595001220703125,
            4.967199802398682
          ]
        },
        {
          "atom_index": 274,
          "name": "CG2",
          "element": "C",
          "coord": [
            1.2924000024795532,
            6.170599937438965,
            4.808899879455566
          ]
        },
        {
          "atom_index": 275,
          "name": "CD1",
          "element": "C",
          "coord": [
            0.9965000152587891,
            6.0980000495910645,
            4.879700183868408
          ]
        }
      ]
    },
    {
      "id": "A:37",
      "chain": "A",
      "resseq": 37,
      "icode": "",
      "resname": "PRO",
      "hetflag": " ",
      "sasa": 2.0004587173461914,
      "atoms": [
        {
          "atom_index": 276,
          "name": "N",
          "element": "N",
          "coord": [
            1.489400029182434,
            6.435699939727783,
            4.928999900817871
          ]
        },
        {
          "atom_index": 277,
          "name": "CA",
          "element": "C",
          "coord": [
            1.5786999464035034,
            6.530799865722656,
            4.862599849700928
          ]
        },
        {
          "atom_index": 278,
          "name": "C",
          "element": "C",
          "coord": [
            1.5699000358581543,
            6.522200107574463,
            4.70989990234375
          ]
        },
        {
          "atom_index": 279,
          "name": "O",
          "element": "O",
          "coord": [
            1.5700000524520874,
            6.410299777984619,
            4.653600215911865
          ]
        },
        {
          "atom_index": 280,
          "name": "CB",
          "element": "C",
          "coord": [
            1.7161999940872192,
            6.485099792480469,
            4.909200191497803
          ]
        },
        {
          "atom_index": 281,
          "name": "CG",
          "element": "C",
          "coord": [
            1.6900999546051025,
            6.41540002822876,
            5.031899929046631
          ]
        },
        {
          "atom_index": 282,
          "name": "CD",
          "element": "C",
          "coord": [
            1.5642999410629272,
            6.335999965667725,
            5.007699966430664
          ]
        }
      ]
    },
    {
      "id": "A:38",
      "chain": "A",
      "resseq": 38,
      "icode": "",
      "resname": "PRO",
      "hetflag": " ",
      "sasa": 0.0,
      "atoms": [
        {
          "atom_index": 283,
          "name": "N",
          "element": "N",
          "coord": [
            1.561400055885315,
            6.635700225830078,
            4.640200138092041
          ]
        },
        {
          "atom_index": 284,
          "name": "CA",
          "element": "C",
          "coord": [
            1.5521999597549438,
            6.629799842834473,
            4.493299961090088
          ]
        },
        {
          "atom_index": 285,
          "name": "C",
          "element": "C",
          "coord": [
            1.6607999801635742,
            6.548299789428711,
            4.426499843597412
          ]
        },
        {
          "atom_index": 286,
          "name": "O",
          "element": "O",
          "coord": [
            1.6313999891281128,
            6.478000164031982,
            4.327199935913086
          ]
        },
        {
          "atom_index": 287,
          "name": "CB",
          "element": "C",
          "coord": [
            1.554800033569336,
            6.776400089263916,
            4.454100131988525
          ]
        },
        {
          "atom_index": 288,
          "name": "CG",
          "element": "C",
          "coord": [
            1.4878000020980835,
            6.841000080108643,
            4.566800117492676
          ]
        },
        {
          "atom_index": 289,
          "name": "CD",
          "element": "C",
          "coord": [
            1.5426000356674194,
            6.773600101470947,
            4.690199851989746
          ]
        }
      ]
    },
    {
      "id": "A:39",
      "chain": "A",
      "resseq": 39,
      "icode": "",
      "resname": "ASP",
      "hetflag": " ",
      "sasa": 5.841115474700928,
      "atoms": [
        {
          "atom_index": 290,
          "name": "N",
          "element": "N",
          "coord": [
            1.78410005569458,
            6.546299934387207,
            4.476600170135498
          ]
        },
        {
          "atom_index": 291,
          "name": "CA",
          "element": "C",
          "coord": [
            1.8916000127792358,
            6.4745001792907715,
            4.409200191497803
          ]
        },
        {
          "atom_index": 292,
          "name": "C",
          "element": "C",
          "coord": [
            1.8794000148773193,
            6.32289981842041,
            4.429500102996826
          ]
        },
        {
          "atom_index": 293,
          "name": "O",
          "element": "O",
          "coord": [
            1.948099970817566,
            6.244100093841553,
            4.362100124359131
          ]
        },
        {
          "atom_index": 294,
          "name": "CB",
          "element": "C",
          "coord": [
            2.0297000408172607,
            6.539100170135498,
            4.439499855041504
          ]
        },
        {
          "atom_index": 295,
          "name": "CG",
          "element": "C",
          "coord": [
            2.087100028991699,
            6.505499839782715,
            4.577000141143799
          ]
        },
        {
          "atom_index": 296,
          "name": "OD1",
          "element": "O",
          "coord": [
            2.0460000038146973,
            6.40880012512207,
            4.644100189208984
          ]
        },
        {
          "atom_index": 297,
          "name": "OD2",
          "element": "O",
          "coord": [
            2.180799961090088,
            6.5731000900268555,
            4.627500057220459
          ]
        }
      ]
    },
    {
      "id": "A:40",
      "chain": "A",
      "resseq": 40,
      "icode": "",
      "resname": "GLN",
      "hetflag": " ",
      "sasa": 3.6979076862335205,
      "atoms": [
        {
          "atom_index": 298,
          "name": "N",
          "element": "N",
          "coord": [
            1.7877999544143677,
            6.276100158691406,
            4.515999794006348
          ]
        },
        {
          "atom_index": 299,
          "name": "CA",
          "element": "C",
          "coord": [
            1.756100058555603,
            6.13539981842041,
            4.523099899291992
          ]
        },
        {
          "atom_index": 300,
          "name": "C",
          "element": "C",
          "coord": [
            1.631100058555603,
            6.098700046539307,
            4.447800159454346
          ]
        },
        {
          "atom_index": 301,
          "name": "O",
          "element": "O",
          "coord": [
            1.5988999605178833,
            5.980899810791016,
            4.437099933624268
          ]
        },
        {
          "atom_index": 302,
          "name": "CB",
          "element": "C",
          "coord": [
            1.7408000230789185,
            6.093200206756592,
            4.667399883270264
          ]
        },
        {
          "atom_index": 303,
          "name": "CG",
          "element": "C",
          "coord": [
            1.8630000352859497,
            6.1230998039245605,
            4.750899791717529
          ]
        },
        {
          "atom_index": 304,
          "name": "CD",
          "element": "C",
          "coord": [
            1.9845000505447388,
            6.047999858856201,
            4.701399803161621
          ]
        },
        {
          "atom_index": 305,
          "name": "OE1",
          "element": "O",
          "coord": [
            2.083199977874756,
            6.107399940490723,
            4.656099796295166
          ]
        },
        {
          "atom_index": 306,
          "name": "NE2",
          "element": "N",
          "coord": [
            1.9759999513626099,
            5.915500164031982,
            4.704400062561035
          ]
        }
      ]
    },
    {
      "id": "A:41",
      "chain": "A",
      "resseq": 41,
      "icode": "",
      "resname": "GLN",
      "hetflag": " ",
      "sasa": 0.0,
      "atoms": [
        {
          "atom_index": 307,
          "name": "N",
          "element": "N",
          "coord": [
            1.5561000108718872,
            6.195099830627441,
            4.3942999839782715
          ]
        },
        {
          "atom_index": 308,
          "name": "CA",
          "element": "C",
          "coord": [
            1.4335999488830566,
            6.164400100708008,
            4.323999881744385
          ]
        },
        {
          "atom_index": 309,
          "name": "C",
          "element": "C",
          "coord": [
            1.4628000259399414,
            6.1305999755859375,
            4.180500030517578
          ]
        },
        {
          "atom_index": 310,
          "name": "O",
          "element": "O",
          "coord": [
            1.5326000452041626,
            6.207600116729736,
            4.111999988555908
          ]
        },
        {
          "atom_index": 311,
          "name": "CB",
          "element": "C",
          "coord": [
            1.335800051689148,
            6.2820000648498535,
            4.331200122833252
          ]
        },
        {
          "atom_index": 312,
          "name": "CG",
          "element": "C",
          "coord": [
            1.291599988937378,
            6.322199821472168,
            4.472400188446045
          ]
        },
        {
          "atom_index": 313,
          "name": "CD",
          "element": "C",
          "coord": [
            1.2005000114440918,
            6.441100120544434,
            4.468400001525879
          ]
        },
        {
          "atom_index": 314,
          "name": "OE1",
          "element": "O",
          "coord": [
            1.1233999729156494,
            6.45359992980957,
            4.374499797821045
          ]
        },
        {
          "atom_index": 315,
          "name": "NE2",
          "element": "N",
          "coord": [
            1.2079999446868896,
            6.52839994430542,
            4.56689977645874
          ]
        }
      ]
    },
    {
      "id": "A:42",
      "chain": "A",
      "resseq": 42,
      "icode": "",
      "resname": "ARG",
      "hetflag": " ",
      "sasa": 1.3293787240982056,
      "atoms": [
        {
          "atom_index": 316,
          "name": "N",
          "element": "N",
          "coord": [
            1.4124000072479248,
            6.01669979095459,
            4.131100177764893
          ]
        },
        {
          "atom_index": 317,
          "name": "CA",
          "element": "C",
          "coord": [
            1.412500023841858,
            5.975299835205078,
            3.9900999069213867
          ]
        },
        {
          "atom_index": 318,
          "name": "C",
          "element": "C",
          "coord": [
            1.2697999477386475,
            5.952700138092041,
            3.9542999267578125
          ]
        },
        {
          "atom_index": 319,
          "name": "O",
          "element": "O",
          "coord": [
            1.204800009727478,
            5.867199897766113,
            4.015500068664551
          ]
        },
        {
          "atom_index": 320,
          "name": "CB",
          "element": "C",
          "coord": [
            1.4881000518798828,
            5.844600200653076,
            3.967900037765503
          ]
        },
        {
          "atom_index": 321,
          "name": "CG",
          "element": "C",
          "coord": [
            1.5003000497817993,
            5.804900169372559,
            3.823699951171875
          ]
        },
        {
          "atom_index": 322,
          "name": "CD",
          "element": "C",
          "coord": [
            1.6031999588012695,
            5.700500011444092,
            3.797499895095825
          ]
        },
        {
          "atom_index": 323,
          "name": "NE",
          "element": "N",
          "coord": [
            1.5859999656677246,
            5.651500225067139,
            3.660900115966797
          ]
        },
        {
          "atom_index": 324,
          "name": "CZ",
          "element": "C",
          "coord": [
            1.562999963760376,
            5.524799823760986,
            3.625499963760376
          ]
        },
        {
          "atom_index": 325,
          "name": "NH1",
          "element": "N",
          "coord": [
            1.55649995803833,
            5.42710018157959,
            3.7158000469207764
          ]
        },
        {
          "atom_index": 326,
          "name": "NH2",
          "element": "N",
          "coord": [
            1.5497000217437744,
            5.494500160217285,
            3.4969000816345215
          ]
        }
      ]
    },
    {
      "id": "A:43",
      "chain": "A",
      "resseq": 43,
      "icode": "",
      "resname": "LEU",
      "hetflag": " ",
      "sasa": 0.0,
      "atoms": [
        {
          "atom_index": 327,
          "name": "N",
          "element": "N",
          "coord": [
            1.2142000198364258,
            6.026800155639648,
            3.8610999584198
          ]
        },
        {
          "atom_index": 328,
          "name": "CA",
          "element": "C",
          "coord": [
            1.073799967765808,
            6.019700050354004,
            3.827899932861328
          ]
        },
        {
          "atom_index": 329,
          "name": "C",
          "element": "C",
          "coord": [
            1.0520999431610107,
            5.954999923706055,
            3.6914000511169434
          ]
        },
        {
          "atom_index": 330,
          "name": "O",
          "element": "O",
          "coord": [
            1.1276999711990356,
            5.978600025177002,
            3.59660005569458
          ]
        },
        {
          "atom_index": 331,
          "name": "CB",
          "element": "C",
          "coord": [
            1.0125999450683594,
            6.158400058746338,
            3.8290998935699463
          ]
        },
        {
          "atom_index": 332,
          "name": "CG",
          "element": "C",
          "coord": [
            0.9929999709129333,
            6.216000080108643,
            3.968899965286255
          ]
        },
        {
          "atom_index": 333,
          "name": "CD1",
          "element": "C",
          "coord": [
            0.9822999835014343,
            6.365499973297119,
            3.9504001140594482
          ]
        },
        {
          "atom_index": 334,
          "name": "CD2",
          "element": "C",
          "coord": [
            0.866100013256073,
            6.162700176239014,
            4.035699844360352
          ]
        }
      ]
    },
    {
      "id": "A:44",
      "chain": "A",
      "resseq": 44,
      "icode": "",
      "resname": "ILE",
      "hetflag": " ",
      "sasa": 0.0,
      "atoms": [
        {
          "atom_index": 335,
          "name": "N",
          "element": "N",
          "coord": [
            0.947700023651123,
            5.871799945831299,
            3.677500009536743
          ]
        },
        {
          "atom_index": 336,
          "name": "CA",
          "element": "C",
          "coord": [
            0.9120000004768372,
            5.801599979400635,
            3.554500102996826
          ]
        },
        {
          "atom_index": 337,
          "name": "C",
          "element": "C",
          "coord": [
            0.7671999931335449,
            5.830699920654297,
            3.5225000381469727
          ]
        },
        {
          "atom_index": 338,
          "name": "O",
          "element": "O",
          "coord": [
            0.6833000183105469,
            5.832600116729736,
            3.6138999462127686
          ]
        },
        {
          "atom_index": 339,
          "name": "CB",
          "element": "C",
          "coord": [
            0.9269000291824341,
            5.647900104522705,
            3.5662999153137207
          ]
        },
        {
          "atom_index": 340,
          "name": "CG1",
          "element": "C",
          "coord": [
            1.0657000541687012,
            5.6072001457214355,
            3.615000009536743
          ]
        },
        {
          "atom_index": 341,
          "name": "CG2",
          "element": "C",
          "coord": [
            0.8876000046730042,
            5.579999923706055,
            3.433500051498413
          ]
        },
        {
          "atom_index": 342,
          "name": "CD1",
          "element": "C",
          "coord": [
            1.1761000156402588,
            5.6605000495910645,
            3.5383999347686768
          ]
        }
      ]
    },
    {
      "id": "A:45",
      "chain": "A",
      "resseq": 45,
      "icode": "",
      "resname": "PHE",
      "hetflag": " ",
      "sasa": 0.0,
      "atoms": [
        {
          "atom_index": 343,
          "name": "N",
          "element": "N",
          "coord": [
            0.7321000099182129,
            5.859799861907959,
            3.398200035095215
          ]
        },
        {
          "atom_index": 344,
          "name": "CA",
          "element": "C",
          "coord": [
            0.5924000144004822,
            5.864999771118164,
            3.353800058364868
          ]
        },
        {
          "atom_index": 345,
          "name": "C",
          "element": "C",
          "coord": [
            0.5813999772071838,
            5.775899887084961,
            3.2344000339508057
          ]
        },
        {
          "atom_index": 346,
          "name": "O",
          "element": "O",
          "coord": [
            0.6538000106811523,
            5.7982001304626465,
            3.1359000205993652
          ]
        },
        {
          "atom_index": 347,
          "name": "CB",
          "element": "C",
          "coord": [
            0.5536999702453613,
            6.006400108337402,
            3.315500020980835
          ]
        },
        {
          "atom_index": 348,
          "name": "CG",
          "element": "C",
          "coord": [
            0.42320001125335693,
            6.017300128936768,
            3.246299982070923
          ]
        },
        {
          "atom_index": 349,
          "name": "CD1",
          "element": "C",
          "coord": [
            0.30570000410079956,
            5.984300136566162,
            3.3124001026153564
          ]
        },
        {
          "atom_index": 350,
          "name": "CD2",
          "element": "C",
          "coord": [
            0.41600000858306885,
            6.0594000816345215,
            3.1140999794006348
          ]
        },
        {
          "atom_index": 351,
          "name": "CE1",
          "element": "C",
          "coord": [
            0.1834000051021576,
            5.993500232696533,
            3.248800039291382
          ]
        },
        {
          "atom_index": 352,
          "name": "CE2",
          "element": "C",
          "coord": [
            0.2953999936580658,
            6.067699909210205,
            3.052000045776367
          ]
        },
        {
          "atom_index": 353,
          "name": "CZ",
          "element": "C",
          "coord": [
            0.17710000276565552,
            6.035200119018555,
            3.1212000846862793
          ]
        }
      ]
    },
    {
      "id": "A:46",
      "chain": "A",
      "resseq": 46,
      "icode": "",
      "resname": "ALA",
      "hetflag": " ",
      "sasa": 2.672783136367798,
      "atoms": [
        {
          "atom_index": 354,
          "name": "N",
          "element": "N",
          "coord": [
            0.49410000443458557,
            5.674600124359131,
            3.23580002784729
          ]
        },
        {
          "atom_index": 355,
          "name": "CA",
          "element": "C",
          "coord": [
            0.4666999876499176,
            5.59060001373291,
            3.120500087738037
          ]
        },
        {
          "atom_index": 356,
          "name": "C",
          "element": "C",
          "coord": [
            0.597599983215332,
            5.532100200653076,
            3.0706000328063965
          ]
        },
        {
          "atom_index": 357,
          "name": "O",
          "element": "O",
          "coord": [
            0.6226999759674072,
            5.531000137329102,
            2.950200080871582
          ]
        },
        {
          "atom_index": 358,
          "name": "CB",
          "element": "C",
          "coord": [
            0.3977999985218048,
            5.672599792480469,
            3.013200044631958
          ]
        }
      ]
    },
    {
      "id": "A:47",
      "chain": "A",
      "resseq": 47,
      "icode": "",
      "resname": "GLY",
      "hetflag": " ",
      "sasa": 3.724302291870117,
      "atoms": [
        {
          "atom_index": 359,
          "name": "N",
          "element": "N",
          "coord": [
            0.6862999796867371,
            5.486299991607666,
            3.1593000888824463
          ]
        },
        {
          "atom_index": 360,
          "name": "CA",
          "element": "C",
          "coord": [
            0.8130000233650208,
            5.423699855804443,
            3.1201999187469482
          ]
        },
        {
          "atom_index": 361,
          "name": "C",
          "element": "C",
          "coord": [
            0.9175999760627747,
            5.519899845123291,
            3.066499948501587
          ]
        },
        {
          "atom_index": 362,
          "name": "O",
          "element": "O",
          "coord": [
            1.0192999839782715,
            5.47730016708374,
            3.007999897003174
          ]
        }
      ]
    },
    {
      "id": "A:48",
      "chain": "A",
      "resseq": 48,
      "icode": "",
      "resname": "LYS",
      "hetflag": " ",
      "sasa": 1.2260875701904297,
      "atoms": [
        {
          "atom_index": 363,
          "name": "N",
          "element": "N",
          "coord": [
            0.8974999785423279,
            5.650599956512451,
            3.077899932861328
          ]
        },
        {
          "atom_index": 364,
          "name": "CA",
          "element": "C",
          "coord": [
            0.9943000078201294,
            5.749499797821045,
            3.035599946975708
          ]
        },
        {
          "atom_index": 365,
          "name": "C",
          "element": "C",
          "coord": [
            1.0607999563217163,
            5.810999870300293,
            3.157599925994873
          ]
        },
        {
          "atom_index": 366,
          "name": "O",
          "element": "O",
          "coord": [
            0.9916999936103821,
            5.8531999588012695,
            3.2511000633239746
          ]
        },
        {
          "atom_index": 367,
          "name": "CB",
          "element": "C",
          "coord": [
            0.9226999878883362,
            5.859899997711182,
            2.95989990234375
          ]
        },
        {
          "atom_index": 368,
          "name": "CG",
          "element": "C",
          "coord": [
            0.8450000286102295,
            5.811999797821045,
            2.8452000617980957
          ]
        },
        {
          "atom_index": 369,
          "name": "CD",
          "element": "C",
          "coord": [
            0.7835999727249146,
            5.92519998550415,
            2.7701001167297363
          ]
        },
        {
          "atom_index": 370,
          "name": "CE",
          "element": "C",
          "coord": [
            0.67330002784729,
            5.997600078582764,
            2.8482000827789307
          ]
        },
        {
          "atom_index": 371,
          "name": "NZ",
          "element": "N",
          "coord": [
            0.5921000242233276,
            6.079100131988525,
            2.7520999908447266
          ]
        }
      ]
    },
    {
      "id": "A:49",
      "chain": "A",
      "resseq": 49,
      "icode": "",
      "resname": "GLN",
      "hetflag": " ",
      "sasa": 2.086827278137207,
      "atoms": [
        {
          "atom_index": 372,
          "name": "N",
          "element": "N",
          "coord": [
            1.19350004196167,
            5.817500114440918,
            3.164599895477295
          ]
        },
        {
          "atom_index": 373,
          "name": "CA",
          "element": "C",
          "coord": [
            1.2660000324249268,
            5.887899875640869,
            3.267899990081787
          ]
        },
        {
          "atom_index": 374,
          "name": "C",
          "element": "C",
          "coord": [
            1.2523000240325928,
            6.036900043487549,
            3.2439000606536865
          ]
        },
        {
          "atom_index": 375,
          "name": "O",
          "element": "O",
          "coord": [
            1.2768000364303589,
            6.08620023727417,
            3.133500099182129
          ]
        },
        {
          "atom_index": 376,
          "name": "CB",
          "element": "C",
          "coord": [
            1.4139000177383423,
            5.844299793243408,
            3.268399953842163
          ]
        },
        {
          "atom_index": 377,
          "name": "CG",
          "element": "C",
          "coord": [
            1.4919999837875366,
            5.884699821472168,
            3.3928000926971436
          ]
        },
        {
          "atom_index": 378,
          "name": "CD",
          "element": "C",
          "coord": [
            1.6365000009536743,
            5.831999778747559,
            3.3947999477386475
          ]
        },
        {
          "atom_index": 379,
          "name": "OE1",
          "element": "O",
          "coord": [
            1.7246999740600586,
            5.899499893188477,
            3.447000026702881
          ]
        },
        {
          "atom_index": 380,
          "name": "NE2",
          "element": "N",
          "coord": [
            1.6601999998092651,
            5.712600231170654,
            3.3399999141693115
          ]
        }
      ]
    },
    {
      "id": "A:50",
      "chain": "A",
      "resseq": 50,
      "icode": "",
      "resname": "LEU",
      "hetflag": " ",
      "sasa": 0.0,
      "atoms": [
        {
          "atom_index": 381,
          "name": "N",
          "element": "N",
          "coord": [
            1.2091000080108643,
            6.1128997802734375,
            3.3424999713897705
          ]
        },
        {
          "atom_index": 382,
          "name": "CA",
          "element": "C",
          "coord": [
            1.1900999546051025,
            6.255300045013428,
            3.3331000804901123
          ]
        },
        {
          "atom_index": 383,
          "name": "C",
          "element": "C",
          "coord": [
            1.3136999607086182,
            6.329899787902832,
            3.3743999004364014
          ]
        },
        {
          "atom_index": 384,
          "name": "O",
          "element": "O",
          "coord": [
            1.3743000030517578,
            6.301700115203857,
            3.4763998985290527
          ]
        },
        {
          "atom_index": 385,
          "name": "CB",
          "element": "C",
          "coord": [
            1.0743000507354736,
            6.297500133514404,
            3.4230000972747803
          ]
        },
        {
          "atom_index": 386,
          "name": "CG",
          "element": "C",
          "coord": [
            0.9466999769210815,
            6.215099811553955,
            3.39739990234375
          ]
        },
        {
          "atom_index": 387,
          "name": "CD1",
          "element": "C",
          "coord": [
            0.8288999795913696,
            6.2692999839782715,
            3.4760000705718994
          ]
        },
        {
          "atom_index": 388,
          "name": "CD2",
          "element": "C",
          "coord": [
            0.9142000079154968,
            6.209199905395508,
            3.25
          ]
        }
      ]
    },
    {
      "id": "A:51",
      "chain": "A",
      "resseq": 51,
      "icode": "",
      "resname": "GLU",
      "hetflag": " ",
      "sasa": 2.713038921356201,
      "atoms": [
        {
          "atom_index": 389,
          "name": "N",
          "element": "N",
          "coord": [
            1.3481999635696411,
            6.431600093841553,
            3.2988998889923096
          ]
        },
        {
          "atom_index": 390,
          "name": "CA",
          "element": "C",
          "coord": [
            1.4710999727249146,
            6.508600234985352,
            3.3180999755859375
          ]
        },
        {
          "atom_index": 391,
          "name": "C",
          "element": "C",
          "coord": [
            1.4391000270843506,
            6.639400005340576,
            3.385999917984009
          ]
        },
        {
          "atom_index": 392,
          "name": "O",
          "element": "O",
          "coord": [
            1.3451999425888062,
            6.707699775695801,
            3.347599983215332
          ]
        },
        {
          "atom_index": 393,
          "name": "CB",
          "element": "C",
          "coord": [
            1.5397000312805176,
            6.530399799346924,
            3.1830999851226807
          ]
        },
        {
          "atom_index": 394,
          "name": "CG",
          "element": "C",
          "coord": [
            1.593400001525879,
            6.399600028991699,
            3.1245999336242676
          ]
        },
        {
          "atom_index": 395,
          "name": "CD",
          "element": "C",
          "coord": [
            1.6604000329971313,
            6.411900043487549,
            2.990499973297119
          ]
        },
        {
          "atom_index": 396,
          "name": "OE1",
          "element": "O",
          "coord": [
            1.6543999910354614,
            6.520899772644043,
            2.932300090789795
          ]
        },
        {
          "atom_index": 397,
          "name": "OE2",
          "element": "O",
          "coord": [
            1.7170000076293945,
            6.309599876403809,
            2.9435999393463135
          ]
        }
      ]
    },
    {
      "id": "A:52",
      "chain": "A",
      "resseq": 52,
      "icode": "",
      "resname": "ASP",
      "hetflag": " ",
      "sasa": 0.06453092396259308,
      "atoms": [
        {
          "atom_index": 398,
          "name": "N",
          "element": "N",
          "coord": [
            1.5190999507904053,
            6.68149995803833,
            3.4835000038146973
          ]
        },
        {
          "atom_index": 399,
          "name": "CA",
          "element": "C",
          "coord": [
            1.4953999519348145,
            6.800300121307373,
            3.566699981689453
          ]
        },
        {
          "atom_index": 400,
          "name": "C",
          "element": "C",
          "coord": [
            1.4670000076293945,
            6.926000118255615,
            3.4885001182556152
          ]
        },
        {
          "atom_index": 401,
          "name": "O",
          "element": "O",
          "coord": [
            1.3772000074386597,
            7.002699851989746,
            3.527100086212158
          ]
        },
        {
          "atom_index": 402,
          "name": "CB",
          "element": "C",
          "coord": [
            1.610700011253357,
            6.82390022277832,
            3.666100025177002
          ]
        },
        {
          "atom_index": 403,
          "name": "CG",
          "element": "C",
          "coord": [
            1.635599970817566,
            6.706399917602539,
            3.7560999393463135
          ]
        },
        {
          "atom_index": 404,
          "name": "OD1",
          "element": "O",
          "coord": [
            1.6512999534606934,
            6.7256999015808105,
            3.8812999725341797
          ]
        },
        {
          "atom_index": 405,
          "name": "OD2",
          "element": "O",
          "coord": [
            1.6452000141143799,
            6.59060001373291,
            3.7095999717712402
          ]
        }
      ]
    },
    {
      "id": "A:53",
      "chain": "A",
      "resseq": 53,
      "icode": "",
      "resname": "GLY",
      "hetflag": " ",
      "sasa": 0.928342342376709,
      "atoms": [
        {
          "atom_index": 406,
          "name": "N",
          "element": "N",
          "coord": [
            1.5360000133514404,
            6.952300071716309,
            3.378200054168701
          ]
        },
        {
          "atom_index": 407,
          "name": "CA",
          "element": "C",
          "coord": [
            1.523300051689148,
            7.077899932861328,
            3.302299976348877
          ]
        },
        {
          "atom_index": 408,
          "name": "C",
          "element": "C",
          "coord": [
            1.4113999605178833,
            7.079800128936768,
            3.202500104904175
          ]
        },
        {
          "atom_index": 409,
          "name": "O",
          "element": "O",
          "coord": [
            1.386199951171875,
            7.1828999519348145,
            3.1417999267578125
          ]
        }
      ]
    },
    {
      "id": "A:54",
      "chain": "A",
      "resseq": 54,
      "icode": "",
      "resname": "ARG",
      "hetflag": " ",
      "sasa": 7.121671676635742,
      "atoms": [
        {
          "atom_index": 410,
          "name": "N",
          "element": "N",
          "coord": [
            1.3393000364303589,
            6.970600128173828,
            3.183799982070923
          ]
        },
        {
          "atom_index": 411,
          "name": "CA",
          "element": "C",
          "coord": [
            1.2304999828338623,
            6.961299896240234,
            3.0896999835968018
          ]
        },
        {
          "atom_index": 412,
          "name": "C",
          "element": "C",
          "coord": [
            1.0983999967575073,
            6.987599849700928,
            3.160799980163574
          ]
        },
        {
          "atom_index": 413,
          "name": "O",
          "element": "O",
          "coord": [
            1.0925999879837036,
            6.986400127410889,
            3.287100076675415
          ]
        },
        {
          "atom_index": 414,
          "name": "CB",
          "element": "C",
          "coord": [
            1.2282999753952026,
            6.820199966430664,
            3.0281999111175537
          ]
        },
        {
          "atom_index": 415,
          "name": "CG",
          "element": "C",
          "coord": [
            1.3414000272750854,
            6.7932000160217285,
            2.9312000274658203
          ]
        },
        {
          "atom_index": 416,
          "name": "CD",
          "element": "C",
          "coord": [
            1.3180999755859375,
            6.855899810791016,
            2.7946999073028564
          ]
        },
        {
          "atom_index": 417,
          "name": "NE",
          "element": "N",
          "coord": [
            1.438599944114685,
            6.844299793243408,
            2.7132999897003174
          ]
        },
        {
          "atom_index": 418,
          "name": "CZ",
          "element": "C",
          "coord": [
            1.5357999801635742,
            6.93310022354126,
            2.713099956512451
          ]
        },
        {
          "atom_index": 419,
          "name": "NH1",
          "element": "N",
          "coord": [
            1.5256999731063843,
            7.043499946594238,
            2.7855000495910645
          ]
        },
        {
          "atom_index": 420,
          "name": "NH2",
          "element": "N",
          "coord": [
            1.6440000534057617,
            6.9120001792907715,
            2.638000011444092
          ]
        }
      ]
    },
    {
      "id": "A:55",
      "chain": "A",
      "resseq": 55,
      "icode": "",
      "resname": "THR",
      "hetflag": " ",
      "sasa": 0.03226546198129654,
      "atoms": [
        {
          "atom_index": 421,
          "name": "N",
          "element": "N",
          "coord": [
            0.9919999837875366,
            7.01039981842041,
            3.085900068283081
          ]
        },
        {
          "atom_index": 422,
          "name": "CA",
          "element": "C",
          "coord": [
            0.8611000180244446,
            7.039899826049805,
            3.1422998905181885
          ]
        },
        {
          "atom_index": 423,
          "name": "C",
          "element": "C",
          "coord": [
            0.7623000144958496,
            6.924200057983398,
            3.1387999057769775
          ]
        },
        {
          "atom_index": 424,
          "name": "O",
          "element": "O",
          "coord": [
            0.7749000191688538,
            6.8277997970581055,
            3.06030011177063
          ]
        },
        {
          "atom_index": 425,
          "name": "CB",
          "element": "C",
          "coord": [
            0.796500027179718,
            7.162799835205078,
            3.0738000869750977
          ]
        },
        {
          "atom_index": 426,
          "name": "OG1",
          "element": "O",
          "coord": [
            0.7649000287055969,
            7.126399993896484,
            2.9403998851776123
          ]
        },
        {
          "atom_index": 427,
          "name": "CG2",
          "element": "C",
          "coord": [
            0.8877000212669373,
            7.28980016708374,
            3.078000068664551
          ]
        }
      ]
    },
    {
      "id": "A:56",
      "chain": "A",
      "resseq": 56,
      "icode": "",
      "resname": "LEU",
      "hetflag": " ",
      "sasa": 0.0,
      "atoms": [
        {
          "atom_index": 428,
          "name": "N",
          "element": "N",
          "coord": [
            0.6578999757766724,
            6.92710018157959,
            3.2193000316619873
          ]
        },
        {
          "atom_index": 429,
          "name": "CA",
          "element": "C",
          "coord": [
            0.5525000095367432,
            6.826200008392334,
            3.210900068283081
          ]
        },
        {
          "atom_index": 430,
          "name": "C",
          "element": "C",
          "coord": [
            0.4943000078201294,
            6.816800117492676,
            3.0697999000549316
          ]
        },
        {
          "atom_index": 431,
          "name": "O",
          "element": "O",
          "coord": [
            0.4749999940395355,
            6.705699920654297,
            3.017400026321411
          ]
        },
        {
          "atom_index": 432,
          "name": "CB",
          "element": "C",
          "coord": [
            0.4438999891281128,
            6.855100154876709,
            3.31469988822937
          ]
        },
        {
          "atom_index": 433,
          "name": "CG",
          "element": "C",
          "coord": [
            0.48809999227523804,
            6.85290002822876,
            3.461699962615967
          ]
        },
        {
          "atom_index": 434,
          "name": "CD1",
          "element": "C",
          "coord": [
            0.37929999828338623,
            6.905200004577637,
            3.548799991607666
          ]
        },
        {
          "atom_index": 435,
          "name": "CD2",
          "element": "C",
          "coord": [
            0.5310999751091003,
            6.717700004577637,
            3.504699945449829
          ]
        }
      ]
    },
    {
      "id": "A:57",
      "chain": "A",
      "resseq": 57,
      "icode": "",
      "resname": "SER",
      "hetflag": " ",
      "sasa": 0.31971222162246704,
      "atoms": [
        {
          "atom_index": 436,
          "name": "N",
          "element": "N",
          "coord": [
            0.4715999960899353,
            6.929100036621094,
            3.0020999908447266
          ]
        },
        {
          "atom_index": 437,
          "name": "CA",
          "element": "C",
          "coord": [
            0.41609999537467957,
            6.932700157165527,
            2.867500066757202
          ]
        },
        {
          "atom_index": 438,
          "name": "C",
          "element": "C",
          "coord": [
            0.5092999935150146,
            6.8684000968933105,
            2.7688000202178955
          ]
        },
        {
          "atom_index": 439,
          "name": "O",
          "element": "O",
          "coord": [
            0.4629000127315521,
            6.808000087738037,
            2.6726999282836914
          ]
        },
        {
          "atom_index": 440,
          "name": "CB",
          "element": "C",
          "coord": [
            0.38989999890327454,
            7.07859992980957,
            2.8285999298095703
          ]
        },
        {
          "atom_index": 441,
          "name": "OG",
          "element": "O",
          "coord": [
            0.5059999823570251,
            7.157700061798096,
            2.8487000465393066
          ]
        }
      ]
    },
    {
      "id": "A:58",
      "chain": "A",
      "resseq": 58,
      "icode": "",
      "resname": "ASP",
      "hetflag": " ",
      "sasa": 2.5223886966705322,
      "atoms": [
        {
          "atom_index": 442,
          "name": "N",
          "element": "N",
          "coord": [
            0.6399000287055969,
            6.870999813079834,
            2.790299892425537
          ]
        },
        {
          "atom_index": 443,
          "name": "CA",
          "element": "C",
          "coord": [
            0.738099992275238,
            6.802800178527832,
            2.7030999660491943
          ]
        },
        {
          "atom_index": 444,
          "name": "C",
          "element": "C",
          "coord": [
            0.7102000117301941,
            6.65339994430542,
            2.7014000415802
          ]
        },
        {
          "atom_index": 445,
          "name": "O",
          "element": "O",
          "coord": [
            0.7436000108718872,
            6.5817999839782715,
            2.604099988937378
          ]
        },
        {
          "atom_index": 446,
          "name": "CB",
          "element": "C",
          "coord": [
            0.8823000192642212,
            6.823200225830078,
            2.754300117492676
          ]
        },
        {
          "atom_index": 447,
          "name": "CG",
          "element": "C",
          "coord": [
            0.9386000037193298,
            6.9583001136779785,
            2.722599983215332
          ]
        },
        {
          "atom_index": 448,
          "name": "OD1",
          "element": "O",
          "coord": [
            1.0282000303268433,
            7.005000114440918,
            2.797300100326538
          ]
        },
        {
          "atom_index": 449,
          "name": "OD2",
          "element": "O",
          "coord": [
            0.904699981212616,
            7.0243000984191895,
            2.6212000846862793
          ]
        }
      ]
    },
    {
      "id": "A:59",
      "chain": "A",
      "resseq": 59,
      "icode": "",
      "resname": "TYR",
      "hetflag": " ",
      "sasa": 0.0,
      "atoms": [
        {
          "atom_index": 450,
          "name": "N",
          "element": "N",
          "coord": [
            0.6535000205039978,
            6.5980000495910645,
            2.8073999881744385
          ]
        },
        {
          "atom_index": 451,
          "name": "CA",
          "element": "C",
          "coord": [
            0.6297000050544739,
            6.455100059509277,
            2.8227999210357666
          ]
        },
        {
          "atom_index": 452,
          "name": "C",
          "element": "C",
          "coord": [
            0.4875999987125397,
            6.418700218200684,
            2.799499988555908
          ]
        },
        {
          "atom_index": 453,
          "name": "O",
          "element": "O",
          "coord": [
            0.4462999999523163,
            6.302499771118164,
            2.8213999271392822
          ]
        },
        {
          "atom_index": 454,
          "name": "CB",
          "element": "C",
          "coord": [
            0.6725000143051147,
            6.410200119018555,
            2.9625000953674316
          ]
        },
        {
          "atom_index": 455,
          "name": "CG",
          "element": "C",
          "coord": [
            0.8180999755859375,
            6.426199913024902,
            2.984100103378296
          ]
        },
        {
          "atom_index": 456,
          "name": "CD1",
          "element": "C",
          "coord": [
            0.8701000213623047,
            6.525700092315674,
            3.0669000148773193
          ]
        },
        {
          "atom_index": 457,
          "name": "CD2",
          "element": "C",
          "coord": [
            0.9057000279426575,
            6.341800212860107,
            2.9196999073028564
          ]
        },
        {
          "atom_index": 458,
          "name": "CE1",
          "element": "C",
          "coord": [
            1.0048999786376953,
            6.539400100708008,
            3.0855000019073486
          ]
        },
        {
          "atom_index": 459,
          "name": "CE2",
          "element": "C",
          "coord": [
            1.0426000356674194,
            6.355899810791016,
            2.9358999729156494
          ]
        },
        {
          "atom_index": 460,
          "name": "CZ",
          "element": "C",
          "coord": [
            1.091599941253662,
            6.454400062561035,
            3.0201001167297363
          ]
        },
        {
          "atom_index": 461,
          "name": "OH",
          "element": "O",
          "coord": [
            1.2266000509262085,
            6.466800212860107,
            3.037899971008301
          ]
        }
      ]
    },
    {
      "id": "A:60",
      "chain": "A",
      "resseq": 60,
      "icode": "",
      "resname": "ASN",
      "hetflag": " ",
      "sasa": 4.488974571228027,
      "atoms": [
        {
          "atom_index": 462,
          "name": "N",
          "element": "N",
          "coord": [
            0.40549999475479126,
            6.511600017547607,
            2.754300117492676
          ]
        },
        {
          "atom_index": 463,
          "name": "CA",
          "element": "C",
          "coord": [
            0.2612000107765198,
            6.489200115203857,
            2.742000102996826
          ]
        },
        {
          "atom_index": 464,
          "name": "C",
          "element": "C",
          "coord": [
            0.19249999523162842,
            6.444399833679199,
            2.8705999851226807
          ]
        },
        {
          "atom_index": 465,
          "name": "O",
          "element": "O",
          "coord": [
            0.09629999846220016,
            6.366799831390381,
            2.868799924850464
          ]
        },
        {
          "atom_index": 466,
          "name": "CB",
          "element": "C",
          "coord": [
            0.2304999977350235,
            6.388599872589111,
            2.6287999153137207
          ]
        },
        {
          "atom_index": 467,
          "name": "CG",
          "element": "C",
          "coord": [
            0.08429999649524689,
            6.391499996185303,
            2.585700035095215
          ]
        },
        {
          "atom_index": 468,
          "name": "OD1",
          "element": "O",
          "coord": [
            0.02199999988079071,
            6.287799835205078,
            2.566699981689453
          ]
        },
        {
          "atom_index": 469,
          "name": "ND2",
          "element": "N",
          "coord": [
            0.029600000008940697,
            6.511000156402588,
            2.5701000690460205
          ]
        }
      ]
    },
    {
      "id": "A:61",
      "chain": "A",
      "resseq": 61,
      "icode": "",
      "resname": "ILE",
      "hetflag": " ",
      "sasa": 0.0,
      "atoms": [
        {
          "atom_index": 470,
          "name": "N",
          "element": "N",
          "coord": [
            0.2345000058412552,
            6.496500015258789,
            2.984600067138672
          ]
        },
        {
          "atom_index": 471,
          "name": "CA",
          "element": "C",
          "coord": [
            0.17159999907016754,
            6.469399929046631,
            3.1120998859405518
          ]
        },
        {
          "atom_index": 472,
          "name": "C",
          "element": "C",
          "coord": [
            0.045899998396635056,
            6.55649995803833,
            3.126300096511841
          ]
        },
        {
          "atom_index": 473,
          "name": "O",
          "element": "O",
          "coord": [
            0.05079999938607216,
            6.678299903869629,
            3.1066999435424805
          ]
        },
        {
          "atom_index": 474,
          "name": "CB",
          "element": "C",
          "coord": [
            0.2759000062942505,
            6.487299919128418,
            3.227299928665161
          ]
        },
        {
          "atom_index": 475,
          "name": "CG1",
          "element": "C",
          "coord": [
            0.3774999976158142,
            6.37529993057251,
            3.218899965286255
          ]
        },
        {
          "atom_index": 476,
          "name": "CG2",
          "element": "C",
          "coord": [
            0.21089999377727509,
            6.485899925231934,
            3.3654000759124756
          ]
        },
        {
          "atom_index": 477,
          "name": "CD1",
          "element": "C",
          "coord": [
            0.5083000063896179,
            6.406300067901611,
            3.3006999492645264
          ]
        }
      ]
    },
    {
      "id": "A:62",
      "chain": "A",
      "resseq": 62,
      "icode": "",
      "resname": "GLN",
      "hetflag": " ",
      "sasa": 1.9923598766326904,
      "atoms": [
        {
          "atom_index": 478,
          "name": "N",
          "element": "N",
          "coord": [
            -0.06830000132322311,
            6.498600006103516,
            3.161799907684326
          ]
        },
        {
          "atom_index": 479,
          "name": "CA",
          "element": "C",
          "coord": [
            -0.1965000033378601,
            6.566699981689453,
            3.15939998626709
          ]
        },
        {
          "atom_index": 480,
          "name": "C",
          "element": "C",
          "coord": [
            -0.27140000462532043,
            6.545300006866455,
            3.2890000343322754
          ]
        },
        {
          "atom_index": 481,
          "name": "O",
          "element": "O",
          "coord": [
            -0.2207999974489212,
            6.481800079345703,
            3.3814001083374023
          ]
        },
        {
          "atom_index": 482,
          "name": "CB",
          "element": "C",
          "coord": [
            -0.2791000008583069,
            6.517000198364258,
            3.044300079345703
          ]
        },
        {
          "atom_index": 483,
          "name": "CG",
          "element": "C",
          "coord": [
            -0.3102000057697296,
            6.371300220489502,
            3.0471999645233154
          ]
        },
        {
          "atom_index": 484,
          "name": "CD",
          "element": "C",
          "coord": [
            -0.37869998812675476,
            6.3292999267578125,
            2.920599937438965
          ]
        },
        {
          "atom_index": 485,
          "name": "OE1",
          "element": "O",
          "coord": [
            -0.3481999933719635,
            6.382299900054932,
            2.8136000633239746
          ]
        },
        {
          "atom_index": 486,
          "name": "NE2",
          "element": "N",
          "coord": [
            -0.47350001335144043,
            6.236400127410889,
            2.9314000606536865
          ]
        }
      ]
    },
    {
      "id": "A:63",
      "chain": "A",
      "resseq": 63,
      "icode": "",
      "resname": "LYS",
      "hetflag": " ",
      "sasa": 7.699277877807617,
      "atoms": [
        {
          "atom_index": 487,
          "name": "N",
          "element": "N",
          "coord": [
            -0.390500009059906,
            6.603000164031982,
            3.3011999130249023
          ]
        },
        {
          "atom_index": 488,
          "name": "CA",
          "element": "C",
          "coord": [
            -0.4742000102996826,
            6.589799880981445,
            3.4198999404907227
          ]
        },
        {
          "atom_index": 489,
          "name": "C",
          "element": "C",
          "coord": [
            -0.4781000018119812,
            6.447199821472168,
            3.4728000164031982
          ]
        },
        {
          "atom_index": 490,
          "name": "O",
          "element": "O",
          "coord": [
            -0.504800021648407,
            6.350500106811523,
            3.398099899291992
          ]
        },
        {
          "atom_index": 491,
          "name": "CB",
          "element": "C",
          "coord": [
            -0.6151999831199646,
            6.643099784851074,
            3.392199993133545
          ]
        },
        {
          "atom_index": 492,
          "name": "CG",
          "element": "C",
          "coord": [
            -0.6947000026702881,
            6.567699909210205,
            3.285900115966797
          ]
        },
        {
          "atom_index": 493,
          "name": "CD",
          "element": "C",
          "coord": [
            -0.8338000178337097,
            6.6280999183654785,
            3.2653000354766846
          ]
        },
        {
          "atom_index": 494,
          "name": "CE",
          "element": "C",
          "coord": [
            -0.9160000085830688,
            6.55079984664917,
            3.162600040435791
          ]
        },
        {
          "atom_index": 495,
          "name": "NZ",
          "element": "N",
          "coord": [
            -0.98089998960495,
            6.426000118255615,
            3.216099977493286
          ]
        }
      ]
    },
    {
      "id": "A:64",
      "chain": "A",
      "resseq": 64,
      "icode": "",
      "resname": "GLU",
      "hetflag": " ",
      "sasa": 3.7205233573913574,
      "atoms": [
        {
          "atom_index": 496,
          "name": "N",
          "element": "N",
          "coord": [
            -0.44839999079704285,
            6.429999828338623,
            3.601099967956543
          ]
        },
        {
          "atom_index": 497,
          "name": "CA",
          "element": "C",
          "coord": [
            -0.44940000772476196,
            6.304100036621094,
            3.6723999977111816
          ]
        },
        {
          "atom_index": 498,
          "name": "C",
          "element": "C",
          "coord": [
            -0.35030001401901245,
            6.201499938964844,
            3.6224000453948975
          ]
        },
        {
          "atom_index": 499,
          "name": "O",
          "element": "O",
          "coord": [
            -0.3582000136375427,
            6.085299968719482,
            3.65910005569458
          ]
        },
        {
          "atom_index": 500,
          "name": "CB",
          "element": "C",
          "coord": [
            -0.5902000069618225,
            6.247799873352051,
            3.681299924850464
          ]
        },
        {
          "atom_index": 501,
          "name": "CG",
          "element": "C",
          "coord": [
            -0.6876999735832214,
            6.344900131225586,
            3.745699882507324
          ]
        },
        {
          "atom_index": 502,
          "name": "CD",
          "element": "C",
          "coord": [
            -0.7879999876022339,
            6.277200222015381,
            3.8361001014709473
          ]
        },
        {
          "atom_index": 503,
          "name": "OE1",
          "element": "O",
          "coord": [
            -0.8134999871253967,
            6.3308000564575195,
            3.946000099182129
          ]
        },
        {
          "atom_index": 504,
          "name": "OE2",
          "element": "O",
          "coord": [
            -0.8414000272750854,
            6.17110013961792,
            3.797499895095825
          ]
        }
      ]
    },
    {
      "id": "A:65",
      "chain": "A",
      "resseq": 65,
      "icode": "",
      "resname": "SER",
      "hetflag": " ",
      "sasa": 0.0,
      "atoms": [
        {
          "atom_index": 505,
          "name": "N",
          "element": "N",
          "coord": [
            -0.24940000474452972,
            6.238399982452393,
            3.543800115585327
          ]
        },
        {
          "atom_index": 506,
          "name": "CA",
          "element": "C",
          "coord": [
            -0.13830000162124634,
            6.150000095367432,
            3.5185999870300293
          ]
        },
        {
          "atom_index": 507,
          "name": "C",
          "element": "C",
          "coord": [
            -0.0714000016450882,
            6.109799861907959,
            3.6505000591278076
          ]
        },
        {
          "atom_index": 508,
          "name": "O",
          "element": "O",
          "coord": [
            -0.07090000063180923,
            6.187699794769287,
            3.7492001056671143
          ]
        },
        {
          "atom_index": 509,
          "name": "CB",
          "element": "C",
          "coord": [
            -0.0333000011742115,
            6.219200134277344,
            3.431999921798706
          ]
        },
        {
          "atom_index": 510,
          "name": "OG",
          "element": "O",
          "coord": [
            -0.07720000296831131,
            6.241600036621094,
            3.2987000942230225
          ]
        }
      ]
    },
    {
      "id": "A:66",
      "chain": "A",
      "resseq": 66,
      "icode": "",
      "resname": "THR",
      "hetflag": " ",
      "sasa": 0.1261194348335266,
      "atoms": [
        {
          "atom_index": 511,
          "name": "N",
          "element": "N",
          "coord": [
            -0.007799999788403511,
            5.992700099945068,
            3.653599977493286
          ]
        },
        {
          "atom_index": 512,
          "name": "CA",
          "element": "C",
          "coord": [
            0.060600001364946365,
            5.939700126647949,
            3.76990008354187
          ]
        },
        {
          "atom_index": 513,
          "name": "C",
          "element": "C",
          "coord": [
            0.2071000039577484,
            5.923799991607666,
            3.73580002784729
          ]
        },
        {
          "atom_index": 514,
          "name": "O",
          "element": "O",
          "coord": [
            0.24199999868869781,
            5.859899997711182,
            3.6347999572753906
          ]
        },
        {
          "atom_index": 515,
          "name": "CB",
          "element": "C",
          "coord": [
            0.004399999976158142,
            5.807400226593018,
            3.8171000480651855
          ]
        },
        {
          "atom_index": 516,
          "name": "OG1",
          "element": "O",
          "coord": [
            -0.13120000064373016,
            5.825099945068359,
            3.8587000370025635
          ]
        },
        {
          "atom_index": 517,
          "name": "CG2",
          "element": "C",
          "coord": [
            0.08590000122785568,
            5.756100177764893,
            3.9368999004364014
          ]
        }
      ]
    },
    {
      "id": "A:67",
      "chain": "A",
      "resseq": 67,
      "icode": "",
      "resname": "LEU",
      "hetflag": " ",
      "sasa": 0.0,
      "atoms": [
        {
          "atom_index": 518,
          "name": "N",
          "element": "N",
          "coord": [
            0.29420000314712524,
            5.988399982452393,
            3.8122000694274902
          ]
        },
        {
          "atom_index": 519,
          "name": "CA",
          "element": "C",
          "coord": [
            0.4381999969482422,
            5.975500106811523,
            3.8039000034332275
          ]
        },
        {
          "atom_index": 520,
          "name": "C",
          "element": "C",
          "coord": [
            0.4819999933242798,
            5.8796000480651855,
            3.912400007247925
          ]
        },
        {
          "atom_index": 521,
          "name": "O",
          "element": "O",
          "coord": [
            0.41670000553131104,
            5.867599964141846,
            4.016900062561035
          ]
        },
        {
          "atom_index": 522,
          "name": "CB",
          "element": "C",
          "coord": [
            0.5073000192642212,
            6.109899997711182,
            3.821700096130371
          ]
        },
        {
          "atom_index": 523,
          "name": "CG",
          "element": "C",
          "coord": [
            0.46149998903274536,
            6.237100124359131,
            3.750699996948242
          ]
        },
        {
          "atom_index": 524,
          "name": "CD1",
          "element": "C",
          "coord": [
            0.5737000107765198,
            6.342599868774414,
            3.760200023651123
          ]
        },
        {
          "atom_index": 525,
          "name": "CD2",
          "element": "C",
          "coord": [
            0.4099999964237213,
            6.216000080108643,
            3.6105000972747803
          ]
        }
      ]
    },
    {
      "id": "A:68",
      "chain": "A",
      "resseq": 68,
      "icode": "",
      "resname": "HIS",
      "hetflag": " ",
      "sasa": 1.1907541751861572,
      "atoms": [
        {
          "atom_index": 526,
          "name": "N",
          "element": "N",
          "coord": [
            0.5902000069618225,
            5.80679988861084,
            3.8915998935699463
          ]
        },
        {
          "atom_index": 527,
          "name": "CA",
          "element": "C",
          "coord": [
            0.6470000147819519,
            5.716300010681152,
            3.9895999431610107
          ]
        },
        {
          "atom_index": 528,
          "name": "C",
          "element": "C",
          "coord": [
            0.784600019454956,
            5.756100177764893,
            4.03000020980835
          ]
        },
        {
          "atom_index": 529,
          "name": "O",
          "element": "O",
          "coord": [
            0.8669999837875366,
            5.782400131225586,
            3.94350004196167
          ]
        },
        {
          "atom_index": 530,
          "name": "CB",
          "element": "C",
          "coord": [
            0.6546000242233276,
            5.576300144195557,
            3.9321999549865723
          ]
        },
        {
          "atom_index": 531,
          "name": "CG",
          "element": "C",
          "coord": [
            0.5205000042915344,
            5.514900207519531,
            3.9177000522613525
          ]
        },
        {
          "atom_index": 532,
          "name": "ND1",
          "element": "N",
          "coord": [
            0.4643000066280365,
            5.436699867248535,
            4.016200065612793
          ]
        },
        {
          "atom_index": 533,
          "name": "CD2",
          "element": "C",
          "coord": [
            0.4262999892234802,
            5.531300067901611,
            3.8229000568389893
          ]
        },
        {
          "atom_index": 534,
          "name": "CE1",
          "element": "C",
          "coord": [
            0.34290000796318054,
            5.401199817657471,
            3.978100061416626
          ]
        },
        {
          "atom_index": 535,
          "name": "NE2",
          "element": "N",
          "coord": [
            0.3174000084400177,
            5.457799911499023,
            3.861299991607666
          ]
        }
      ]
    },
    {
      "id": "A:69",
      "chain": "A",
      "resseq": 69,
      "icode": "",
      "resname": "LEU",
      "hetflag": " ",
      "sasa": 0.0,
      "atoms": [
        {
          "atom_index": 536,
          "name": "N",
          "element": "N",
          "coord": [
            0.8145999908447266,
            5.757500171661377,
            4.159599781036377
          ]
        },
        {
          "atom_index": 537,
          "name": "CA",
          "element": "C",
          "coord": [
            0.9496999979019165,
            5.7677998542785645,
            4.211699962615967
          ]
        },
        {
          "atom_index": 538,
          "name": "C",
          "element": "C",
          "coord": [
            1.0118999481201172,
            5.629700183868408,
            4.204800128936768
          ]
        },
        {
          "atom_index": 539,
          "name": "O",
          "element": "O",
          "coord": [
            0.9480999708175659,
            5.530200004577637,
            4.242599964141846
          ]
        },
        {
          "atom_index": 540,
          "name": "CB",
          "element": "C",
          "coord": [
            0.9488000273704529,
            5.821100234985352,
            4.353499889373779
          ]
        },
        {
          "atom_index": 541,
          "name": "CG",
          "element": "C",
          "coord": [
            0.923799991607666,
            5.97189998626709,
            4.363500118255615
          ]
        },
        {
          "atom_index": 542,
          "name": "CD1",
          "element": "C",
          "coord": [
            0.8797000050544739,
            6.012400150299072,
            4.502299785614014
          ]
        },
        {
          "atom_index": 543,
          "name": "CD2",
          "element": "C",
          "coord": [
            1.0465999841690063,
            6.053199768066406,
            4.325500011444092
          ]
        }
      ]
    },
    {
      "id": "A:70",
      "chain": "A",
      "resseq": 70,
      "icode": "",
      "resname": "VAL",
      "hetflag": " ",
      "sasa": 0.03226546198129654,
      "atoms": [
        {
          "atom_index": 544,
          "name": "N",
          "element": "N",
          "coord": [
            1.1346999406814575,
            5.617000102996826,
            4.157599925994873
          ]
        },
        {
          "atom_index": 545,
          "name": "CA",
          "element": "C",
          "coord": [
            1.2000999450683594,
            5.4893999099731445,
            4.139100074768066
          ]
        },
        {
          "atom_index": 546,
          "name": "C",
          "element": "C",
          "coord": [
            1.3421000242233276,
            5.497700214385986,
            4.189199924468994
          ]
        },
        {
          "atom_index": 547,
          "name": "O",
          "element": "O",
          "coord": [
            1.3938000202178955,
            5.607500076293945,
            4.212600231170654
          ]
        },
        {
          "atom_index": 548,
          "name": "CB",
          "element": "C",
          "coord": [
            1.205899953842163,
            5.446899890899658,
            3.9895999431610107
          ]
        },
        {
          "atom_index": 549,
          "name": "CG1",
          "element": "C",
          "coord": [
            1.0670000314712524,
            5.420400142669678,
            3.935800075531006
          ]
        },
        {
          "atom_index": 550,
          "name": "CG2",
          "element": "C",
          "coord": [
            1.280400037765503,
            5.55109977722168,
            3.904900074005127
          ]
        }
      ]
    },
    {
      "id": "A:71",
      "chain": "A",
      "resseq": 71,
      "icode": "",
      "resname": "LEU",
      "hetflag": " ",
      "sasa": 7.54938268661499,
      "atoms": [
        {
          "atom_index": 551,
          "name": "N",
          "element": "N",
          "coord": [
            1.4115999937057495,
            5.386099815368652,
            4.204400062561035
          ]
        },
        {
          "atom_index": 552,
          "name": "CA",
          "element": "C",
          "coord": [
            1.5535999536514282,
            5.383200168609619,
            4.236499786376953
          ]
        },
        {
          "atom_index": 553,
          "name": "C",
          "element": "C",
          "coord": [
            1.6332000494003296,
            5.429900169372559,
            4.114299774169922
          ]
        },
        {
          "atom_index": 554,
          "name": "O",
          "element": "O",
          "coord": [
            1.601699948310852,
            5.392099857330322,
            3.9999001026153564
          ]
        },
        {
          "atom_index": 555,
          "name": "CB",
          "element": "C",
          "coord": [
            1.5952999591827393,
            5.243000030517578,
            4.277400016784668
          ]
        },
        {
          "atom_index": 556,
          "name": "CG",
          "element": "C",
          "coord": [
            1.5253000259399414,
            5.175300121307373,
            4.394199848175049
          ]
        },
        {
          "atom_index": 557,
          "name": "CD1",
          "element": "C",
          "coord": [
            1.5738999843597412,
            5.033299922943115,
            4.396699905395508
          ]
        },
        {
          "atom_index": 558,
          "name": "CD2",
          "element": "C",
          "coord": [
            1.559000015258789,
            5.24459981918335,
            4.524400234222412
          ]
        }
      ]
    }
  ],
  "overlaps": {
    "A:1": [
      "A:10",
      "A:11",
      "A:12",
      "A:13",
      "A:14",
      "A:15",
      "A:16",
      "A:17",
      "A:18",
      "A:19",
      "A:2",
      "A:20",
      "A:21",
      "A:22",
      "A:23",
      "A:24",
      "A:25",
      "A:26",
      "A:27",
      "A:28",
      "A:29",
      "A:3",
      "A:30",
      "A:31",
      "A:32",
      "A:33",
      "A:34",
      "A:36",
      "A:37",
      "A:38",
      "A:39",
      "A:4",
      "A:40",
      "A:41",
      "A:42",
      "A:43",
      "A:44",
      "A:45",
      "A:46",
      "A:47",
      "A:48",
      "A:49",
      "A:5",
      "A:50",
      "A:51",
      "A:52",
      "A:53",
      "A:54",
      "A:55",
      "A:56",
      "A:57",
      "A:58",
      "A:59",
      "A:6",
      "A:60",
      "A:61",
      "A:62",
      "A:63",
      "A:64",
      "A:65",
      "A:66",
      "A:67",
      "A:68",
      "A:69",
      "A:7",
      "A:70",
      "A:71",
      "A:8",
      "A:9"
    ],
    "A:2": [
      "A:1",
      "A:10",
      "A:11",
      "A:12",
      "A:13",
      "A:14",
      "A:15",
      "A:16",
      "A:17",
      "A:18",
      "A:19",
      "A:20",
      "A:21",
      "A:22",
      "A:23",
      "A:24",
      "A:25",
      "A:26",
      "A:27",
      "A:28",
      "A:29",
      "A:3",
      "A:30",
      "A:31",
      "A:32",
      "A:33",
      "A:34",
      "A:36",
      "A:37",
      "A:38",
      "A:39",
      "A:4",
      "A:40",
      "A:41",
      "A:42",
      "A:43",
      "A:44",
      "A:45",
      "A:46",
      "A:47",
      "A:48",
      "A:49",
      "A:5",
      "A:50",
      "A:51",
      "A:52",
      "A:53",
      "A:54",
      "A:55",
      "A:56",
      "A:57",
      "A:58",
      "A:59",
      "A:6",
      "A:60",
      "A:61",
      "A:62",
      "A:63",
      "A:64",
      "A:65",
      "A:66",
      "A:67",
      "A:68",
      "A:69",
      "A:7",
      "A:70",
      "A:71",
      "A:8",
      "A:9"
    ],
    "A:3": [
      "A:1",
      "A:10",
      "A:11",
      "A:12",
      "A:13",
      "A:14",
      "A:15",
      "A:16",
      "A:17",
      "A:18",
      "A:19",
      "A:2",
      "A:20",
      "A:21",
      "A:22",
      "A:23",
      "A:24",
      "A:25",
      "A:26",
      "A:27",
      "A:28",
      "A:29",
      "A:30",
      "A:31",
      "A:32",
      "A:33",
      "A:34",
      "A:36",
      "A:37",
      "A:38",
      "A:39",
      "A:4",
      "A:40",
      "A:41",
      "A:42",
      "A:43",
      "A:44",
      "A:45",
      "A:46",
      "A:47",
      "A:48",
      "A:49",
      "A:5",
      "A:50",
      "A:51",
      "A:52",
      "A:53",
      "A:54",
      "A:55",
      "A:56",
      "A:57",
      "A:58",
      "A:59",
      "A:6",
      "A:60",
      "A:61",
      "A:62",
      "A:63",
      "A:64",
      "A:65",
      "A:66",
      "A:67",
      "A:68",
      "A:69",
      "A:7",
      "A:70",
      "A:71",
      "A:8",
      "A:9"
    ],
    "A:4": [
      "A:1",
      "A:10",
      "A:11",
      "A:12",
      "A:13",
      "A:14",
      "A:15",
      "A:16",
      "A:17",
      "A:18",
      "A:19",
      "A:2",
      "A:20",
      "A:21",
      "A:22",
      "A:23",
      "A:24",
      "A:25",
      "A:26",
      "A:27",
      "A:28",
      "A:29",
      "A:3",
      "A:30",
      "A:31",
      "A:32",
      "A:33",
      "A:34",
      "A:36",
      "A:37",
      "A:38",
      "A:39",
      "A:40",
      "A:41",
      "A:42",
      "A:43",
      "A:44",
      "A:45",
      "A:46",
      "A:47",
      "A:48",
      "A:49",
      "A:5",
      "A:50",
      "A:51",
      "A:52",
      "A:53",
      "A:54",
      "A:55",
      "A:56",
      "A:57",
      "A:58",
      "A:59",
      "A:6",
      "A:60",
      "A:61",
      "A:62",
      "A:63",
      "A:64",
      "A:65",
      "A:66",
      "A:67",
      "A:68",
      "A:69",
      "A:7",
      "A:70",
      "A:71",
      "A:8",
      "A:9"
    ],
    "A:5": [
      "A:1",
      "A:10",
      "A:11",
      "A:12",
      "A:13",
      "A:14",
      "A:15",
      "A:16",
      "A:17",
      "A:18",
      "A:19",
      "A:2",
      "A:20",
      "A:21",
      "A:22",
      "A:23",
      "A:24",
      "A:25",
      "A:26",
      "A:27",
      "A:28",
      "A:29",
      "A:3",
      "A:30",
      "A:31",
      "A:32",
      "A:33",
      "A:34",
      "A:36",
      "A:37",
      "A:38",
      "A:39",
      "A:4",
      "A:40",
      "A:41",
      "A:42",
      "A:43",
      "A:44",
      "A:45",
      "A:46",
      "A:47",
      "A:48",
      "A:49",
      "A:50",
      "A:51",
      "A:52",
      "A:53",
      "A:54",
      "A:55",
      "A:56",
      "A:57",
      "A:58",
      "A:59",
      "A:6",
      "A:60",
      "A:61",
      "A:62",
      "A:63",
      "A:64",
      "A:65",
      "A:66",
      "A:67",
      "A:68",
      "A:69",
      "A:7",
      "A:70",
      "A:71",
      "A:8",
      "A:9"
    ],
    "A:6": [
      "A:1",
      "A:10",
      "A:11",
      "A:12",
      "A:13",
      "A:14",
      "A:15",
      "A:16",
      "A:17",
      "A:18",
      "A:19",
      "A:2",
      "A:20",
      "A:21",
      "A:22",
      "A:23",
      "A:24",
      "A:25",
      "A:26",
      "A:27",
      "A:28",
      "A:29",
      "A:3",
      "A:30",
      "A:31",
      "A:32",
      "A:33",
      "A:34",
      "A:36",
      "A:37",
      "A:38",
      "A:39",
      "A:4",
      "A:40",
      "A:41",
      "A:42",
      "A:43",
      "A:44",
      "A:45",
      "A:46",
      "A:47",
      "A:48",
      "A:49",
      "A:5",
      "A:50",
      "A:51",
      "A:52",
      "A:53",
      "A:54",
      "A:55",
      "A:56",
      "A:57",
      "A:58",
      "A:59",
      "A:60",
      "A:61",
      "A:62",
      "A:63",
      "A:64",
      "A:65",
      "A:66",
      "A:67",
      "A:68",
      "A:69",
      "A:7",
      "A:70",
      "A:71",
      "A:8",
      "A:9"
    ],
    "A:7": [
      "A:1",
      "A:10",
      "A:11",
      "A:12",
      "A:13",
      "A:14",
      "A:15",
      "A:16",
      "A:17",
      "A:18",
      "A:19",
      "A:2",
      "A:20",
      "A:21",
      "A:22",
      "A:23",
      "A:24",
      "A:25",
      "A:26",
      "A:27",
      "A:28",
      "A:29",
      "A:3",
      "A:30",
      "A:31",
      "A:32",
      "A:33",
      "A:34",
      "A:36",
      "A:37",
      "A:38",
      "A:39",
      "A:4",
      "A:40",
      "A:41",
      "A:42",
      "A:43",
      "A:44",
      "A:45",
      "A:46",
      "A:47",
      "A:48",
      "A:49",
      "A:5",
      "A:50",
      "A:51",
      "A:52",
      "A:53",
      "A:54",
      "A:55",
      "A:56",
      "A:57",
      "A:58",
      "A:59",
      "A:6",
      "A:60",
      "A:61",
      "A:62",
      "A:63",
      "A:64",
      "A:65",
      "A:66",
      "A:67",
      "A:68",
      "A:69",
      "A:70",
      "A:71",
      "A:8",
      "A:9"
    ],
    "A:8": [
      "A:1",
      "A:10",
      "A:11",
      "A:12",
      "A:13",
      "A:14",
      "A:15",
      "A:16",
      "A:17",
      "A:18",
      "A:19",
      "A:2",
      "A:20",
      "A:21",
      "A:22",
      "A:23",
      "A:24",
      "A:25",
      "A:26",
      "A:27",
      "A:28",
      "A:29",
      "A:3",
      "A:30",
      "A:31",
      "A:32",
      "A:33",
      "A:34",
      "A:36",
      "A:37",
      "A:38",
      "A:39",
      "A:4",
      "A:40",
      "A:41",
      "A:42",
      "A:43",
      "A:44",
      "A:45",
      "A:46",
      "A:47",
      "A:48",
      "A:49",
      "A:5",
      "A:50",
      "A:51",
      "A:52",
      "A:53",
      "A:54",
      "A:55",
      "A:56",
      "A:57",
      "A:58",
      "A:59",
      "A:6",
      "A:60",
      "A:61",
      "A:62",
      "A:63",
      "A:64",
      "A:65",
      "A:66",
      "A:67",
      "A:68",
      "A:69",
      "A:7",
      "A:70",
      "A:71",
      "A:9"
    ],
    "A:9": [
      "A:1",
      "A:10",
      "A:11",
      "A:12",
      "A:13",
      "A:14",
      "A:15",
      "A:16",
      "A:17",
      "A:18",
      "A:19",
      "A:2",
      "A:20",
      "A:21",
      "A:22",
      "A:23",
      "A:24",
      "A:25",
      "A:26",
      "A:27",
      "A:28",
      "A:29",
      "A:3",
      "A:30",
      "A:31",
      "A:32",
      "A:33",
      "A:34",
      "A:36",
      "A:37",
      "A:38",
      "A:39",
      "A:4",
      "A:40",
      "A:41",
      "A:42",
      "A:43",
      "A:44",
      "A:45",
      "A:46",
      "A:47",
      "A:48",
      "A:49",
      "A:5",
      "A:50",
      "A:51",
      "A:52",
      "A:53",
      "A:54",
      "A:55",
      "A:56",
      "A:57",
      "A:58",
      "A:59",
      "A:6",
      "A:60",
      "A:61",
      "A:62",
      "A:63",
      "A:64",
      "A:65",
      "A:66",
      "A:67",
      "A:68",
      "A:69",
      "A:7",
      "A:70",
      "A:71",
      "A:8"
    ],
    "A:10": [
      "A:1",
      "A:11",
      "A:12",
      "A:13",
      "A:14",
      "A:15",
      "A:16",
      "A:17",
      "A:18",
      "A:19",
      "A:2",
      "A:20",
      "A:21",
      "A:22",
      "A:23",
      "A:24",
      "A:25",
      "A:26",
      "A:27",
      "A:28",
      "A:29",
      "A:3",
      "A:30",
      "A:31",
      "A:32",
      "A:33",
      "A:34",
      "A:36",
      "A:37",
      "A:38",
      "A:39",
      "A:4",
      "A:40",
      "A:41",
      "A:42",
      "A:43",
      "A:44",
      "A:45",
      "A:46",
      "A:47",
      "A:48",
      "A:49",
      "A:5",
      "A:50",
      "A:51",
      "A:52",
      "A:53",
      "A:54",
      "A:55",
      "A:56",
      "A:57",
      "A:58",
      "A:59",
      "A:6",
      "A:60",
      "A:61",
      "A:62",
      "A:63",
      "A:64",
      "A:65",
      "A:66",
      "A:67",
      "A:68",
      "A:69",
      "A:7",
      "A:70",
      "A:71",
      "A:8",
      "A:9"
    ],
    "A:11": [
      "A:1",
      "A:10",
      "A:12",
      "A:13",
      "A:14",
      "A:15",
      "A:16",
      "A:17",
      "A:18",
      "A:19",
      "A:2",
      "A:20",
      "A:21",
      "A:22",
      "A:23",
      "A:24",
      "A:25",
      "A:26",
      "A:27",
      "A:28",
      "A:29",
      "A:3",
      "A:30",
      "A:31",
      "A:32",
      "A:33",
      "A:34",
      "A:36",
      "A:37",
      "A:38",
      "A:39",
      "A:4",
      "A:40",
      "A:41",
      "A:42",
      "A:43",
      "A:44",
      "A:45",
      "A:46",
      "A:47",
      "A:48",
      "A:49",
      "A:5",
      "A:50",
      "A:51",
      "A:52",
      "A:53",
      "A:54",
      "A:55",
      "A:56",
      "A:57",
      "A:58",
      "A:59",
      "A:6",
      "A:60",
      "A:61",
      "A:62",
      "A:63",
      "A:64",
      "A:65",
      "A:66",
      "A:67",
      "A:68",
      "A:69",
      "A:7",
      "A:70",
      "A:71",
      "A:8",
      "A:9"
    ],
    "A:12": [
      "A:1",
      "A:10",
      "A:11",
      "A:13",
      "A:14",
      "A:15",
      "A:16",
      "A:17",
      "A:18",
      "A:19",
      "A:2",
      "A:20",
      "A:21",
      "A:22",
      "A:23",
      "A:24",
      "A:25",
      "A:26",
      "A:27",
      "A:28",
      "A:29",
      "A:3",
      "A:30",
      "A:31",
      "A:32",
      "A:33",
      "A:34",
      "A:36",
      "A:37",
      "A:38",
      "A:39",
      "A:4",
      "A:40",
      "A:41",
      "A:42",
      "A:43",
      "A:44",
      "A:45",
      "A:46",
      "A:47",
      "A:48",
      "A:49",
      "A:5",
      "A:50",
      "A:51",
      "A:52",
      "A:53",
      "A:54",
      "A:55",
      "A:56",
      "A:57",
      "A:58",
      "A:59",
      "A:6",
      "A:60",
      "A:61",
      "A:62",
      "A:63",
      "A:64",
      "A:65",
      "A:66",
      "A:67",
      "A:68",
      "A:69",
      "A:7",
      "A:70",
      "A:71",
      "A:8",
      "A:9"
    ],
    "A:13": [
      "A:1",
      "A:10",
      "A:11",
      "A:12",
      "A:14",
      "A:15",
      "A:16",
      "A:17",
      "A:18",
      "A:19",
      "A:2",
      "A:20",
      "A:21",
      "A:22",
      "A:23",
      "A:24",
      "A:25",
      "A:26",
      "A:27",
      "A:28",
      "A:29",
      "A:3",
      "A:30",
      "A:31",
      "A:32",
      "A:33",
      "A:34",
      "A:36",
      "A:37",
      "A:38",
      "A:39",
      "A:4",
      "A:40",
      "A:41",
      "A:42",
      "A:43",
      "A:44",
      "A:45",
      "A:46",
      "A:47",
      "A:48",
      "A:49",
      "A:5",
      "A:50",
      "A:51",
      "A:52",
      "A:53",
      "A:54",
      "A:55",
      "A:56",
      "A:57",
      "A:58",
      "A:59",
      "A:6",
      "A:60",
      "A:61",
      "A:62",
      "A:63",
      "A:64",
      "A:65",
      "A:66",
      "A:67",
      "A:68",
      "A:69",
      "A:7",
      "A:70",
      "A:71",
      "A:8",
      "A:9"
    ],
    "A:14": [
      "A:1",
      "A:10",
      "A:11",
      "A:12",
      "A:13",
      "A:15",
      "A:16",
      "A:17",
      "A:18",
      "A:19",
      "A:2",
      "A:20",
      "A:21",
      "A:22",
      "A:23",
      "A:24",
      "A:25",
      "A:26",
      "A:27",
      "A:28",
      "A:29",
      "A:3",
      "A:30",
      "A:31",
      "A:32",
      "A:33",
      "A:34",
      "A:36",
      "A:37",
      "A:38",
      "A:39",
      "A:4",
      "A:40",
      "A:41",
      "A:42",
      "A:43",
      "A:44",
      "A:45",
      "A:46",
      "A:47",
      "A:48",
      "A:49",
      "A:5",
      "A:50",
      "A:51",
      "A:52",
      "A:53",
      "A:54",
      "A:55",
      "A:56",
      "A:57",
      "A:58",
      "A:59",
      "A:6",
      "A:60",
      "A:61",
      "A:62",
      "A:63",
      "A:64",
      "A:65",
      "A:66",
      "A:67",
      "A:68",
      "A:69",
      "A:7",
      "A:70",
      "A:71",
      "A:8",
      "A:9"
    ],
    "A:15": [
      "A:1",
      "A:10",
      "A:11",
      "A:12",
      "A:13",
      "A:14",
      "A:16",
      "A:17",
      "A:18",
      "A:19",
      "A:2",
      "A:20",
      "A:21",
      "A:22",
      "A:23",
      "A:24",
      "A:25",
      "A:26",
      "A:27",
      "A:28",
      "A:29",
      "A:3",
      "A:30",
      "A:31",
      "A:32",
      "A:33",
      "A:34",
      "A:36",
      "A:37",
      "A:38",
      "A:39",
      "A:4",
      "A:40",
      "A:41",
      "A:42",
      "A:43",
      "A:44",
      "A:45",
      "A:46",
      "A:47",
      "A:48",
      "A:49",
      "A:5",
      "A:50",
      "A:51",
      "A:52",
      "A:53",
      "A:54",
      "A:55",
      "A:56",
      "A:57",
      "A:58",
      "A:59",
      "A:6",
      "A:60",
      "A:61",
      "A:62",
      "A:63",
      "A:64",
      "A:65",
      "A:66",
      "A:67",
      "A:68",
      "A:69",
      "A:7",
      "A:70",
      "A:71",
      "A:8",
      "A:9"
    ],
    "A:16": [
      "A:1",
      "A:10",
      "A:11",
      "A:12",
      "A:13",
      "A:14",
      "A:15",
      "A:17",
      "A:18",
      "A:19",
      "A:2",
      "A:20",
      "A:21",
      "A:22",
      "A:23",
      "A:24",
      "A:25",
      "A:26",
      "A:27",
      "A:28",
      "A:29",
      "A:3",
      "A:30",
      "A:31",
      "A:32",
      "A:33",
      "A:34",
      "A:36",
      "A:37",
      "A:38",
      "A:39",
      "A:4",
      "A:40",
      "A:41",
      "A:42",
      "A:43",
      "A:44",
      "A:45",
      "A:46",
      "A:47",
      "A:48",
      "A:49",
      "A:5",
      "A:50",
      "A:51",
      "A:52",
      "A:53",
      "A:54",
      "A:55",
      "A:56",
      "A:57",
      "A:58",
      "A:59",
      "A:6",
      "A:60",
      "A:61",
      "A:62",
      "A:63",
      "A:64",
      "A:65",
      "A:66",
      "A:67",
      "A:68",
      "A:69",
      "A:7",
      "A:70",
      "A:71",
      "A:8",
      "A:9"
    ],
    "A:17": [
      "A:1",
      "A:10",
      "A:11",
      "A:12",
      "A:13",
      "A:14",
      "A:15",
      "A:16",
      "A:18",
      "A:19",
      "A:2",
      "A:20",
      "A:21",
      "A:22",
      "A:23",
      "A:24",
      "A:25",
      "A:26",
      "A:27",
      "A:28",
      "A:29",
      "A:3",
      "A:30",
      "A:31",
      "A:32",
      "A:33",
      "A:34",
      "A:36",
      "A:37",
      "A:38",
      "A:39",
      "A:4",
      "A:40",
      "A:41",
      "A:42",
      "A:43",
      "A:44",
      "A:45",
      "A:46",
      "A:47",
      "A:48",
      "A:49",
      "A:5",
      "A:50",
      "A:51",
      "A:52",
      "A:53",
      "A:54",
      "A:55",
      "A:56",
      "A:57",
      "A:58",
      "A:59",
      "A:6",
      "A:60",
      "A:61",
      "A:62",
      "A:63",
      "A:64",
      "A:65",
      "A:66",
      "A:67",
      "A:68",
      "A:69",
      "A:7",
      "A:70",
      "A:71",
      "A:8",
      "A:9"
    ],
    "A:18": [
      "A:1",
      "A:10",
      "A:11",
      "A:12",
      "A:13",
      "A:14",
      "A:15",
      "A:16",
      "A:17",
      "A:19",
      "A:2",
      "A:20",
      "A:21",
      "A:22",
      "A:23",
      "A:24",
      "A:25",
      "A:26",
      "A:27",
      "A:28",
      "A:29",
      "A:3",
      "A:30",
      "A:31",
      "A:32",
      "A:33",
      "A:34",
      "A:36",
      "A:37",
      "A:38",
      "A:39",
      "A:4",
      "A:40",
      "A:41",
      "A:42",
      "A:43",
      "A:44",
      "A:45",
      "A:46",
      "A:47",
      "A:48",
      "A:49",
      "A:5",
      "A:50",
      "A:51",
      "A:52",
      "A:53",
      "A:54",
      "A:55",
      "A:56",
      "A:57",
      "A:58",
      "A:59",
      "A:6",
      "A:60",
      "A:61",
      "A:62",
      "A:63",
      "A:64",
      "A:65",
      "A:66",
      "A:67",
      "A:68",
      "A:69",
      "A:7",
      "A:70",
      "A:71",
      "A:8",
      "A:9"
    ],
    "A:19": [
      "A:1",
      "A:10",
      "A:11",
      "A:12",
      "A:13",
      "A:14",
      "A:15",
      "A:16",
      "A:17",
      "A:18",
      "A:2",
      "A:20",
      "A:21",
      "A:22",
      "A:23",
      "A:24",
      "A:25",
      "A:26",
      "A:27",
      "A:28",
      "A:29",
      "A:3",
      "A:30",
      "A:31",
      "A:32",
      "A:33",
      "A:34",
      "A:36",
      "A:37",
      "A:38",
      "A:39",
      "A:4",
      "A:40",
      "A:41",
      "A:42",
      "A:43",
      "A:44",
      "A:45",
      "A:46",
      "A:47",
      "A:48",
      "A:49",
      "A:5",
      "A:50",
      "A:51",
      "A:52",
      "A:53",
      "A:54",
      "A:55",
      "A:56",
      "A:57",
      "A:58",
      "A:59",
      "A:6",
      "A:60",
      "A:61",
      "A:62",
      "A:63",
      "A:64",
      "A:65",
      "A:66",
      "A:67",
      "A:68",
      "A:69",
      "A:7",
      "A:70",
      "A:71",
      "A:8",
      "A:9"
    ],
    "A:20": [
      "A:1",
      "A:10",
      "A:11",
      "A:12",
      "A:13",
      "A:14",
      "A:15",
      "A:16",
      "A:17",
      "A:18",
      "A:19",
      "A:2",
      "A:21",
      "A:22",
      "A:23",
      "A:24",
      "A:25",
      "A:26",
      "A:27",
      "A:28",
      "A:29",
      "A:3",
      "A:30",
      "A:31",
      "A:32",
      "A:33",
      "A:34",
      "A:36",
      "A:37",
      "A:38",
      "A:39",
      "A:4",
      "A:40",
      "A:41",
      "A:42",
      "A:43",
      "A:44",
      "A:45",
      "A:46",
      "A:47",
      "A:48",
      "A:49",
      "A:5",
      "A:50",
      "A:51",
      "A:52",
      "A:53",
      "A:54",
      "A:55",
      "A:56",
      "A:57",
      "A:58",
      "A:59",
      "A:6",
      "A:60",
      "A:61",
      "A:62",
      "A:63",
      "A:64",
      "A:65",
      "A:66",
      "A:67",
      "A:68",
      "A:69",
      "A:7",
      "A:70",
      "A:71",
      "A:8",
      "A:9"
    ],
    "A:21": [
      "A:1",
      "A:10",
      "A:11",
      "A:12",
      "A:13",
      "A:14",
      "A:15",
      "A:16",
      "A:17",
      "A:18",
      "A:19",
      "A:2",
      "A:20",
      "A:22",
      "A:23",
      "A:24",
      "A:25",
      "A:26",
      "A:27",
      "A:28",
      "A:29",
      "A:3",
      "A:30",
      "A:31",
      "A:32",
      "A:33",
      "A:34",
      "A:36",
      "A:37",
      "A:38",
      "A:39",
      "A:4",
      "A:40",
      "A:41",
      "A:42",
      "A:43",
      "A:44",
      "A:45",
      "A:46",
      "A:47",
      "A:48",
      "A:49",
      "A:5",
      "A:50",
      "A:51",
      "A:52",
      "A:53",
      "A:54",
      "A:55",
      "A:56",
      "A:57",
      "A:58",
      "A:59",
      "A:6",
      "A:60",
      "A:61",
      "A:62",
      "A:63",
      "A:64",
      "A:65",
      "A:66",
      "A:67",
      "A:68",
      "A:69",
      "A:7",
      "A:70",
      "A:71",
      "A:8",
      "A:9"
    ],
    "A:22": [
      "A:1",
      "A:10",
      "A:11",
      "A:12",
      "A:13",
      "A:14",
      "A:15",
      "A:16",
      "A:17",
      "A:18",
      "A:19",
      "A:2",
      "A:20",
      "A:21",
      "A:23",
      "A:24",
      "A:25",
      "A:26",
      "A:27",
      "A:28",
      "A:29",
      "A:3",
      "A:30",
      "A:31",
      "A:32",
      "A:33",
      "A:34",
      "A:36",
      "A:37",
      "A:38",
      "A:39",
      "A:4",
      "A:40",
      "A:41",
      "A:42",
      "A:43",
      "A:44",
      "A:45",
      "A:46",
      "A:47",
      "A:48",
      "A:49",
      "A:5",
      "A:50",
      "A:51",
      "A:52",
      "A:53",
      "A:54",
      "A:55",
      "A:56",
      "A:57",
      "A:58",
      "A:59",
      "A:6",
      "A:60",
      "A:61",
      "A:62",
      "A:63",
      "A:64",
      "A:65",
      "A:66",
      "A:67",
      "A:68",
      "A:69",
      "A:7",
      "A:70",
      "A:71",
      "A:8",
      "A:9"
    ],
    "A:23": [
      "A:1",
      "A:10",
      "A:11",
      "A:12",
      "A:13",
      "A:14",
      "A:15",
      "A:16",
      "A:17",
      "A:18",
      "A:19",
      "A:2",
      "A:20",
      "A:21",
      "A:22",
      "A:24",
      "A:25",
      "A:26",
      "A:27",
      "A:28",
      "A:29",
      "A:3",
      "A:30",
      "A:31",
      "A:32",
      "A:33",
      "A:34",
      "A:36",
      "A:37",
      "A:38",
      "A:39",
      "A:4",
      "A:40",
      "A:41",
      "A:42",
      "A:43",
      "A:44",
      "A:45",
      "A:46",
      "A:47",
      "A:48",
      "A:49",
      "A:5",
      "A:50",
      "A:51",
      "A:52",
      "A:53",
      "A:54",
      "A:55",
      "A:56",
      "A:57",
      "A:58",
      "A:59",
      "A:6",
      "A:60",
      "A:61",
      "A:62",
      "A:63",
      "A:64",
      "A:65",
      "A:66",
      "A:67",
      "A:68",
      "A:69",
      "A:7",
      "A:70",
      "A:71",
      "A:8",
      "A:9"
    ],
    "A:24": [
      "A:1",
      "A:10",
      "A:11",
      "A:12",
      "A:13",
      "A:14",
      "A:15",
      "A:16",
      "A:17",
      "A:18",
      "A:19",
      "A:2",
      "A:20",
      "A:21",
      "A:22",
      "A:23",
      "A:25",
      "A:26",
      "A:27",
      "A:28",
      "A:29",
      "A:3",
      "A:30",
      "A:31",
      "A:32",
      "A:33",
      "A:34",
      "A:36",
      "A:37",
      "A:38",
      "A:39",
      "A:4",
      "A:40",
      "A:41",
      "A:42",
      "A:43",
      "A:44",
      "A:45",
      "A:46",
      "A:47",
      "A:48",
      "A:49",
      "A:5",
      "A:50",
      "A:51",
      "A:52",
      "A:53",
      "A:54",
      "A:55",
      "A:56",
      "A:57",
      "A:58",
      "A:59",
      "A:6",
      "A:60",
      "A:61",
      "A:62",
      "A:63",
      "A:64",
      "A:65",
      "A:66",
      "A:67",
      "A:68",
      "A:69",
      "A:7",
      "A:70",
      "A:71",
      "A:8",
      "A:9"
    ],
    "A:25": [
      "A:1",
      "A:10",
      "A:11",
      "A:12",
      "A:13",
      "A:14",
      "A:15",
      "A:16",
      "A:17",
      "A:18",
      "A:19",
      "A:2",
      "A:20",
      "A:21",
      "A:22",
      "A:23",
      "A:24",
      "A:26",
      "A:27",
      "A:28",
      "A:29",
      "A:3",
      "A:30",
      "A:31",
      "A:32",
      "A:33",
      "A:34",
      "A:36",
      "A:37",
      "A:38",
      "A:39",
      "A:4",
      "A:40",
      "A:41",
      "A:42",
      "A:43",
      "A:44",
      "A:45",
      "A:46",
      "A:47",
      "A:48",
      "A:49",
      "A:5",
      "A:50",
      "A:51",
      "A:52",
      "A:53",
      "A:54",
      "A:55",
      "A:56",
      "A:57",
      "A:58",
      "A:59",
      "A:6",
      "A:60",
      "A:61",
      "A:62",
      "A:63",
      "A:64",
      "A:65",
      "A:66",
      "A:67",
      "A:68",
      "A:69",
      "A:7",
      "A:70",
      "A:71",
      "A:8",
      "A:9"
    ],
    "A:26": [
      "A:1",
      "A:10",
      "A:11",
      "A:12",
      "A:13",
      "A:14",
      "A:15",
      "A:16",
      "A:17",
      "A:18",
      "A:19",
      "A:2",
      "A:20",
      "A:21",
      "A:22",
      "A:23",
      "A:24",
      "A:25",
      "A:27",
      "A:28",
      "A:29",
      "A:3",
      "A:30",
      "A:31",
      "A:32",
      "A:33",
      "A:34",
      "A:36",
      "A:37",
      "A:38",
      "A:39",
      "A:4",
      "A:40",
      "A:41",
      "A:42",
      "A:43",
      "A:44",
      "A:45",
      "A:46",
      "A:47",
      "A:48",
      "A:49",
      "A:5",
      "A:50",
      "A:51",
      "A:52",
      "A:53",
      "A:54",
      "A:55",
      "A:56",
      "A:57",
      "A:58",
      "A:59",
      "A:6",
      "A:60",
      "A:61",
      "A:62",
      "A:63",
      "A:64",
      "A:65",
      "A:66",
      "A:67",
      "A:68",
      "A:69",
      "A:7",
      "A:70",
      "A:71",
      "A:8",
      "A:9"
    ],
    "A:27": [
      "A:1",
      "A:10",
      "A:11",
      "A:12",
      "A:13",
      "A:14",
      "A:15",
      "A:16",
      "A:17",
      "A:18",
      "A:19",
      "A:2",
      "A:20",
      "A:21",
      "A:22",
      "A:23",
      "A:24",
      "A:25",
      "A:26",
      "A:28",
      "A:29",
      "A:3",
      "A:30",
      "A:31",
      "A:32",
      "A:33",
      "A:34",
      "A:36",
      "A:37",
      "A:38",
      "A:39",
      "A:4",
      "A:40",
      "A:41",
      "A:42",
      "A:43",
      "A:44",
      "A:45",
      "A:46",
      "A:47",
      "A:48",
      "A:49",
      "A:5",
      "A:50",
      "A:51",
      "A:52",
      "A:53",
      "A:54",
      "A:55",
      "A:56",
      "A:57",
      "A:58",
      "A:59",
      "A:6",
      "A:60",
      "A:61",
      "A:62",
      "A:63",
      "A:64",
      "A:65",
      "A:66",
      "A:67",
      "A:68",
      "A:69",
      "A:7",
      "A:70",
      "A:71",
      "A:8",
      "A:9"
    ],
    "A:28": [
      "A:1",
      "A:10",
      "A:11",
      "A:12",
      "A:13",
      "A:14",
      "A:15",
      "A:16",
      "A:17",
      "A:18",
      "A:19",
      "A:2",
      "A:20",
      "A:21",
      "A:22",
      "A:23",
      "A:24",
      "A:25",
      "A:26",
      "A:27",
      "A:29",
      "A:3",
      "A:30",
      "A:31",
      "A:32",
      "A:33",
      "A:34",
      "A:36",
      "A:37",
      "A:38",
      "A:39",
      "A:4",
      "A:40",
      "A:41",
      "A:42",
      "A:43",
      "A:44",
      "A:45",
      "A:46",
      "A:47",
      "A:48",
      "A:49",
      "A:5",
      "A:50",
      "A:51",
      "A:52",
      "A:53",
      "A:54",
      "A:55",
      "A:56",
      "A:57",
      "A:58",
      "A:59",
      "A:6",
      "A:60",
      "A:61",
      "A:62",
      "A:63",
      "A:64",
      "A:65",
      "A:66",
      "A:67",
      "A:68",
      "A:69",
      "A:7",
      "A:70",
      "A:71",
      "A:8",
      "A:9"
    ],
    "A:29": [
      "A:1",
      "A:10",
      "A:11",
      "A:12",
      "A:13",
      "A:14",
      "A:15",
      "A:16",
      "A:17",
      "A:18",
      "A:19",
      "A:2",
      "A:20",
      "A:21",
      "A:22",
      "A:23",
      "A:24",
      "A:25",
      "A:26",
      "A:27",
      "A:28",
      "A:3",
      "A:30",
      "A:31",
      "A:32",
      "A:33",
      "A:34",
      "A:36",
      "A:37",
      "A:38",
      "A:39",
      "A:4",
      "A:40",
      "A:41",
      "A:42",
      "A:43",
      "A:44",
      "A:45",
      "A:46",
      "A:47",
      "A:48",
      "A:49",
      "A:5",
      "A:50",
      "A:51",
      "A:52",
      "A:53",
      "A:54",
      "A:55",
      "A:56",
      "A:57",
      "A:58",
      "A:59",
      "A:6",
      "A:60",
      "A:61",
      "A:62",
      "A:63",
      "A:64",
      "A:65",
      "A:66",
      "A:67",
      "A:68",
      "A:69",
      "A:7",
      "A:70",
      "A:71",
      "A:8",
      "A:9"
    ],
    "A:30": [
      "A:1",
      "A:10",
      "A:11",
      "A:12",
      "A:13",
      "A:14",
      "A:15",
      "A:16",
      "A:17",
      "A:18",
      "A:19",
      "A:2",
      "A:20",
      "A:21",
      "A:22",
      "A:23",
      "A:24",
      "A:25",
      "A:26",
      "A:27",
      "A:28",
      "A:29",
      "A:3",
      "A:31",
      "A:32",
      "A:33",
      "A:34",
      "A:36",
      "A:37",
      "A:38",
      "A:39",
      "A:4",
      "A:40",
      "A:41",
      "A:42",
      "A:43",
      "A:44",
      "A:45",
      "A:46",
      "A:47",
      "A:48",
      "A:49",
      "A:5",
      "A:50",
      "A:51",
      "A:52",
      "A:53",
      "A:54",
      "A:55",
      "A:56",
      "A:57",
      "A:58",
      "A:59",
      "A:6",
      "A:60",
      "A:61",
      "A:62",
      "A:63",
      "A:64",
      "A:65",
      "A:66",
      "A:67",
      "A:68",
      "A:69",
      "A:7",
      "A:70",
      "A:71",
      "A:8",
      "A:9"
    ],
    "A:31": [
      "A:1",
      "A:10",
      "A:11",
      "A:12",
      "A:13",
      "A:14",
      "A:15",
      "A:16",
      "A:17",
      "A:18",
      "A:19",
      "A:2",
      "A:20",
      "A:21",
      "A:22",
      "A:23",
      "A:24",
      "A:25",
      "A:26",
      "A:27",
      "A:28",
      "A:29",
      "A:3",
      "A:30",
      "A:32",
      "A:33",
      "A:34",
      "A:36",
      "A:37",
      "A:38",
      "A:39",
      "A:4",
      "A:40",
      "A:41",
      "A:42",
      "A:43",
      "A:44",
      "A:45",
      "A:46",
      "A:47",
      "A:48",
      "A:49",
      "A:5",
      "A:50",
      "A:51",
      "A:52",
      "A:53",
      "A:54",
      "A:55",
      "A:56",
      "A:57",
      "A:58",
      "A:59",
      "A:6",
      "A:60",
      "A:61",
      "A:62",
      "A:63",
      "A:64",
      "A:65",
      "A:66",
      "A:67",
      "A:68",
      "A:69",
      "A:7",
      "A:70",
      "A:71",
      "A:8",
      "A:9"
    ],
    "A:32": [
      "A:1",
      "A:10",
      "A:11",
      "A:12",
      "A:13",
      "A:14",
      "A:15",
      "A:16",
      "A:17",
      "A:18",
      "A:19",
      "A:2",
      "A:20",
      "A:21",
      "A:22",
      "A:23",
      "A:24",
      "A:25",
      "A:26",
      "A:27",
      "A:28",
      "A:29",
      "A:3",
      "A:30",
      "A:31",
      "A:33",
      "A:34",
      "A:36",
      "A:37",
      "A:38",
      "A:39",
      "A:4",
      "A:40",
      "A:41",
      "A:42",
      "A:43",
      "A:44",
      "A:45",
      "A:46",
      "A:47",
      "A:48",
      "A:49",
      "A:5",
      "A:50",
      "A:51",
      "A:52",
      "A:53",
      "A:54",
      "A:55",
      "A:56",
      "A:57",
      "A:58",
      "A:59",
      "A:6",
      "A:60",
      "A:61",
      "A:62",
      "A:63",
      "A:64",
      "A:65",
      "A:66",
      "A:67",
      "A:68",
      "A:69",
      "A:7",
      "A:70",
      "A:71",
      "A:8",
      "A:9"
    ],
    "A:33": [
      "A:1",
      "A:10",
      "A:11",
      "A:12",
      "A:13",
      "A:14",
      "A:15",
      "A:16",
      "A:17",
      "A:18",
      "A:19",
      "A:2",
      "A:20",
      "A:21",
      "A:22",
      "A:23",
      "A:24",
      "A:25",
      "A:26",
      "A:27",
      "A:28",
      "A:29",
      "A:3",
      "A:30",
      "A:31",
      "A:32",
      "A:34",
      "A:36",
      "A:37",
      "A:38",
      "A:39",
      "A:4",
      "A:40",
      "A:41",
      "A:42",
      "A:43",
      "A:44",
      "A:45",
      "A:46",
      "A:47",
      "A:48",
      "A:49",
      "A:5",
      "A:50",
      "A:51",
      "A:52",
      "A:53",
      "A:54",
      "A:55",
      "A:56",
      "A:57",
      "A:58",
      "A:59",
      "A:6",
      "A:60",
      "A:61",
      "A:62",
      "A:63",
      "A:64",
      "A:65",
      "A:66",
      "A:67",
      "A:68",
      "A:69",
      "A:7",
      "A:70",
      "A:71",
      "A:8",
      "A:9"
    ],
    "A:34": [
      "A:1",
      "A:10",
      "A:11",
      "A:12",
      "A:13",
      "A:14",
      "A:15",
      "A:16",
      "A:17",
      "A:18",
      "A:19",
      "A:2",
      "A:20",
      "A:21",
      "A:22",
      "A:23",
      "A:24",
      "A:25",
      "A:26",
      "A:27",
      "A:28",
      "A:29",
      "A:3",
      "A:30",
      "A:31",
      "A:32",
      "A:33",
      "A:36",
      "A:37",
      "A:38",
      "A:39",
      "A:4",
      "A:40",
      "A:41",
      "A:42",
      "A:43",
      "A:44",
      "A:45",
      "A:46",
      "A:47",
      "A:48",
      "A:49",
      "A:5",
      "A:50",
      "A:51",
      "A:52",
      "A:53",
      "A:54",
      "A:55",
      "A:56",
      "A:57",
      "A:58",
      "A:59",
      "A:6",
      "A:60",
      "A:61",
      "A:62",
      "A:63",
      "A:64",
      "A:65",
      "A:66",
      "A:67",
      "A:68",
      "A:69",
      "A:7",
      "A:70",
      "A:71",
      "A:8",
      "A:9"
    ],
    "A:36": [
      "A:1",
      "A:10",
      "A:11",
      "A:12",
      "A:13",
      "A:14",
      "A:15",
      "A:16",
      "A:17",
      "A:18",
      "A:19",
      "A:2",
      "A:20",
      "A:21",
      "A:22",
      "A:23",
      "A:24",
      "A:25",
      "A:26",
      "A:27",
      "A:28",
      "A:29",
      "A:3",
      "A:30",
      "A:31",
      "A:32",
      "A:33",
      "A:34",
      "A:37",
      "A:38",
      "A:39",
      "A:4",
      "A:40",
      "A:41",
      "A:42",
      "A:43",
      "A:44",
      "A:45",
      "A:46",
      "A:47",
      "A:48",
      "A:49",
      "A:5",
      "A:50",
      "A:51",
      "A:52",
      "A:53",
      "A:54",
      "A:55",
      "A:56",
      "A:57",
      "A:58",
      "A:59",
      "A:6",
      "A:60",
      "A:61",
      "A:62",
      "A:63",
      "A:64",
      "A:65",
      "A:66",
      "A:67",
      "A:68",
      "A:69",
      "A:7",
      "A:70",
      "A:71",
      "A:8",
      "A:9"
    ],
    "A:37": [
      "A:1",
      "A:10",
      "A:11",
      "A:12",
      "A:13",
      "A:14",
      "A:15",
      "A:16",
      "A:17",
      "A:18",
      "A:19",
      "A:2",
      "A:20",
      "A:21",
      "A:22",
      "A:23",
      "A:24",
      "A:25",
      "A:26",
      "A:27",
      "A:28",
      "A:29",
      "A:3",
      "A:30",
      "A:31",
      "A:32",
      "A:33",
      "A:34",
      "A:36",
      "A:38",
      "A:39",
      "A:4",
      "A:40",
      "A:41",
      "A:42",
      "A:43",
      "A:44",
      "A:45",
      "A:46",
      "A:47",
      "A:48",
      "A:49",
      "A:5",
      "A:50",
      "A:51",
      "A:52",
      "A:53",
      "A:54",
      "A:55",
      "A:56",
      "A:57",
      "A:58",
      "A:59",
      "A:6",
      "A:60",
      "A:61",
      "A:62",
      "A:63",
      "A:64",
      "A:65",
      "A:66",
      "A:67",
      "A:68",
      "A:69",
      "A:7",
      "A:70",
      "A:71",
      "A:8",
      "A:9"
    ],
    "A:38": [
      "A:1",
      "A:10",
      "A:11",
      "A:12",
      "A:13",
      "A:14",
      "A:15",
      "A:16",
      "A:17",
      "A:18",
      "A:19",
      "A:2",
      "A:20",
      "A:21",
      "A:22",
      "A:23",
      "A:24",
      "A:25",
      "A:26",
      "A:27",
      "A:28",
      "A:29",
      "A:3",
      "A:30",
      "A:31",
      "A:32",
      "A:33",
      "A:34",
      "A:36",
      "A:37",
      "A:39",
      "A:4",
      "A:40",
      "A:41",
      "A:42",
      "A:43",
      "A:44",
      "A:45",
      "A:46",
      "A:47",
      "A:48",
      "A:49",
      "A:5",
      "A:50",
      "A:51",
      "A:52",
      "A:53",
      "A:54",
      "A:55",
      "A:56",
      "A:57",
      "A:58",
      "A:59",
      "A:6",
      "A:60",
      "A:61",
      "A:62",
      "A:63",
      "A:64",
      "A:65",
      "A:66",
      "A:67",
      "A:68",
      "A:69",
      "A:7",
      "A:70",
      "A:71",
      "A:8",
      "A:9"
    ],
    "A:39": [
      "A:1",
      "A:10",
      "A:11",
      "A:12",
      "A:13",
      "A:14",
      "A:15",
      "A:16",
      "A:17",
      "A:18",
      "A:19",
      "A:2",
      "A:20",
      "A:21",
      "A:22",
      "A:23",
      "A:24",
      "A:25",
      "A:26",
      "A:27",
      "A:28",
      "A:29",
      "A:3",
      "A:30",
      "A:31",
      "A:32",
      "A:33",
      "A:34",
      "A:36",
      "A:37",
      "A:38",
      "A:4",
      "A:40",
      "A:41",
      "A:42",
      "A:43",
      "A:44",
      "A:45",
      "A:46",
      "A:47",
      "A:48",
      "A:49",
      "A:5",
      "A:50",
      "A:51",
      "A:52",
      "A:53",
      "A:54",
      "A:55",
      "A:56",
      "A:57",
      "A:58",
      "A:59",
      "A:6",
      "A:60",
      "A:61",
      "A:62",
      "A:63",
      "A:64",
      "A:65",
      "A:66",
      "A:67",
      "A:68",
      "A:69",
      "A:7",
      "A:70",
      "A:71",
      "A:8",
      "A:9"
    ],
    "A:40": [
      "A:1",
      "A:10",
      "A:11",
      "A:12",
      "A:13",
      "A:14",
      "A:15",
      "A:16",
      "A:17",
      "A:18",
      "A:19",
      "A:2",
      "A:20",
      "A:21",
      "A:22",
      "A:23",
      "A:24",
      "A:25",
      "A:26",
      "A:27",
      "A:28",
      "A:29",
      "A:3",
      "A:30",
      "A:31",
      "A:32",
      "A:33",
      "A:34",
      "A:36",
      "A:37",
      "A:38",
      "A:39",
      "A:4",
      "A:41",
      "A:42",
      "A:43",
      "A:44",
      "A:45",
      "A:46",
      "A:47",
      "A:48",
      "A:49",
      "A:5",
      "A:50",
      "A:51",
      "A:52",
      "A:53",
      "A:54",
      "A:55",
      "A:56",
      "A:57",
      "A:58",
      "A:59",
      "A:6",
      "A:60",
      "A:61",
      "A:62",
      "A:63",
      "A:64",
      "A:65",
      "A:66",
      "A:67",
      "A:68",
      "A:69",
      "A:7",
      "A:70",
      "A:71",
      "A:8",
      "A:9"
    ],
    "A:41": [
      "A:1",
      "A:10",
      "A:11",
      "A:12",
      "A:13",
      "A:14",
      "A:15",
      "A:16",
      "A:17",
      "A:18",
      "A:19",
      "A:2",
      "A:20",
      "A:21",
      "A:22",
      "A:23",
      "A:24",
      "A:25",
      "A:26",
      "A:27",
      "A:28",
      "A:29",
      "A:3",
      "A:30",
      "A:31",
      "A:32",
      "A:33",
      "A:34",
      "A:36",
      "A:37",
      "A:38",
      "A:39",
      "A:4",
      "A:40",
      "A:42",
      "A:43",
      "A:44",
      "A:45",
      "A:46",
      "A:47",
      "A:48",
      "A:49",
      "A:5",
      "A:50",
      "A:51",
      "A:52",
      "A:53",
      "A:54",
      "A:55",
      "A:56",
      "A:57",
      "A:58",
      "A:59",
      "A:6",
      "A:60",
      "A:61",
      "A:62",
      "A:63",
      "A:64",
      "A:65",
      "A:66",
      "A:67",
      "A:68",
      "A:69",
      "A:7",
      "A:70",
      "A:71",
      "A:8",
      "A:9"
    ],
    "A:42": [
      "A:1",
      "A:10",
      "A:11",
      "A:12",
      "A:13",
      "A:14",
      "A:15",
      "A:16",
      "A:17",
      "A:18",
      "A:19",
      "A:2",
      "A:20",
      "A:21",
      "A:22",
      "A:23",
      "A:24",
      "A:25",
      "A:26",
      "A:27",
      "A:28",
      "A:29",
      "A:3",
      "A:30",
      "A:31",
      "A:32",
      "A:33",
      "A:34",
      "A:36",
      "A:37",
      "A:38",
      "A:39",
      "A:4",
      "A:40",
      "A:41",
      "A:43",
      "A:44",
      "A:45",
      "A:46",
      "A:47",
      "A:48",
      "A:49",
      "A:5",
      "A:50",
      "A:51",
      "A:52",
      "A:53",
      "A:54",
      "A:55",
      "A:56",
      "A:57",
      "A:58",
      "A:59",
      "A:6",
      "A:60",
      "A:61",
      "A:62",
      "A:63",
      "A:64",
      "A:65",
      "A:66",
      "A:67",
      "A:68",
      "A:69",
      "A:7",
      "A:70",
      "A:71",
      "A:8",
      "A:9"
    ],
    "A:43": [
      "A:1",
      "A:10",
      "A:11",
      "A:12",
      "A:13",
      "A:14",
      "A:15",
      "A:16",
      "A:17",
      "A:18",
      "A:19",
      "A:2",
      "A:20",
      "A:21",
      "A:22",
      "A:23",
      "A:24",
      "A:25",
      "A:26",
      "A:27",
      "A:28",
      "A:29",
      "A:3",
      "A:30",
      "A:31",
      "A:32",
      "A:33",
      "A:34",
      "A:36",
      "A:37",
      "A:38",
      "A:39",
      "A:4",
      "A:40",
      "A:41",
      "A:42",
      "A:44",
      "A:45",
      "A:46",
      "A:47",
      "A:48",
      "A:49",
      "A:5",
      "A:50",
      "A:51",
      "A:52",
      "A:53",
      "A:54",
      "A:55",
      "A:56",
      "A:57",
      "A:58",
      "A:59",
      "A:6",
      "A:60",
      "A:61",
      "A:62",
      "A:63",
      "A:64",
      "A:65",
      "A:66",
      "A:67",
      "A:68",
      "A:69",
      "A:7",
      "A:70",
      "A:71",
      "A:8",
      "A:9"
    ],
    "A:44": [
      "A:1",
      "A:10",
      "A:11",
      "A:12",
      "A:13",
      "A:14",
      "A:15",
      "A:16",
      "A:17",
      "A:18",
      "A:19",
      "A:2",
      "A:20",
      "A:21",
      "A:22",
      "A:23",
      "A:24",
      "A:25",
      "A:26",
      "A:27",
      "A:28",
      "A:29",
      "A:3",
      "A:30",
      "A:31",
      "A:32",
      "A:33",
      "A:34",
      "A:36",
      "A:37",
      "A:38",
      "A:39",
      "A:4",
      "A:40",
      "A:41",
      "A:42",
      "A:43",
      "A:45",
      "A:46",
      "A:47",
      "A:48",
      "A:49",
      "A:5",
      "A:50",
      "A:51",
      "A:52",
      "A:53",
      "A:54",
      "A:55",
      "A:56",
      "A:57",
      "A:58",
      "A:59",
      "A:6",
      "A:60",
      "A:61",
      "A:62",
      "A:63",
      "A:64",
      "A:65",
      "A:66",
      "A:67",
      "A:68",
      "A:69",
      "A:7",
      "A:70",
      "A:71",
      "A:8",
      "A:9"
    ],
    "A:45": [
      "A:1",
      "A:10",
      "A:11",
      "A:12",
      "A:13",
      "A:14",
      "A:15",
      "A:16",
      "A:17",
      "A:18",
      "A:19",
      "A:2",
      "A:20",
      "A:21",
      "A:22",
      "A:23",
      "A:24",
      "A:25",
      "A:26",
      "A:27",
      "A:28",
      "A:29",
      "A:3",
      "A:30",
      "A:31",
      "A:32",
      "A:33",
      "A:34",
      "A:36",
      "A:37",
      "A:38",
      "A:39",
      "A:4",
      "A:40",
      "A:41",
      "A:42",
      "A:43",
      "A:44",
      "A:46",
      "A:47",
      "A:48",
      "A:49",
      "A:5",
      "A:50",
      "A:51",
      "A:52",
      "A:53",
      "A:54",
      "A:55",
      "A:56",
      "A:57",
      "A:58",
      "A:59",
      "A:6",
      "A:60",
      "A:61",
      "A:62",
      "A:63",
      "A:64",
      "A:65",
      "A:66",
      "A:67",
      "A:68",
      "A:69",
      "A:7",
      "A:70",
      "A:71",
      "A:8",
      "A:9"
    ],
    "A:46": [
      "A:1",
      "A:10",
      "A:11",
      "A:12",
      "A:13",
      "A:14",
      "A:15",
      "A:16",
      "A:17",
      "A:18",
      "A:19",
      "A:2",
      "A:20",
      "A:21",
      "A:22",
      "A:23",
      "A:24",
      "A:25",
      "A:26",
      "A:27",
      "A:28",
      "A:29",
      "A:3",
      "A:30",
      "A:31",
      "A:32",
      "A:33",
      "A:34",
      "A:36",
      "A:37",
      "A:38",
      "A:39",
      "A:4",
      "A:40",
      "A:41",
      "A:42",
      "A:43",
      "A:44",
      "A:45",
      "A:47",
      "A:48",
      "A:49",
      "A:5",
      "A:50",
      "A:51",
      "A:52",
      "A:53",
      "A:54",
      "A:55",
      "A:56",
      "A:57",
      "A:58",
      "A:59",
      "A:6",
      "A:60",
      "A:61",
      "A:62",
      "A:63",
      "A:64",
      "A:65",
      "A:66",
      "A:67",
      "A:68",
      "A:69",
      "A:7",
      "A:70",
      "A:71",
      "A:8",
      "A:9"
    ],
    "A:47": [
      "A:1",
      "A:10",
      "A:11",
      "A:12",
      "A:13",
      "A:14",
      "A:15",
      "A:16",
      "A:17",
      "A:18",
      "A:19",
      "A:2",
      "A:20",
      "A:21",
      "A:22",
      "A:23",
      "A:24",
      "A:25",
      "A:26",
      "A:27",
      "A:28",
      "A:29",
      "A:3",
      "A:30",
      "A:31",
      "A:32",
      "A:33",
      "A:34",
      "A:36",
      "A:37",
      "A:38",
      "A:39",
      "A:4",
      "A:40",
      "A:41",
      "A:42",
      "A:43",
      "A:44",
      "A:45",
      "A:46",
      "A:48",
      "A:49",
      "A:5",
      "A:50",
      "A:51",
      "A:52",
      "A:53",
      "A:54",
      "A:55",
      "A:56",
      "A:57",
      "A:58",
      "A:59",
      "A:6",
      "A:60",
      "A:61",
      "A:62",
      "A:63",
      "A:64",
      "A:65",
      "A:66",
      "A:67",
      "A:68",
      "A:69",
      "A:7",
      "A:70",
      "A:71",
      "A:8",
      "A:9"
    ],
    "A:48": [
      "A:1",
      "A:10",
      "A:11",
      "A:12",
      "A:13",
      "A:14",
      "A:15",
      "A:16",
      "A:17",
      "A:18",
      "A:19",
      "A:2",
      "A:20",
      "A:21",
      "A:22",
      "A:23",
      "A:24",
      "A:25",
      "A:26",
      "A:27",
      "A:28",
      "A:29",
      "A:3",
      "A:30",
      "A:31",
      "A:32",
      "A:33",
      "A:34",
      "A:36",
      "A:37",
      "A:38",
      "A:39",
      "A:4",
      "A:40",
      "A:41",
      "A:42",
      "A:43",
      "A:44",
      "A:45",
      "A:46",
      "A:47",
      "A:49",
      "A:5",
      "A:50",
      "A:51",
      "A:52",
      "A:53",
      "A:54",
      "A:55",
      "A:56",
      "A:57",
      "A:58",
      "A:59",
      "A:6",
      "A:60",
      "A:61",
      "A:62",
      "A:63",
      "A:64",
      "A:65",
      "A:66",
      "A:67",
      "A:68",
      "A:69",
      "A:7",
      "A:70",
      "A:71",
      "A:8",
      "A:9"
    ],
    "A:49": [
      "A:1",
      "A:10",
      "A:11",
      "A:12",
      "A:13",
      "A:14",
      "A:15",
      "A:16",
      "A:17",
      "A:18",
      "A:19",
      "A:2",
      "A:20",
      "A:21",
      "A:22",
      "A:23",
      "A:24",
      "A:25",
      "A:26",
      "A:27",
      "A:28",
      "A:29",
      "A:3",
      "A:30",
      "A:31",
      "A:32",
      "A:33",
      "A:34",
      "A:36",
      "A:37",
      "A:38",
      "A:39",
      "A:4",
      "A:40",
      "A:41",
      "A:42",
      "A:43",
      "A:44",
      "A:45",
      "A:46",
      "A:47",
      "A:48",
      "A:5",
      "A:50",
      "A:51",
      "A:52",
      "A:53",
      "A:54",
      "A:55",
      "A:56",
      "A:57",
      "A:58",
      "A:59",
      "A:6",
      "A:60",
      "A:61",
      "A:62",
      "A:63",
      "A:64",
      "A:65",
      "A:66",
      "A:67",
      "A:68",
      "A:69",
      "A:7",
      "A:70",
      "A:71",
      "A:8",
      "A:9"
    ],
    "A:50": [
      "A:1",
      "A:10",
      "A:11",
      "A:12",
      "A:13",
      "A:14",
      "A:15",
      "A:16",
      "A:17",
      "A:18",
      "A:19",
      "A:2",
      "A:20",
      "A:21",
      "A:22",
      "A:23",
      "A:24",
      "A:25",
      "A:26",
      "A:27",
      "A:28",
      "A:29",
      "A:3",
      "A:30",
      "A:31",
      "A:32",
      "A:33",
      "A:34",
      "A:36",
      "A:37",
      "A:38",
      "A:39",
      "A:4",
      "A:40",
      "A:41",
      "A:42",
      "A:43",
      "A:44",
      "A:45",
      "A:46",
      "A:47",
      "A:48",
      "A:49",
      "A:5",
      "A:51",
      "A:52",
      "A:53",
      "A:54",
      "A:55",
      "A:56",
      "A:57",
      "A:58",
      "A:59",
      "A:6",
      "A:60",
      "A:61",
      "A:62",
      "A:63",
      "A:64",
      "A:65",
      "A:66",
      "A:67",
      "A:68",
      "A:69",
      "A:7",
      "A:70",
      "A:71",
      "A:8",
      "A:9"
    ],
    "A:51": [
      "A:1",
      "A:10",
      "A:11",
      "A:12",
      "A:13",
      "A:14",
      "A:15",
      "A:16",
      "A:17",
      "A:18",
      "A:19",
      "A:2",
      "A:20",
      "A:21",
      "A:22",
      "A:23",
      "A:24",
      "A:25",
      "A:26",
      "A:27",
      "A:28",
      "A:29",
      "A:3",
      "A:30",
      "A:31",
      "A:32",
      "A:33",
      "A:34",
      "A:36",
      "A:37",
      "A:38",
      "A:39",
      "A:4",
      "A:40",
      "A:41",
      "A:42",
      "A:43",
      "A:44",
      "A:45",
      "A:46",
      "A:47",
      "A:48",
      "A:49",
      "A:5",
      "A:50",
      "A:52",
      "A:53",
      "A:54",
      "A:55",
      "A:56",
      "A:57",
      "A:58",
      "A:59",
      "A:6",
      "A:60",
      "A:61",
      "A:62",
      "A:63",
      "A:64",
      "A:65",
      "A:66",
      "A:67",
      "A:68",
      "A:69",
      "A:7",
      "A:70",
      "A:71",
      "A:8",
      "A:9"
    ],
    "A:52": [
      "A:1",
      "A:10",
      "A:11",
      "A:12",
      "A:13",
      "A:14",
      "A:15",
      "A:16",
      "A:17",
      "A:18",
      "A:19",
      "A:2",
      "A:20",
      "A:21",
      "A:22",
      "A:23",
      "A:24",
      "A:25",
      "A:26",
      "A:27",
      "A:28",
      "A:29",
      "A:3",
      "A:30",
      "A:31",
      "A:32",
      "A:33",
      "A:34",
      "A:36",
      "A:37",
      "A:38",
      "A:39",
      "A:4",
      "A:40",
      "A:41",
      "A:42",
      "A:43",
      "A:44",
      "A:45",
      "A:46",
      "A:47",
      "A:48",
      "A:49",
      "A:5",
      "A:50",
      "A:51",
      "A:53",
      "A:54",
      "A:55",
      "A:56",
      "A:57",
      "A:58",
      "A:59",
      "A:6",
      "A:60",
      "A:61",
      "A:62",
      "A:63",
      "A:64",
      "A:65",
      "A:66",
      "A:67",
      "A:68",
      "A:69",
      "A:7",
      "A:70",
      "A:71",
      "A:8",
      "A:9"
    ],
    "A:53": [
      "A:1",
      "A:10",
      "A:11",
      "A:12",
      "A:13",
      "A:14",
      "A:15",
      "A:16",
      "A:17",
      "A:18",
      "A:19",
      "A:2",
      "A:20",
      "A:21",
      "A:22",
      "A:23",
      "A:24",
      "A:25",
      "A:26",
      "A:27",
      "A:28",
      "A:29",
      "A:3",
      "A:30",
      "A:31",
      "A:32",
      "A:33",
      "A:34",
      "A:36",
      "A:37",
      "A:38",
      "A:39",
      "A:4",
      "A:40",
      "A:41",
      "A:42",
      "A:43",
      "A:44",
      "A:45",
      "A:46",
      "A:47",
      "A:48",
      "A:49",
      "A:5",
      "A:50",
      "A:51",
      "A:52",
      "A:54",
      "A:55",
      "A:56",
      "A:57",
      "A:58",
      "A:59",
      "A:6",
      "A:60",
      "A:61",
      "A:62",
      "A:63",
      "A:64",
      "A:65",
      "A:66",
      "A:67",
      "A:68",
      "A:69",
      "A:7",
      "A:70",
      "A:71",
      "A:8",
      "A:9"
    ],
    "A:54": [
      "A:1",
      "A:10",
      "A:11",
      "A:12",
      "A:13",
      "A:14",
      "A:15",
      "A:16",
      "A:17",
      "A:18",
      "A:19",
      "A:2",
      "A:20",
      "A:21",
      "A:22",
      "A:23",
      "A:24",
      "A:25",
      "A:26",
      "A:27",
      "A:28",
      "A:29",
      "A:3",
      "A:30",
      "A:31",
      "A:32",
      "A:33",
      "A:34",
      "A:36",
      "A:37",
      "A:38",
      "A:39",
      "A:4",
      "A:40",
      "A:41",
      "A:42",
      "A:43",
      "A:44",
      "A:45",
      "A:46",
      "A:47",
      "A:48",
      "A:49",
      "A:5",
      "A:50",
      "A:51",
      "A:52",
      "A:53",
      "A:55",
      "A:56",
      "A:57",
      "A:58",
      "A:59",
      "A:6",
      "A:60",
      "A:61",
      "A:62",
      "A:63",
      "A:64",
      "A:65",
      "A:66",
      "A:67",
      "A:68",
      "A:69",
      "A:7",
      "A:70",
      "A:71",
      "A:8",
      "A:9"
    ],
    "A:55": [
      "A:1",
      "A:10",
      "A:11",
      "A:12",
      "A:13",
      "A:14",
      "A:15",
      "A:16",
      "A:17",
      "A:18",
      "A:19",
      "A:2",
      "A:20",
      "A:21",
      "A:22",
      "A:23",
      "A:24",
      "A:25",
      "A:26",
      "A:27",
      "A:28",
      "A:29",
      "A:3",
      "A:30",
      "A:31",
      "A:32",
      "A:33",
      "A:34",
      "A:36",
      "A:37",
      "A:38",
      "A:39",
      "A:4",
      "A:40",
      "A:41",
      "A:42",
      "A:43",
      "A:44",
      "A:45",
      "A:46",
      "A:47",
      "A:48",
      "A:49",
      "A:5",
      "A:50",
      "A:51",
      "A:52",
      "A:53",
      "A:54",
      "A:56",
      "A:57",
      "A:58",
      "A:59",
      "A:6",
      "A:60",
      "A:61",
      "A:62",
      "A:63",
      "A:64",
      "A:65",
      "A:66",
      "A:67",
      "A:68",
      "A:69",
      "A:7",
      "A:70",
      "A:71",
      "A:8",
      "A:9"
    ],
    "A:56": [
      "A:1",
      "A:10",
      "A:11",
      "A:12",
      "A:13",
      "A:14",
      "A:15",
      "A:16",
      "A:17",
      "A:18",
      "A:19",
      "A:2",
      "A:20",
      "A:21",
      "A:22",
      "A:23",
      "A:24",
      "A:25",
      "A:26",
      "A:27",
      "A:28",
      "A:29",
      "A:3",
      "A:30",
      "A:31",
      "A:32",
      "A:33",
      "A:34",
      "A:36",
      "A:37",
      "A:38",
      "A:39",
      "A:4",
      "A:40",
      "A:41",
      "A:42",
      "A:43",
      "A:44",
      "A:45",
      "A:46",
      "A:47",
      "A:48",
      "A:49",
      "A:5",
      "A:50",
      "A:51",
      "A:52",
      "A:53",
      "A:54",
      "A:55",
      "A:57",
      "A:58",
      "A:59",
      "A:6",
      "A:60",
      "A:61",
      "A:62",
      "A:63",
      "A:64",
      "A:65",
      "A:66",
      "A:67",
      "A:68",
      "A:69",
      "A:7",
      "A:70",
      "A:71",
      "A:8",
      "A:9"
    ],
    "A:57": [
      "A:1",
      "A:10",
      "A:11",
      "A:12",
      "A:13",
      "A:14",
      "A:15",
      "A:16",
      "A:17",
      "A:18",
      "A:19",
      "A:2",
      "A:20",
      "A:21",
      "A:22",
      "A:23",
      "A:24",
      "A:25",
      "A:26",
      "A:27",
      "A:28",
      "A:29",
      "A:3",
      "A:30",
      "A:31",
      "A:32",
      "A:33",
      "A:34",
      "A:36",
      "A:37",
      "A:38",
      "A:39",
      "A:4",
      "A:40",
      "A:41",
      "A:42",
      "A:43",
      "A:44",
      "A:45",
      "A:46",
      "A:47",
      "A:48",
      "A:49",
      "A:5",
      "A:50",
      "A:51",
      "A:52",
      "A:53",
      "A:54",
      "A:55",
      "A:56",
      "A:58",
      "A:59",
      "A:6",
      "A:60",
      "A:61",
      "A:62",
      "A:63",
      "A:64",
      "A:65",
      "A:66",
      "A:67",
      "A:68",
      "A:69",
      "A:7",
      "A:70",
      "A:71",
      "A:8",
      "A:9"
    ],
    "A:58": [
      "A:1",
      "A:10",
      "A:11",
      "A:12",
      "A:13",
      "A:14",
      "A:15",
      "A:16",
      "A:17",
      "A:18",
      "A:19",
      "A:2",
      "A:20",
      "A:21",
      "A:22",
      "A:23",
      "A:24",
      "A:25",
      "A:26",
      "A:27",
      "A:28",
      "A:29",
      "A:3",
      "A:30",
      "A:31",
      "A:32",
      "A:33",
      "A:34",
      "A:36",
      "A:37",
      "A:38",
      "A:39",
      "A:4",
      "A:40",
      "A:41",
      "A:42",
      "A:43",
      "A:44",
      "A:45",
      "A:46",
      "A:47",
      "A:48",
      "A:49",
      "A:5",
      "A:50",
      "A:51",
      "A:52",
      "A:53",
      "A:54",
      "A:55",
      "A:56",
      "A:57",
      "A:59",
      "A:6",
      "A:60",
      "A:61",
      "A:62",
      "A:63",
      "A:64",
      "A:65",
      "A:66",
      "A:67",
      "A:68",
      "A:69",
      "A:7",
      "A:70",
      "A:71",
      "A:8",
      "A:9"
    ],
    "A:59": [
      "A:1",
      "A:10",
      "A:11",
      "A:12",
      "A:13",
      "A:14",
      "A:15",
      "A:16",
      "A:17",
      "A:18",
      "A:19",
      "A:2",
      "A:20",
      "A:21",
      "A:22",
      "A:23",
      "A:24",
      "A:25",
      "A:26",
      "A:27",
      "A:28",
      "A:29",
      "A:3",
      "A:30",
      "A:31",
      "A:32",
      "A:33",
      "A:34",
      "A:36",
      "A:37",
      "A:38",
      "A:39",
      "A:4",
      "A:40",
      "A:41",
      "A:42",
      "A:43",
      "A:44",
      "A:45",
      "A:46",
      "A:47",
      "A:48",
      "A:49",
      "A:5",
      "A:50",
      "A:51",
      "A:52",
      "A:53",
      "A:54",
      "A:55",
      "A:56",
      "A:57",
      "A:58",
      "A:6",
      "A:60",
      "A:61",
      "A:62",
      "A:63",
      "A:64",
      "A:65",
      "A:66",
      "A:67",
      "A:68",
      "A:69",
      "A:7",
      "A:70",
      "A:71",
      "A:8",
      "A:9"
    ],
    "A:60": [
      "A:1",
      "A:10",
      "A:11",
      "A:12",
      "A:13",
      "A:14",
      "A:15",
      "A:16",
      "A:17",
      "A:18",
      "A:19",
      "A:2",
      "A:20",
      "A:21",
      "A:22",
      "A:23",
      "A:24",
      "A:25",
      "A:26",
      "A:27",
      "A:28",
      "A:29",
      "A:3",
      "A:30",
      "A:31",
      "A:32",
      "A:33",
      "A:34",
      "A:36",
      "A:37",
      "A:38",
      "A:39",
      "A:4",
      "A:40",
      "A:41",
      "A:42",
      "A:43",
      "A:44",
      "A:45",
      "A:46",
      "A:47",
      "A:48",
      "A:49",
      "A:5",
      "A:50",
      "A:51",
      "A:52",
      "A:53",
      "A:54",
      "A:55",
      "A:56",
      "A:57",
      "A:58",
      "A:59",
      "A:6",
      "A:61",
      "A:62",
      "A:63",
      "A:64",
      "A:65",
      "A:66",
      "A:67",
      "A:68",
      "A:69",
      "A:7",
      "A:70",
      "A:71",
      "A:8",
      "A:9"
    ],
    "A:61": [
      "A:1",
      "A:10",
      "A:11",
      "A:12",
      "A:13",
      "A:14",
      "A:15",
      "A:16",
      "A:17",
      "A:18",
      "A:19",
      "A:2",
      "A:20",
      "A:21",
      "A:22",
      "A:23",
      "A:24",
      "A:25",
      "A:26",
      "A:27",
      "A:28",
      "A:29",
      "A:3",
      "A:30",
      "A:31",
      "A:32",
      "A:33",
      "A:34",
      "A:36",
      "A:37",
      "A:38",
      "A:39",
      "A:4",
      "A:40",
      "A:41",
      "A:42",
      "A:43",
      "A:44",
      "A:45",
      "A:46",
      "A:47",
      "A:48",
      "A:49",
      "A:5",
      "A:50",
      "A:51",
      "A:52",
      "A:53",
      "A:54",
      "A:55",
      "A:56",
      "A:57",
      "A:58",
      "A:59",
      "A:6",
      "A:60",
      "A:62",
      "A:63",
      "A:64",
      "A:65",
      "A:66",
      "A:67",
      "A:68",
      "A:69",
      "A:7",
      "A:70",
      "A:71",
      "A:8",
      "A:9"
    ],
    "A:62": [
      "A:1",
      "A:10",
      "A:11",
      "A:12",
      "A:13",
      "A:14",
      "A:15",
      "A:16",
      "A:17",
      "A:18",
      "A:19",
      "A:2",
      "A:20",
      "A:21",
      "A:22",
      "A:23",
      "A:24",
      "A:25",
      "A:26",
      "A:27",
      "A:28",
      "A:29",
      "A:3",
      "A:30",
      "A:31",
      "A:32",
      "A:33",
      "A:34",
      "A:36",
      "A:37",
      "A:38",
      "A:39",
      "A:4",
      "A:40",
      "A:41",
      "A:42",
      "A:43",
      "A:44",
      "A:45",
      "A:46",
      "A:47",
      "A:48",
      "A:49",
      "A:5",
      "A:50",
      "A:51",
      "A:52",
      "A:53",
      "A:54",
      "A:55",
      "A:56",
      "A:57",
      "A:58",
      "A:59",
      "A:6",
      "A:60",
      "A:61",
      "A:63",
      "A:64",
      "A:65",
      "A:66",
      "A:67",
      "A:68",
      "A:69",
      "A:7",
      "A:70",
      "A:71",
      "A:8",
      "A:9"
    ],
    "A:63": [
      "A:1",
      "A:10",
      "A:11",
      "A:12",
      "A:13",
      "A:14",
      "A:15",
      "A:16",
      "A:17",
      "A:18",
      "A:19",
      "A:2",
      "A:20",
      "A:21",
      "A:22",
      "A:23",
      "A:24",
      "A:25",
      "A:26",
      "A:27",
      "A:28",
      "A:29",
      "A:3",
      "A:30",
      "A:31",
      "A:32",
      "A:33",
      "A:34",
      "A:36",
      "A:37",
      "A:38",
      "A:39",
      "A:4",
      "A:40",
      "A:41",
      "A:42",
      "A:43",
      "A:44",
      "A:45",
      "A:46",
      "A:47",
      "A:48",
      "A:49",
      "A:5",
      "A:50",
      "A:51",
      "A:52",
      "A:53",
      "A:54",
      "A:55",
      "A:56",
      "A:57",
      "A:58",
      "A:59",
      "A:6",
      "A:60",
      "A:61",
      "A:62",
      "A:64",
      "A:65",
      "A:66",
      "A:67",
      "A:68",
      "A:69",
      "A:7",
      "A:70",
      "A:71",
      "A:8",
      "A:9"
    ],
    "A:64": [
      "A:1",
      "A:10",
      "A:11",
      "A:12",
      "A:13",
      "A:14",
      "A:15",
      "A:16",
      "A:17",
      "A:18",
      "A:19",
      "A:2",
      "A:20",
      "A:21",
      "A:22",
      "A:23",
      "A:24",
      "A:25",
      "A:26",
      "A:27",
      "A:28",
      "A:29",
      "A:3",
      "A:30",
      "A:31",
      "A:32",
      "A:33",
      "A:34",
      "A:36",
      "A:37",
      "A:38",
      "A:39",
      "A:4",
      "A:40",
      "A:41",
      "A:42",
      "A:43",
      "A:44",
      "A:45",
      "A:46",
      "A:47",
      "A:48",
      "A:49",
      "A:5",
      "A:50",
      "A:51",
      "A:52",
      "A:53",
      "A:54",
      "A:55",
      "A:56",
      "A:57",
      "A:58",
      "A:59",
      "A:6",
      "A:60",
      "A:61",
      "A:62",
      "A:63",
      "A:65",
      "A:66",
      "A:67",
      "A:68",
      "A:69",
      "A:7",
      "A:70",
      "A:71",
      "A:8",
      "A:9"
    ],
    "A:65": [
      "A:1",
      "A:10",
      "A:11",
      "A:12",
      "A:13",
      "A:14",
      "A:15",
      "A:16",
      "A:17",
      "A:18",
      "A:19",
      "A:2",
      "A:20",
      "A:21",
      "A:22",
      "A:23",
      "A:24",
      "A:25",
      "A:26",
      "A:27",
      "A:28",
      "A:29",
      "A:3",
      "A:30",
      "A:31",
      "A:32",
      "A:33",
      "A:34",
      "A:36",
      "A:37",
      "A:38",
      "A:39",
      "A:4",
      "A:40",
      "A:41",
      "A:42",
      "A:43",
      "A:44",
      "A:45",
      "A:46",
      "A:47",
      "A:48",
      "A:49",
      "A:5",
      "A:50",
      "A:51",
      "A:52",
      "A:53",
      "A:54",
      "A:55",
      "A:56",
      "A:57",
      "A:58",
      "A:59",
      "A:6",
      "A:60",
      "A:61",
      "A:62",
      "A:63",
      "A:64",
      "A:66",
      "A:67",
      "A:68",
      "A:69",
      "A:7",
      "A:70",
      "A:71",
      "A:8",
      "A:9"
    ],
    "A:66": [
      "A:1",
      "A:10",
      "A:11",
      "A:12",
      "A:13",
      "A:14",
      "A:15",
      "A:16",
      "A:17",
      "A:18",
      "A:19",
      "A:2",
      "A:20",
      "A:21",
      "A:22",
      "A:23",
      "A:24",
      "A:25",
      "A:26",
      "A:27",
      "A:28",
      "A:29",
      "A:3",
      "A:30",
      "A:31",
      "A:32",
      "A:33",
      "A:34",
      "A:36",
      "A:37",
      "A:38",
      "A:39",
      "A:4",
      "A:40",
      "A:41",
      "A:42",
      "A:43",
      "A:44",
      "A:45",
      "A:46",
      "A:47",
      "A:48",
      "A:49",
      "A:5",
      "A:50",
      "A:51",
      "A:52",
      "A:53",
      "A:54",
      "A:55",
      "A:56",
      "A:57",
      "A:58",
      "A:59",
      "A:6",
      "A:60",
      "A:61",
      "A:62",
      "A:63",
      "A:64",
      "A:65",
      "A:67",
      "A:68",
      "A:69",
      "A:7",
      "A:70",
      "A:71",
      "A:8",
      "A:9"
    ],
    "A:67": [
      "A:1",
      "A:10",
      "A:11",
      "A:12",
      "A:13",
      "A:14",
      "A:15",
      "A:16",
      "A:17",
      "A:18",
      "A:19",
      "A:2",
      "A:20",
      "A:21",
      "A:22",
      "A:23",
      "A:24",
      "A:25",
      "A:26",
      "A:27",
      "A:28",
      "A:29",
      "A:3",
      "A:30",
      "A:31",
      "A:32",
      "A:33",
      "A:34",
      "A:36",
      "A:37",
      "A:38",
      "A:39",
      "A:4",
      "A:40",
      "A:41",
      "A:42",
      "A:43",
      "A:44",
      "A:45",
      "A:46",
      "A:47",
      "A:48",
      "A:49",
      "A:5",
      "A:50",
      "A:51",
      "A:52",
      "A:53",
      "A:54",
      "A:55",
      "A:56",
      "A:57",
      "A:58",
      "A:59",
      "A:6",
      "A:60",
      "A:61",
      "A:62",
      "A:63",
      "A:64",
      "A:65",
      "A:66",
      "A:68",
      "A:69",
      "A:7",
      "A:70",
      "A:71",
      "A:8",
      "A:9"
    ],
    "A:68": [
      "A:1",
      "A:10",
      "A:11",
      "A:12",
      "A:13",
      "A:14",
      "A:15",
      "A:16",
      "A:17",
      "A:18",
      "A:19",
      "A:2",
      "A:20",
      "A:21",
      "A:22",
      "A:23",
      "A:24",
      "A:25",
      "A:26",
      "A:27",
      "A:28",
      "A:29",
      "A:3",
      "A:30",
      "A:31",
      "A:32",
      "A:33",
      "A:34",
      "A:36",
      "A:37",
      "A:38",
      "A:39",
      "A:4",
      "A:40",
      "A:41",
      "A:42",
      "A:43",
      "A:44",
      "A:45",
      "A:46",
      "A:47",
      "A:48",
      "A:49",
      "A:5",
      "A:50",
      "A:51",
      "A:52",
      "A:53",
      "A:54",
      "A:55",
      "A:56",
      "A:57",
      "A:58",
      "A:59",
      "A:6",
      "A:60",
      "A:61",
      "A:62",
      "A:63",
      "A:64",
      "A:65",
      "A:66",
      "A:67",
      "A:69",
      "A:7",
      "A:70",
      "A:71",
      "A:8",
      "A:9"
    ],
    "A:69": [
      "A:1",
      "A:10",
      "A:11",
      "A:12",
      "A:13",
      "A:14",
      "A:15",
      "A:16",
      "A:17",
      "A:18",
      "A:19",
      "A:2",
      "A:20",
      "A:21",
      "A:22",
      "A:23",
      "A:24",
      "A:25",
      "A:26",
      "A:27",
      "A:28",
      "A:29",
      "A:3",
      "A:30",
      "A:31",
      "A:32",
      "A:33",
      "A:34",
      "A:36",
      "A:37",
      "A:38",
      "A:39",
      "A:4",
      "A:40",
      "A:41",
      "A:42",
      "A:43",
      "A:44",
      "A:45",
      "A:46",
      "A:47",
      "A:48",
      "A:49",
      "A:5",
      "A:50",
      "A:51",
      "A:52",
      "A:53",
      "A:54",
      "A:55",
      "A:56",
      "A:57",
      "A:58",
      "A:59",
      "A:6",
      "A:60",
      "A:61",
      "A:62",
      "A:63",
      "A:64",
      "A:65",
      "A:66",
      "A:67",
      "A:68",
      "A:7",
      "A:70",
      "A:71",
      "A:8",
      "A:9"
    ],
    "A:70": [
      "A:1",
      "A:10",
      "A:11",
      "A:12",
      "A:13",
      "A:14",
      "A:15",
      "A:16",
      "A:17",
      "A:18",
      "A:19",
      "A:2",
      "A:20",
      "A:21",
      "A:22",
      "A:23",
      "A:24",
      "A:25",
      "A:26",
      "A:27",
      "A:28",
      "A:29",
      "A:3",
      "A:30",
      "A:31",
      "A:32",
      "A:33",
      "A:34",
      "A:36",
      "A:37",
      "A:38",
      "A:39",
      "A:4",
      "A:40",
      "A:41",
      "A:42",
      "A:43",
      "A:44",
      "A:45",
      "A:46",
      "A:47",
      "A:48",
      "A:49",
      "A:5",
      "A:50",
      "A:51",
      "A:52",
      "A:53",
      "A:54",
      "A:55",
      "A:56",
      "A:57",
      "A:58",
      "A:59",
      "A:6",
      "A:60",
      "A:61",
      "A:62",
      "A:63",
      "A:64",
      "A:65",
      "A:66",
      "A:67",
      "A:68",
      "A:69",
      "A:7",
      "A:71",
      "A:8",
      "A:9"
    ],
    "A:71": [
      "A:1",
      "A:10",
      "A:11",
      "A:12",
      "A:13",
      "A:14",
      "A:15",
      "A:16",
      "A:17",
      "A:18",
      "A:19",
      "A:2",
      "A:20",
      "A:21",
      "A:22",
      "A:23",
      "A:24",
      "A:25",
      "A:26",
      "A:27",
      "A:28",
      "A:29",
      "A:3",
      "A:30",
      "A:31",
      "A:32",
      "A:33",
      "A:34",
      "A:36",
      "A:37",
      "A:38",
      "A:39",
      "A:4",
      "A:40",
      "A:41",
      "A:42",
      "A:43",
      "A:44",
      "A:45",
      "A:46",
      "A:47",
      "A:48",
      "A:49",
      "A:5",
      "A:50",
      "A:51",
      "A:52",
      "A:53",
      "A:54",
      "A:55",
      "A:56",
      "A:57",
      "A:58",
      "A:59",
      "A:6",
      "A:60",
      "A:61",
      "A:62",
      "A:63",
      "A:64",
      "A:65",
      "A:66",
      "A:67",
      "A:68",
      "A:69",
      "A:7",
      "A:70",
      "A:8",
      "A:9"
    ]
  },
  "pair_contacts": {}
}
```
