## Supplementary material for "Localized Reactivity on Proteins as Riemannian Manifolds: A Quantum-Inspired Geometric Model for Deterministic, Metal-Aware Reactive-Site Prediction": code bundle: result_bound_labels_unbound_features.json

```
{
  "case": "DB55_1XD3_R",
  "AUROC_mean": 0.8217147001047931,
  "AUROC_std": 0.04585689671099546,
  "fold_AUROCs": [
    0.8142857142857143,
    0.8378378378378378,
    0.7368421052631579,
    0.8666666666666667,
    0.8529411764705881
  ],
  "AUPRC_mean": 0.4937340565596868,
  "AUPRC_std": 0.19177678041165847,
  "fold_AUPRCs": [
    0.5207858143257302,
    0.47023809523809523,
    0.17878787878787877,
    0.5172650878533231,
    0.7815934065934065
  ],
  "policyP_info": {
    "K_target": 5,
    "K_min": 2,
    "min_valid_folds": 2,
    "n_pos_groups": 26,
    "K_used": 5,
    "n_total_folds": 5,
    "n_valid_folds": 5,
    "n_skipped_train_single_class": 0,
    "n_skipped_test_single_class": 0,
    "reason": "OK"
  },
  "n_pos": 26,
  "n_neg": 180,
  "unbound_positive_residue_ids": [
    "A:8",
    "A:9",
    "A:10",
    "A:11",
    "A:12",
    "A:33",
    "A:34",
    "A:35",
    "A:36",
    "A:37",
    "A:44",
    "A:55",
    "A:93",
    "A:95",
    "A:96",
    "A:146",
    "A:168",
    "A:169",
    "A:170",
    "A:213",
    "A:219",
    "A:220",
    "A:221",
    "A:222",
    "A:223",
    "A:224"
  ],
  "unbound_positive_residue_ids_path": "/content/benchmark_workdir/DB55_1XD3_R/unbound_positive_residue_ids.json",
  "bound_positive_residue_ids_used": [
    "A:10",
    "A:11",
    "A:12",
    "A:152",
    "A:156",
    "A:157",
    "A:159",
    "A:166",
    "A:168",
    "A:169",
    "A:170",
    "A:213",
    "A:219",
    "A:220",
    "A:221",
    "A:222",
    "A:223",
    "A:224",
    "A:33",
    "A:34",
    "A:35",
    "A:36",
    "A:37",
    "A:44",
    "A:55",
    "A:8",
    "A:9",
    "A:93",
    "A:95",
    "A:96"
  ],
  "bound_interface_report": {
    "cutoff_angstrom": 5.0,
    "coarse_margin_angstrom": 4.0,
    "scheme": "closest-heavy",
    "protein_only": true,
    "target_bound_chains": [
      "A"
    ],
    "n_target_res": 229,
    "n_other_res": 75,
    "n_candidate_pairs": 106,
    "n_interface_target_res": 30,
    "backend_kdtree": "scipy.cKDTree",
    "auto_interface_labels": true
  },
  "mapping": {
    "n_bound_labels": 30,
    "n_mapped": 26,
    "n_dropped": 4,
    "mapped_examples": [
      {
        "bound": "A:10",
        "unbound": "A:10",
        "idx": 5
      },
      {
        "bound": "A:11",
        "unbound": "A:11",
        "idx": 6
      },
      {
        "bound": "A:12",
        "unbound": "A:12",
        "idx": 7
      },
      {
        "bound": "A:166",
        "unbound": "A:146",
        "idx": 141
      },
      {
        "bound": "A:168",
        "unbound": "A:168",
        "idx": 143
      },
      {
        "bound": "A:169",
        "unbound": "A:169",
        "idx": 144
      },
      {
        "bound": "A:170",
        "unbound": "A:170",
        "idx": 145
      },
      {
        "bound": "A:213",
        "unbound": "A:213",
        "idx": 188
      },
      {
        "bound": "A:219",
        "unbound": "A:219",
        "idx": 194
      },
      {
        "bound": "A:220",
        "unbound": "A:220",
        "idx": 195
      },
      {
        "bound": "A:221",
        "unbound": "A:221",
        "idx": 196
      },
      {
        "bound": "A:222",
        "unbound": "A:222",
        "idx": 197
      },
      {
        "bound": "A:223",
        "unbound": "A:223",
        "idx": 198
      },
      {
        "bound": "A:224",
        "unbound": "A:224",
        "idx": 199
      },
      {
        "bound": "A:33",
        "unbound": "A:33",
        "idx": 28
      },
      {
        "bound": "A:34",
        "unbound": "A:34",
        "idx": 29
      },
      {
        "bound": "A:35",
        "unbound": "A:35",
        "idx": 30
      },
      {
        "bound": "A:36",
        "unbound": "A:36",
        "idx": 31
      },
      {
        "bound": "A:37",
        "unbound": "A:37",
        "idx": 32
      },
      {
        "bound": "A:44",
        "unbound": "A:44",
        "idx": 39
      }
    ],
    "dropped_examples": [
      {
        "bound": "A:152",
        "reason": "no_bound_to_unbound_map"
      },
      {
        "bound": "A:156",
        "reason": "no_bound_to_unbound_map"
      },
      {
        "bound": "A:157",
        "reason": "no_bound_to_unbound_map"
      },
      {
        "bound": "A:159",
        "reason": "no_bound_to_unbound_map"
      }
    ]
  },
  "mapping_extra": {
    "bound_to_unbound_chain_map": {
      "A": "A"
    },
    "chain_assignment": {
      "forced_hints": [],
      "unmatched_bound_chains": [
        "B"
      ],
      "unmatched_unbound_chains": [],
      "ambiguity": [],
      "pair_details_top": {
        "B": [
          {
            "unbound": "A",
            "identity": 0.12,
            "coverage": 1.0,
            "weight": 0.12
          }
        ],
        "A": [
          {
            "unbound": "A",
            "identity": 1.0,
            "coverage": 1.0,
            "weight": 1.0
          }
        ]
      }
    },
    "dropped_chains_low_quality": [],
    "n_bound_chains_total": 2,
    "n_unbound_chains_total": 1
  },
  "symmetry": {
    "symmetry_groups": {
      "A": 0
    },
    "symmetry_policy": {
      "min_identity": 0.95,
      "min_coverage": 0.9
    },
    "collapse_only_within_symmetry_groups": true
  },
  "solvent": {
    "solvent_filter_applied": true,
    "source": "meta.json",
    "n_total": 206,
    "n_removed": 0,
    "n_unknown_resname": 0,
    "n_retained": 206,
    "solvent_codes": [
      "WAT",
      "HOH",
      "DOD",
      "TIP3"
    ]
  },
  "unbound_out_dir": "/content/benchmark_workdir/DB55_1XD3_R/out_unbound",
  "unbound_structure": "/content/benchmark_workdir/_dataset_unpacked/1XD3_r_u.pdb",
  "bound_structure": "/content/benchmark_workdir/_dataset_unpacked/1XD3_bound_complex.pdb"
}
```
