## Supplementary material for "Localized Reactivity on Proteins as Riemannian Manifolds: A Quantum-Inspired Geometric Model for Deterministic, Metal-Aware Reactive-Site Prediction": code bundle: unbound_positive_residue_ids.json

```
{
  "unbound_positive_residue_ids": [
    "A:8",
    "A:9",
    "A:10",
    "A:11",
    "A:12",
    "A:33",
    "A:34",
    "A:35",
    "A:36",
    "A:37",
    "A:44",
    "A:55",
    "A:93",
    "A:95",
    "A:96",
    "A:146",
    "A:168",
    "A:169",
    "A:170",
    "A:213",
    "A:219",
    "A:220",
    "A:221",
    "A:222",
    "A:223",
    "A:224"
  ]
}
```
