## Supplementary material for "Localized Reactivity on Proteins as Riemannian Manifolds: A Quantum-Inspired Geometric Model for Deterministic, Metal-Aware Reactive-Site Prediction": code bundle: env_features.json

```
{
  "A:190": {
    "id": "A:190",
    "chain": "A",
    "resseq": 190,
    "resname": "LYS",
    "sasa": 9.740853309631348,
    "partial_charge_B": -0.15000000000000005,
    "F_metal": 0.0,
    "F_P": 0.18152170674809276,
    "F_hal": 0.0,
    "total_density": 21031.8359375,
    "centroid": [
      0.5717281699180603,
      -1.0686314105987549,
      4.1472978591918945
    ],
    "dipole_rho": [
      2569.83935546875,
      16724.2734375,
      -359.697509765625
    ],
    "curv_rho": 34242816.0,
    "curv_rho_failed": false,
    "gpu_density_B_requested": "vector",
    "gpu_density_B_effective": "vector",
    "gpu_density_B_fallback_from_vector": false,
    "gpu_density_A_requested": null,
    "gpu_density_A_effective": null,
    "gpu_density_A_fallback_from_vector": false,
    "xtb_A_used": false,
    "xtb_A_success": false,
    "xtb_charge_length_mismatch": false
  },
  "A:191": {
    "id": "A:191",
    "chain": "A",
    "resseq": 191,
    "resname": "GLY",
    "sasa": 0.868099570274353,
    "partial_charge_B": -0.09395871572298078,
    "F_metal": 0.0,
    "F_P": 0.20317121412904152,
    "F_hal": 0.0,
    "total_density": 23089.091796875,
    "centroid": [
      0.5266478061676025,
      -0.970140278339386,
      4.264408588409424
    ],
    "dipole_rho": [
      4183.69287109375,
      14665.26171875,
      -2551.7177734375
    ],
    "curv_rho": 39212560.0,
    "curv_rho_failed": false,
    "gpu_density_B_requested": "vector",
    "gpu_density_B_effective": "vector",
    "gpu_density_B_fallback_from_vector": false,
    "gpu_density_A_requested": null,
    "gpu_density_A_effective": null,
    "gpu_density_A_fallback_from_vector": false,
    "xtb_A_used": false,
    "xtb_A_success": false,
    "xtb_charge_length_mismatch": false
  },
  "A:192": {
    "id": "A:192",
    "chain": "A",
    "resseq": 192,
    "resname": "GLU",
    "sasa": 1.073486328125,
    "partial_charge_B": -0.9179381590294319,
    "F_metal": 0.0,
    "F_P": 0.22771750451566938,
    "F_hal": 0.0,
    "total_density": 30532.208984375,
    "centroid": [
      0.67131507396698,
      -0.674193799495697,
      4.448143482208252
    ],
    "dipole_rho": [
      9407.09375,
      18350.384765625,
      -7466.8671875
    ],
    "curv_rho": 52893876.0,
    "curv_rho_failed": false,
    "gpu_density_B_requested": "vector",
    "gpu_density_B_effective": "vector",
    "gpu_density_B_fallback_from_vector": false,
    "gpu_density_A_requested": null,
    "gpu_density_A_effective": null,
    "gpu_density_A_fallback_from_vector": false,
    "xtb_A_used": false,
    "xtb_A_success": false,
    "xtb_charge_length_mismatch": false
  },
  "A:193": {
    "id": "A:193",
    "chain": "A",
    "resseq": 193,
    "resname": "ARG",
    "sasa": 0.9824352264404297,
    "partial_charge_B": 0.787450801390343,
    "F_metal": 0.0,
    "F_P": 0.2856955488419221,
    "F_hal": 0.0,
    "total_density": 38471.39453125,
    "centroid": [
      0.8123099207878113,
      -0.47733074426651,
      4.189726829528809
    ],
    "dipole_rho": [
      2282.0859375,
      25436.80078125,
      721.8413696289062
    ],
    "curv_rho": 67672424.0,
    "curv_rho_failed": false,
    "gpu_density_B_requested": "vector",
    "gpu_density_B_effective": "vector",
    "gpu_density_B_fallback_from_vector": false,
    "gpu_density_A_requested": null,
    "gpu_density_A_effective": null,
    "gpu_density_A_fallback_from_vector": false,
    "xtb_A_used": false,
    "xtb_A_success": false,
    "xtb_charge_length_mismatch": false
  },
  "A:194": {
    "id": "A:194",
    "chain": "A",
    "resseq": 194,
    "resname": "ASN",
    "sasa": 0.0,
    "partial_charge_B": -0.12,
    "F_metal": 0.0,
    "F_P": 0.32700313698228595,
    "F_hal": 0.0,
    "total_density": 41158.61328125,
    "centroid": [
      0.8796972632408142,
      -0.32960185408592224,
      4.303521633148193
    ],
    "dipole_rho": [
      3450.527587890625,
      17914.212890625,
      -10179.1728515625
    ],
    "curv_rho": 76027008.0,
    "curv_rho_failed": false,
    "gpu_density_B_requested": "vector",
    "gpu_density_B_effective": "vector",
    "gpu_density_B_fallback_from_vector": false,
    "gpu_density_A_requested": null,
    "gpu_density_A_effective": null,
    "gpu_density_A_fallback_from_vector": false,
    "xtb_A_used": false,
    "xtb_A_success": false,
    "xtb_charge_length_mismatch": false
  },
  "A:195": {
    "id": "A:195",
    "chain": "A",
    "resseq": 195,
    "resname": "VAL",
    "sasa": 0.0,
    "partial_charge_B": -0.06000000000000002,
    "F_metal": 0.0,
    "F_P": 0.5018557410570732,
    "F_hal": 0.0,
    "total_density": 47260.36328125,
    "centroid": [
      0.8450756072998047,
      -0.11717861890792847,
      4.093695163726807
    ],
    "dipole_rho": [
      6707.12060546875,
      14881.2763671875,
      -4051.8037109375
    ],
    "curv_rho": 87289800.0,
    "curv_rho_failed": false,
    "gpu_density_B_requested": "vector",
    "gpu_density_B_effective": "vector",
    "gpu_density_B_fallback_from_vector": false,
    "gpu_density_A_requested": null,
    "gpu_density_A_effective": null,
    "gpu_density_A_fallback_from_vector": false,
    "xtb_A_used": false,
    "xtb_A_success": false,
    "xtb_charge_length_mismatch": false
  },
  "A:196": {
    "id": "A:196",
    "chain": "A",
    "resseq": 196,
    "resname": "LEU",
    "sasa": 0.0,
    "partial_charge_B": -0.06000000000000002,
    "F_metal": 0.0,
    "F_P": 0.6318980484112171,
    "F_hal": 0.0,
    "total_density": 53424.8515625,
    "centroid": [
      1.0491970777511597,
      0.16099664568901062,
      4.137373447418213
    ],
    "dipole_rho": [
      2730.52490234375,
      10366.9091796875,
      -7951.0322265625
    ],
    "curv_rho": 100090088.0,
    "curv_rho_failed": false,
    "gpu_density_B_requested": "vector",
    "gpu_density_B_effective": "vector",
    "gpu_density_B_fallback_from_vector": false,
    "gpu_density_A_requested": null,
    "gpu_density_A_effective": null,
    "gpu_density_A_fallback_from_vector": false,
    "xtb_A_used": false,
    "xtb_A_success": false,
    "xtb_charge_length_mismatch": false
  },
  "A:197": {
    "id": "A:197",
    "chain": "A",
    "resseq": 197,
    "resname": "ILE",
    "sasa": 0.0,
    "partial_charge_B": -0.06000000000000002,
    "F_metal": 0.0,
    "F_P": 1.0147964554246653,
    "F_hal": 0.0,
    "total_density": 55717.8125,
    "centroid": [
      0.8633761405944824,
      0.2732592225074768,
      4.0029191970825195
    ],
    "dipole_rho": [
      9700.5390625,
      5249.13623046875,
      -2378.79443359375
    ],
    "curv_rho": 103962016.0,
    "curv_rho_failed": false,
    "gpu_density_B_requested": "vector",
    "gpu_density_B_effective": "vector",
    "gpu_density_B_fallback_from_vector": false,
    "gpu_density_A_requested": null,
    "gpu_density_A_effective": null,
    "gpu_density_A_fallback_from_vector": false,
    "xtb_A_used": false,
    "xtb_A_success": false,
    "xtb_charge_length_mismatch": false
  },
  "A:198": {
    "id": "A:198",
    "chain": "A",
    "resseq": 198,
    "resname": "PHE",
    "sasa": 0.0,
    "partial_charge_B": -0.06000000000000002,
    "F_metal": 0.0,
    "F_P": 1.2200746605485642,
    "F_hal": 0.0,
    "total_density": 61671.21875,
    "centroid": [
      1.1806106567382812,
      0.622920036315918,
      3.9238226413726807
    ],
    "dipole_rho": [
      141.93948364257812,
      2451.268310546875,
      -6269.4306640625
    ],
    "curv_rho": 118163480.0,
    "curv_rho_failed": false,
    "gpu_density_B_requested": "vector",
    "gpu_density_B_effective": "vector",
    "gpu_density_B_fallback_from_vector": false,
    "gpu_density_A_requested": null,
    "gpu_density_A_effective": null,
    "gpu_density_A_fallback_from_vector": false,
    "xtb_A_used": false,
    "xtb_A_success": false,
    "xtb_charge_length_mismatch": false
  },
  "A:199": {
    "id": "A:199",
    "chain": "A",
    "resseq": 199,
    "resname": "ASP",
    "sasa": 0.0,
    "partial_charge_B": -0.54,
    "F_metal": 0.0,
    "F_P": 2.9368898605326743,
    "F_hal": 0.0,
    "total_density": 57735.89453125,
    "centroid": [
      0.9384889602661133,
      0.7975488305091858,
      3.8812971115112305
    ],
    "dipole_rho": [
      14030.62890625,
      -1808.6470947265625,
      -487.3233337402344
    ],
    "curv_rho": 118143176.0,
    "curv_rho_failed": false,
    "gpu_density_B_requested": "vector",
    "gpu_density_B_effective": "vector",
    "gpu_density_B_fallback_from_vector": false,
    "gpu_density_A_requested": null,
    "gpu_density_A_effective": null,
    "gpu_density_A_fallback_from_vector": false,
    "xtb_A_used": false,
    "xtb_A_success": false,
    "xtb_charge_length_mismatch": false
  },
  "A:200": {
    "id": "A:200",
    "chain": "A",
    "resseq": 200,
    "resname": "LEU",
    "sasa": 0.0,
    "partial_charge_B": -0.06000000000000002,
    "F_metal": 0.0,
    "F_P": 2.9044133231967395,
    "F_hal": 0.0,
    "total_density": 61972.95703125,
    "centroid": [
      1.1780343055725098,
      1.0762994289398193,
      3.760848045349121
    ],
    "dipole_rho": [
      7177.8251953125,
      -4997.38330078125,
      -3461.306640625
    ],
    "curv_rho": 128054048.0,
    "curv_rho_failed": false,
    "gpu_density_B_requested": "vector",
    "gpu_density_B_effective": "vector",
    "gpu_density_B_fallback_from_vector": false,
    "gpu_density_A_requested": null,
    "gpu_density_A_effective": null,
    "gpu_density_A_fallback_from_vector": false,
    "xtb_A_used": false,
    "xtb_A_success": false,
    "xtb_charge_length_mismatch": false
  },
  "A:201": {
    "id": "A:201",
    "chain": "A",
    "resseq": 201,
    "resname": "GLY",
    "sasa": 0.0,
    "partial_charge_B": -0.06000000000000002,
    "F_metal": 0.0,
    "F_P": 7.472666675374062,
    "F_hal": 0.0,
    "total_density": 58625.97265625,
    "centroid": [
      1.0691499710083008,
      1.2365636825561523,
      3.684372663497925
    ],
    "dipole_rho": [
      15658.9970703125,
      -8903.017578125,
      1871.499267578125
    ],
    "curv_rho": 128733536.0,
    "curv_rho_failed": false,
    "gpu_density_B_requested": "vector",
    "gpu_density_B_effective": "vector",
    "gpu_density_B_fallback_from_vector": false,
    "gpu_density_A_requested": null,
    "gpu_density_A_effective": null,
    "gpu_density_A_fallback_from_vector": false,
    "xtb_A_used": false,
    "xtb_A_success": false,
    "xtb_charge_length_mismatch": false
  },
  "A:202": {
    "id": "A:202",
    "chain": "A",
    "resseq": 202,
    "resname": "GLY",
    "sasa": 0.0,
    "partial_charge_B": -0.06000000000000002,
    "F_metal": 0.0,
    "F_P": 6.170694133867933,
    "F_hal": 0.0,
    "total_density": 58004.6484375,
    "centroid": [
      1.049646258354187,
      1.4603031873703003,
      3.590299129486084
    ],
    "dipole_rho": [
      19966.4296875,
      -15275.3291015625,
      -1415.354248046875
    ],
    "curv_rho": 126129592.0,
    "curv_rho_failed": false,
    "gpu_density_B_requested": "vector",
    "gpu_density_B_effective": "vector",
    "gpu_density_B_fallback_from_vector": false,
    "gpu_density_A_requested": null,
    "gpu_density_A_effective": null,
    "gpu_density_A_fallback_from_vector": false,
    "xtb_A_used": false,
    "xtb_A_success": false,
    "xtb_charge_length_mismatch": false
  },
  "A:203": {
    "id": "A:203",
    "chain": "A",
    "resseq": 203,
    "resname": "GLY",
    "sasa": 0.0,
    "partial_charge_B": -0.06000000000000002,
    "F_metal": 0.0,
    "F_P": 3.311955268663349,
    "F_hal": 0.0,
    "total_density": 54232.796875,
    "centroid": [
      0.9878817200660706,
      1.54507577419281,
      3.7017605304718018
    ],
    "dipole_rho": [
      21216.23046875,
      -11763.0517578125,
      -13373.212890625
    ],
    "curv_rho": 121368208.0,
    "curv_rho_failed": false,
    "gpu_density_B_requested": "vector",
    "gpu_density_B_effective": "vector",
    "gpu_density_B_fallback_from_vector": false,
    "gpu_density_A_requested": null,
    "gpu_density_A_effective": null,
    "gpu_density_A_fallback_from_vector": false,
    "xtb_A_used": false,
    "xtb_A_success": false,
    "xtb_charge_length_mismatch": false
  },
  "A:204": {
    "id": "A:204",
    "chain": "A",
    "resseq": 204,
    "resname": "THR",
    "sasa": 0.3226546049118042,
    "partial_charge_B": -0.36310875146181565,
    "F_metal": 0.0,
    "F_P": 3.2583930032140005,
    "F_hal": 0.0,
    "total_density": 51574.296875,
    "centroid": [
      0.8530223965644836,
      1.231170415878296,
      3.928210496902466
    ],
    "dipole_rho": [
      16699.44140625,
      -11733.201171875,
      -8167.33203125
    ],
    "curv_rho": 116734320.0,
    "curv_rho_failed": false,
    "gpu_density_B_requested": "vector",
    "gpu_density_B_effective": "vector",
    "gpu_density_B_fallback_from_vector": false,
    "gpu_density_A_requested": null,
    "gpu_density_A_effective": null,
    "gpu_density_A_fallback_from_vector": false,
    "xtb_A_used": false,
    "xtb_A_success": false,
    "xtb_charge_length_mismatch": false
  },
  "A:205": {
    "id": "A:205",
    "chain": "A",
    "resseq": 205,
    "resname": "PHE",
    "sasa": 0.0,
    "partial_charge_B": -0.06000000000000002,
    "F_metal": 0.0,
    "F_P": 1.449264540312122,
    "F_hal": 0.0,
    "total_density": 59289.33203125,
    "centroid": [
      1.0771487951278687,
      0.9622651934623718,
      4.097373008728027
    ],
    "dipole_rho": [
      7528.32958984375,
      -8794.138671875,
      -14240.7529296875
    ],
    "curv_rho": 119775224.0,
    "curv_rho_failed": false,
    "gpu_density_B_requested": "vector",
    "gpu_density_B_effective": "vector",
    "gpu_density_B_fallback_from_vector": false,
    "gpu_density_A_requested": null,
    "gpu_density_A_effective": null,
    "gpu_density_A_fallback_from_vector": false,
    "xtb_A_used": false,
    "xtb_A_success": false,
    "xtb_charge_length_mismatch": false
  },
  "A:206": {
    "id": "A:206",
    "chain": "A",
    "resseq": 206,
    "resname": "ASP",
    "sasa": 0.0,
    "partial_charge_B": -0.54,
    "F_metal": 0.0,
    "F_P": 1.7306507441657895,
    "F_hal": 0.0,
    "total_density": 54130.3828125,
    "centroid": [
      0.8699017763137817,
      0.7509793043136597,
      4.0873799324035645
    ],
    "dipole_rho": [
      16977.4140625,
      -8744.53125,
      -10770.341796875
    ],
    "curv_rho": 112942848.0,
    "curv_rho_failed": false,
    "gpu_density_B_requested": "vector",
    "gpu_density_B_effective": "vector",
    "gpu_density_B_fallback_from_vector": false,
    "gpu_density_A_requested": null,
    "gpu_density_A_effective": null,
    "gpu_density_A_fallback_from_vector": false,
    "xtb_A_used": false,
    "xtb_A_success": false,
    "xtb_charge_length_mismatch": false
  },
  "A:207": {
    "id": "A:207",
    "chain": "A",
    "resseq": 207,
    "resname": "VAL",
    "sasa": 0.0,
    "partial_charge_B": -0.06000000000000002,
    "F_metal": 0.0,
    "F_P": 0.8852159801144441,
    "F_hal": 0.0,
    "total_density": 53254.62109375,
    "centroid": [
      0.9415329694747925,
      0.5326787829399109,
      4.271738529205322
    ],
    "dipole_rho": [
      7358.4990234375,
      -987.0997924804688,
      -13812.958984375
    ],
    "curv_rho": 107679344.0,
    "curv_rho_failed": false,
    "gpu_density_B_requested": "vector",
    "gpu_density_B_effective": "vector",
    "gpu_density_B_fallback_from_vector": false,
    "gpu_density_A_requested": null,
    "gpu_density_A_effective": null,
    "gpu_density_A_fallback_from_vector": false,
    "xtb_A_used": false,
    "xtb_A_success": false,
    "xtb_charge_length_mismatch": false
  },
  "A:208": {
    "id": "A:208",
    "chain": "A",
    "resseq": 208,
    "resname": "SER",
    "sasa": 0.0,
    "partial_charge_B": -0.3,
    "F_metal": 0.0,
    "F_P": 0.8088025859074631,
    "F_hal": 0.0,
    "total_density": 48636.6640625,
    "centroid": [
      0.7657519578933716,
      0.29465535283088684,
      4.2299394607543945
    ],
    "dipole_rho": [
      11311.3603515625,
      1829.8111572265625,
      -10155.048828125
    ],
    "curv_rho": 98650408.0,
    "curv_rho_failed": false,
    "gpu_density_B_requested": "vector",
    "gpu_density_B_effective": "vector",
    "gpu_density_B_fallback_from_vector": false,
    "gpu_density_A_requested": null,
    "gpu_density_A_effective": null,
    "gpu_density_A_fallback_from_vector": false,
    "xtb_A_used": false,
    "xtb_A_success": false,
    "xtb_charge_length_mismatch": false
  },
  "A:209": {
    "id": "A:209",
    "chain": "A",
    "resseq": 209,
    "resname": "ILE",
    "sasa": 0.0,
    "partial_charge_B": -0.06000000000000002,
    "F_metal": 0.0,
    "F_P": 0.4925451982628639,
    "F_hal": 0.0,
    "total_density": 46782.265625,
    "centroid": [
      0.8282173871994019,
      0.0639919862151146,
      4.42801570892334
    ],
    "dipole_rho": [
      8670.15234375,
      7852.615234375,
      -12455.0654296875
    ],
    "curv_rho": 87302176.0,
    "curv_rho_failed": false,
    "gpu_density_B_requested": "vector",
    "gpu_density_B_effective": "vector",
    "gpu_density_B_fallback_from_vector": false,
    "gpu_density_A_requested": null,
    "gpu_density_A_effective": null,
    "gpu_density_A_fallback_from_vector": false,
    "xtb_A_used": false,
    "xtb_A_success": false,
    "xtb_charge_length_mismatch": false
  },
  "A:210": {
    "id": "A:210",
    "chain": "A",
    "resseq": 210,
    "resname": "LEU",
    "sasa": 0.0,
    "partial_charge_B": -0.06000000000000002,
    "F_metal": 0.0,
    "F_P": 0.5157338332826643,
    "F_hal": 0.0,
    "total_density": 45199.86328125,
    "centroid": [
      0.6281805038452148,
      -0.03323573246598244,
      4.2188496589660645
    ],
    "dipole_rho": [
      13565.291015625,
      11779.7275390625,
      -7869.8828125
    ],
    "curv_rho": 84779528.0,
    "curv_rho_failed": false,
    "gpu_density_B_requested": "vector",
    "gpu_density_B_effective": "vector",
    "gpu_density_B_fallback_from_vector": false,
    "gpu_density_A_requested": null,
    "gpu_density_A_effective": null,
    "gpu_density_A_fallback_from_vector": false,
    "xtb_A_used": false,
    "xtb_A_success": false,
    "xtb_charge_length_mismatch": false
  },
  "A:211": {
    "id": "A:211",
    "chain": "A",
    "resseq": 211,
    "resname": "THR",
    "sasa": 0.0,
    "partial_charge_B": -0.3,
    "F_metal": 0.0,
    "F_P": 0.3308166444330236,
    "F_hal": 0.0,
    "total_density": 36833.54296875,
    "centroid": [
      0.5540996193885803,
      -0.3496761918067932,
      4.408083915710449
    ],
    "dipole_rho": [
      10673.294921875,
      13951.3154296875,
      -7739.84716796875
    ],
    "curv_rho": 67063504.0,
    "curv_rho_failed": false,
    "gpu_density_B_requested": "vector",
    "gpu_density_B_effective": "vector",
    "gpu_density_B_fallback_from_vector": false,
    "gpu_density_A_requested": null,
    "gpu_density_A_effective": null,
    "gpu_density_A_fallback_from_vector": false,
    "xtb_A_used": false,
    "xtb_A_success": false,
    "xtb_charge_length_mismatch": false
  },
  "A:212": {
    "id": "A:212",
    "chain": "A",
    "resseq": 212,
    "resname": "ILE",
    "sasa": 0.0,
    "partial_charge_B": -0.06000000000000002,
    "F_metal": 0.0,
    "F_P": 0.3419512473603246,
    "F_hal": 0.0,
    "total_density": 38274.16015625,
    "centroid": [
      0.5458261966705322,
      -0.37927743792533875,
      4.102604389190674
    ],
    "dipole_rho": [
      13687.841796875,
      19475.708984375,
      -3753.070556640625
    ],
    "curv_rho": 69633000.0,
    "curv_rho_failed": false,
    "gpu_density_B_requested": "vector",
    "gpu_density_B_effective": "vector",
    "gpu_density_B_fallback_from_vector": false,
    "gpu_density_A_requested": null,
    "gpu_density_A_effective": null,
    "gpu_density_A_fallback_from_vector": false,
    "xtb_A_used": false,
    "xtb_A_success": false,
    "xtb_charge_length_mismatch": false
  },
  "A:213": {
    "id": "A:213",
    "chain": "A",
    "resseq": 213,
    "resname": "ASP",
    "sasa": 1.4188436269760132,
    "partial_charge_B": -1.0395267608732093,
    "F_metal": 0.0,
    "F_P": 0.23321195826783253,
    "F_hal": 0.0,
    "total_density": 26629.919921875,
    "centroid": [
      0.3228273391723633,
      -0.7352586388587952,
      4.313536643981934
    ],
    "dipole_rho": [
      10241.595703125,
      14999.736328125,
      -4004.480224609375
    ],
    "curv_rho": 46968860.0,
    "curv_rho_failed": false,
    "gpu_density_B_requested": "vector",
    "gpu_density_B_effective": "vector",
    "gpu_density_B_fallback_from_vector": false,
    "gpu_density_A_requested": null,
    "gpu_density_A_effective": null,
    "gpu_density_A_fallback_from_vector": false,
    "xtb_A_used": false,
    "xtb_A_success": false,
    "xtb_charge_length_mismatch": false
  },
  "A:214": {
    "id": "A:214",
    "chain": "A",
    "resseq": 214,
    "resname": "ASP",
    "sasa": 1.8017165660858154,
    "partial_charge_B": -0.13048037204045246,
    "F_metal": 0.0,
    "F_P": 0.23890261723026168,
    "F_hal": 0.0,
    "total_density": 23426.9765625,
    "centroid": [
      0.1615426391363144,
      -0.8090248107910156,
      4.059305667877197
    ],
    "dipole_rho": [
      8883.1025390625,
      13036.064453125,
      -380.29705810546875
    ],
    "curv_rho": 40581208.0,
    "curv_rho_failed": false,
    "gpu_density_B_requested": "vector",
    "gpu_density_B_effective": "vector",
    "gpu_density_B_fallback_from_vector": false,
    "gpu_density_A_requested": null,
    "gpu_density_A_effective": null,
    "gpu_density_A_fallback_from_vector": false,
    "xtb_A_used": false,
    "xtb_A_success": false,
    "xtb_charge_length_mismatch": false
  },
  "A:215": {
    "id": "A:215",
    "chain": "A",
    "resseq": 215,
    "resname": "GLY",
    "sasa": 0.0,
    "partial_charge_B": -0.06000000000000002,
    "F_metal": 0.0,
    "F_P": 0.30052549021245156,
    "F_hal": 0.0,
    "total_density": 25603.083984375,
    "centroid": [
      0.08082880824804306,
      -0.6312460899353027,
      3.966827154159546
    ],
    "dipole_rho": [
      10601.693359375,
      10072.9921875,
      0.7016876339912415
    ],
    "curv_rho": 43355500.0,
    "curv_rho_failed": false,
    "gpu_density_B_requested": "vector",
    "gpu_density_B_effective": "vector",
    "gpu_density_B_fallback_from_vector": false,
    "gpu_density_A_requested": null,
    "gpu_density_A_effective": null,
    "gpu_density_A_fallback_from_vector": false,
    "xtb_A_used": false,
    "xtb_A_success": false,
    "xtb_charge_length_mismatch": false
  },
  "A:216": {
    "id": "A:216",
    "chain": "A",
    "resseq": 216,
    "resname": "ILE",
    "sasa": 4.743022918701172,
    "partial_charge_B": -0.15000000000000005,
    "F_metal": 0.0,
    "F_P": 0.2765869726229135,
    "F_hal": 0.0,
    "total_density": 26783.751953125,
    "centroid": [
      0.11965685337781906,
      -0.5649943947792053,
      4.2397027015686035
    ],
    "dipole_rho": [
      15043.2763671875,
      11203.7919921875,
      -2184.470947265625
    ],
    "curv_rho": 47383708.0,
    "curv_rho_failed": false,
    "gpu_density_B_requested": "vector",
    "gpu_density_B_effective": "vector",
    "gpu_density_B_fallback_from_vector": false,
    "gpu_density_A_requested": null,
    "gpu_density_A_effective": null,
    "gpu_density_A_fallback_from_vector": false,
    "xtb_A_used": false,
    "xtb_A_success": false,
    "xtb_charge_length_mismatch": false
  },
  "A:217": {
    "id": "A:217",
    "chain": "A",
    "resseq": 217,
    "resname": "PHE",
    "sasa": 0.22070901095867157,
    "partial_charge_B": -0.06863379595761934,
    "F_metal": 0.0,
    "F_P": 0.4230403951941797,
    "F_hal": 0.0,
    "total_density": 37110.82421875,
    "centroid": [
      0.2783886790275574,
      -0.22521734237670898,
      4.09645938873291
    ],
    "dipole_rho": [
      17414.6796875,
      12153.4892578125,
      -2263.585693359375
    ],
    "curv_rho": 68457104.0,
    "curv_rho_failed": false,
    "gpu_density_B_requested": "vector",
    "gpu_density_B_effective": "vector",
    "gpu_density_B_fallback_from_vector": false,
    "gpu_density_A_requested": null,
    "gpu_density_A_effective": null,
    "gpu_density_A_fallback_from_vector": false,
    "xtb_A_used": false,
    "xtb_A_success": false,
    "xtb_charge_length_mismatch": false
  },
  "A:218": {
    "id": "A:218",
    "chain": "A",
    "resseq": 218,
    "resname": "GLU",
    "sasa": 2.555389642715454,
    "partial_charge_B": -1.35,
    "F_metal": 0.0,
    "F_P": 0.3279283427526529,
    "F_hal": 0.0,
    "total_density": 35632.8828125,
    "centroid": [
      0.3917717933654785,
      -0.22459444403648376,
      4.470096111297607
    ],
    "dipole_rho": [
      17498.703125,
      10488.5390625,
      -13054.42578125
    ],
    "curv_rho": 65948536.0,
    "curv_rho_failed": false,
    "gpu_density_B_requested": "vector",
    "gpu_density_B_effective": "vector",
    "gpu_density_B_fallback_from_vector": false,
    "gpu_density_A_requested": null,
    "gpu_density_A_effective": null,
    "gpu_density_A_fallback_from_vector": false,
    "xtb_A_used": false,
    "xtb_A_success": false,
    "xtb_charge_length_mismatch": false
  },
  "A:219": {
    "id": "A:219",
    "chain": "A",
    "resseq": 219,
    "resname": "VAL",
    "sasa": 1.344851016998291,
    "partial_charge_B": -0.11260849669764639,
    "F_metal": 0.0,
    "F_P": 0.45658213672900894,
    "F_hal": 0.0,
    "total_density": 38778.75390625,
    "centroid": [
      0.45115870237350464,
      0.04387033358216286,
      4.429011821746826
    ],
    "dipole_rho": [
      18280.91796875,
      4562.001953125,
      -13524.455078125
    ],
    "curv_rho": 76718472.0,
    "curv_rho_failed": false,
    "gpu_density_B_requested": "vector",
    "gpu_density_B_effective": "vector",
    "gpu_density_B_fallback_from_vector": false,
    "gpu_density_A_requested": null,
    "gpu_density_A_effective": null,
    "gpu_density_A_fallback_from_vector": false,
    "xtb_A_used": false,
    "xtb_A_success": false,
    "xtb_charge_length_mismatch": false
  },
  "A:220": {
    "id": "A:220",
    "chain": "A",
    "resseq": 220,
    "resname": "LYS",
    "sasa": 0.06330374628305435,
    "partial_charge_B": 0.12495268975550015,
    "F_metal": 0.0,
    "F_P": 0.33306310124224253,
    "F_hal": 0.0,
    "total_density": 38491.625,
    "centroid": [
      0.6015076041221619,
      -0.11160989850759506,
      4.638019561767578
    ],
    "dipole_rho": [
      11289.0341796875,
      9649.4658203125,
      -16338.470703125
    ],
    "curv_rho": 70326232.0,
    "curv_rho_failed": false,
    "gpu_density_B_requested": "vector",
    "gpu_density_B_effective": "vector",
    "gpu_density_B_fallback_from_vector": false,
    "gpu_density_A_requested": null,
    "gpu_density_A_effective": null,
    "gpu_density_A_fallback_from_vector": false,
    "xtb_A_used": false,
    "xtb_A_success": false,
    "xtb_charge_length_mismatch": false
  },
  "A:221": {
    "id": "A:221",
    "chain": "A",
    "resseq": 221,
    "resname": "ALA",
    "sasa": 0.0,
    "partial_charge_B": -0.06000000000000002,
    "F_metal": 0.0,
    "F_P": 0.4727012927462872,
    "F_hal": 0.0,
    "total_density": 42161.87890625,
    "centroid": [
      0.7212537527084351,
      0.2093971073627472,
      4.526820659637451
    ],
    "dipole_rho": [
      12025.9921875,
      2915.7939453125,
      -18982.11328125
    ],
    "curv_rho": 87024320.0,
    "curv_rho_failed": false,
    "gpu_density_B_requested": "vector",
    "gpu_density_B_effective": "vector",
    "gpu_density_B_fallback_from_vector": false,
    "gpu_density_A_requested": null,
    "gpu_density_A_effective": null,
    "gpu_density_A_fallback_from_vector": false,
    "xtb_A_used": false,
    "xtb_A_success": false,
    "xtb_charge_length_mismatch": false
  },
  "A:222": {
    "id": "A:222",
    "chain": "A",
    "resseq": 222,
    "resname": "THR",
    "sasa": 0.9143658876419067,
    "partial_charge_B": -0.4788429133504193,
    "F_metal": 0.0,
    "F_P": 0.6112059442643144,
    "F_hal": 0.0,
    "total_density": 45400.25390625,
    "centroid": [
      0.674655556678772,
      0.43505728244781494,
      4.462813377380371
    ],
    "dipole_rho": [
      14192.0478515625,
      -3442.632568359375,
      -20500.865234375
    ],
    "curv_rho": 91408416.0,
    "curv_rho_failed": false,
    "gpu_density_B_requested": "vector",
    "gpu_density_B_effective": "vector",
    "gpu_density_B_fallback_from_vector": false,
    "gpu_density_A_requested": null,
    "gpu_density_A_effective": null,
    "gpu_density_A_fallback_from_vector": false,
    "xtb_A_used": false,
    "xtb_A_success": false,
    "xtb_charge_length_mismatch": false
  },
  "A:223": {
    "id": "A:223",
    "chain": "A",
    "resseq": 223,
    "resname": "ALA",
    "sasa": 0.0,
    "partial_charge_B": -0.06000000000000002,
    "F_metal": 0.0,
    "F_P": 0.7172605135987858,
    "F_hal": 0.0,
    "total_density": 47269.4375,
    "centroid": [
      0.8993803262710571,
      0.6883028745651245,
      4.419538497924805
    ],
    "dipole_rho": [
      10561.90625,
      -3475.1103515625,
      -20676.65625
    ],
    "curv_rho": 104212360.0,
    "curv_rho_failed": false,
    "gpu_density_B_requested": "vector",
    "gpu_density_B_effective": "vector",
    "gpu_density_B_fallback_from_vector": false,
    "gpu_density_A_requested": null,
    "gpu_density_A_effective": null,
    "gpu_density_A_fallback_from_vector": false,
    "xtb_A_used": false,
    "xtb_A_success": false,
    "xtb_charge_length_mismatch": false
  },
  "A:224": {
    "id": "A:224",
    "chain": "A",
    "resseq": 224,
    "resname": "GLY",
    "sasa": 0.0,
    "partial_charge_B": -0.06000000000000002,
    "F_metal": 0.0,
    "F_P": 0.8286688370344287,
    "F_hal": 0.0,
    "total_density": 48351.12890625,
    "centroid": [
      1.0313785076141357,
      0.9191900491714478,
      4.387109756469727
    ],
    "dipole_rho": [
      12403.4375,
      -9566.7509765625,
      -20453.259765625
    ],
    "curv_rho": 109019136.0,
    "curv_rho_failed": false,
    "gpu_density_B_requested": "vector",
    "gpu_density_B_effective": "vector",
    "gpu_density_B_fallback_from_vector": false,
    "gpu_density_A_requested": null,
    "gpu_density_A_effective": null,
    "gpu_density_A_fallback_from_vector": false,
    "xtb_A_used": false,
    "xtb_A_success": false,
    "xtb_charge_length_mismatch": false
  },
  "A:225": {
    "id": "A:225",
    "chain": "A",
    "resseq": 225,
    "resname": "ASP",
    "sasa": 0.15764929354190826,
    "partial_charge_B": -0.595502974013267,
    "F_metal": 0.0,
    "F_P": 0.9960198555122717,
    "F_hal": 0.0,
    "total_density": 49979.7421875,
    "centroid": [
      1.0273607969284058,
      1.2285895347595215,
      4.250949859619141
    ],
    "dipole_rho": [
      10734.314453125,
      -15138.7568359375,
      -20679.146484375
    ],
    "curv_rho": 114470376.0,
    "curv_rho_failed": false,
    "gpu_density_B_requested": "vector",
    "gpu_density_B_effective": "vector",
    "gpu_density_B_fallback_from_vector": false,
    "gpu_density_A_requested": null,
    "gpu_density_A_effective": null,
    "gpu_density_A_fallback_from_vector": false,
    "xtb_A_used": false,
    "xtb_A_success": false,
    "xtb_charge_length_mismatch": false
  },
  "A:226": {
    "id": "A:226",
    "chain": "A",
    "resseq": 226,
    "resname": "THR",
    "sasa": 1.5142699480056763,
    "partial_charge_B": -0.5961795193374307,
    "F_metal": 0.0,
    "F_P": 1.2122872636380135,
    "F_hal": 0.0,
    "total_density": 43209.13671875,
    "centroid": [
      0.7970781326293945,
      1.3513444662094116,
      4.192927837371826
    ],
    "dipole_rho": [
      17017.279296875,
      -12391.072265625,
      -16187.3857421875
    ],
    "curv_rho": 103319616.0,
    "curv_rho_failed": false,
    "gpu_density_B_requested": "vector",
    "gpu_density_B_effective": "vector",
    "gpu_density_B_fallback_from_vector": false,
    "gpu_density_A_requested": null,
    "gpu_density_A_effective": null,
    "gpu_density_A_fallback_from_vector": false,
    "xtb_A_used": false,
    "xtb_A_success": false,
    "xtb_charge_length_mismatch": false
  },
  "A:227": {
    "id": "A:227",
    "chain": "A",
    "resseq": 227,
    "resname": "HIS",
    "sasa": 6.660287857055664,
    "partial_charge_B": 0.7499999999999999,
    "F_metal": 0.0,
    "F_P": 1.0099288629971408,
    "F_hal": 0.0,
    "total_density": 47032.26171875,
    "centroid": [
      1.001835584640503,
      1.6278694868087769,
      4.071308135986328
    ],
    "dipole_rho": [
      19975.333984375,
      -16585.955078125,
      -23049.6875
    ],
    "curv_rho": 111686216.0,
    "curv_rho_failed": false,
    "gpu_density_B_requested": "vector",
    "gpu_density_B_effective": "vector",
    "gpu_density_B_fallback_from_vector": false,
    "gpu_density_A_requested": null,
    "gpu_density_A_effective": null,
    "gpu_density_A_fallback_from_vector": false,
    "xtb_A_used": false,
    "xtb_A_success": false,
    "xtb_charge_length_mismatch": false
  },
  "A:228": {
    "id": "A:228",
    "chain": "A",
    "resseq": 228,
    "resname": "LEU",
    "sasa": 0.0,
    "partial_charge_B": -0.06000000000000002,
    "F_metal": 0.0,
    "F_P": 1.377435487848944,
    "F_hal": 0.0,
    "total_density": 56483.140625,
    "centroid": [
      1.221346139907837,
      1.4131587743759155,
      3.9838032722473145
    ],
    "dipole_rho": [
      9383.03515625,
      -13597.8271484375,
      -17483.462890625
    ],
    "curv_rho": 124360696.0,
    "curv_rho_failed": false,
    "gpu_density_B_requested": "vector",
    "gpu_density_B_effective": "vector",
    "gpu_density_B_fallback_from_vector": false,
    "gpu_density_A_requested": null,
    "gpu_density_A_effective": null,
    "gpu_density_A_fallback_from_vector": false,
    "xtb_A_used": false,
    "xtb_A_success": false,
    "xtb_charge_length_mismatch": false
  },
  "A:229": {
    "id": "A:229",
    "chain": "A",
    "resseq": 229,
    "resname": "GLY",
    "sasa": 0.0,
    "partial_charge_B": -0.06000000000000002,
    "F_metal": 0.0,
    "F_P": 2.1652769230176183,
    "F_hal": 0.0,
    "total_density": 57582.109375,
    "centroid": [
      1.248753309249878,
      1.5710402727127075,
      3.74837327003479
    ],
    "dipole_rho": [
      11592.912109375,
      -11126.8583984375,
      -9407.5615234375
    ],
    "curv_rho": 128844824.0,
    "curv_rho_failed": false,
    "gpu_density_B_requested": "vector",
    "gpu_density_B_effective": "vector",
    "gpu_density_B_fallback_from_vector": false,
    "gpu_density_A_requested": null,
    "gpu_density_A_effective": null,
    "gpu_density_A_fallback_from_vector": false,
    "xtb_A_used": false,
    "xtb_A_success": false,
    "xtb_charge_length_mismatch": false
  },
  "A:230": {
    "id": "A:230",
    "chain": "A",
    "resseq": 230,
    "resname": "GLY",
    "sasa": 0.0,
    "partial_charge_B": -0.06000000000000002,
    "F_metal": 0.0,
    "F_P": 2.3339236594695834,
    "F_hal": 0.0,
    "total_density": 59649.79296875,
    "centroid": [
      1.3062279224395752,
      1.6651816368103027,
      3.5798981189727783
    ],
    "dipole_rho": [
      10637.224609375,
      -12605.0859375,
      -1363.0887451171875
    ],
    "curv_rho": 129562960.0,
    "curv_rho_failed": false,
    "gpu_density_B_requested": "vector",
    "gpu_density_B_effective": "vector",
    "gpu_density_B_fallback_from_vector": false,
    "gpu_density_A_requested": null,
    "gpu_density_A_effective": null,
    "gpu_density_A_fallback_from_vector": false,
    "xtb_A_used": false,
    "xtb_A_success": false,
    "xtb_charge_length_mismatch": false
  },
  "A:231": {
    "id": "A:231",
    "chain": "A",
    "resseq": 231,
    "resname": "GLU",
    "sasa": 0.0,
    "partial_charge_B": -0.54,
    "F_metal": 0.0,
    "F_P": 1.5138195060377857,
    "F_hal": 0.0,
    "total_density": 55911.1171875,
    "centroid": [
      1.255923867225647,
      1.913364052772522,
      3.6276233196258545
    ],
    "dipole_rho": [
      16314.3349609375,
      -17600.96875,
      -9981.296875
    ],
    "curv_rho": 122171360.0,
    "curv_rho_failed": false,
    "gpu_density_B_requested": "vector",
    "gpu_density_B_effective": "vector",
    "gpu_density_B_fallback_from_vector": false,
    "gpu_density_A_requested": null,
    "gpu_density_A_effective": null,
    "gpu_density_A_fallback_from_vector": false,
    "xtb_A_used": false,
    "xtb_A_success": false,
    "xtb_charge_length_mismatch": false
  },
  "A:232": {
    "id": "A:232",
    "chain": "A",
    "resseq": 232,
    "resname": "ASP",
    "sasa": 0.0,
    "partial_charge_B": -0.54,
    "F_metal": 0.0,
    "F_P": 1.115367855334589,
    "F_hal": 0.0,
    "total_density": 57855.2265625,
    "centroid": [
      1.3717964887619019,
      1.9007840156555176,
      3.7228808403015137
    ],
    "dipole_rho": [
      6977.13427734375,
      -14146.529296875,
      -16058.845703125
    ],
    "curv_rho": 125467064.0,
    "curv_rho_failed": false,
    "gpu_density_B_requested": "vector",
    "gpu_density_B_effective": "vector",
    "gpu_density_B_fallback_from_vector": false,
    "gpu_density_A_requested": null,
    "gpu_density_A_effective": null,
    "gpu_density_A_fallback_from_vector": false,
    "xtb_A_used": false,
    "xtb_A_success": false,
    "xtb_charge_length_mismatch": false
  },
  "A:233": {
    "id": "A:233",
    "chain": "A",
    "resseq": 233,
    "resname": "PHE",
    "sasa": 0.0,
    "partial_charge_B": -0.06000000000000002,
    "F_metal": 0.0,
    "F_P": 1.2178638907021817,
    "F_hal": 0.0,
    "total_density": 66460.0390625,
    "centroid": [
      1.5146796703338623,
      1.7777867317199707,
      3.592529773712158
    ],
    "dipole_rho": [
      -507.636962890625,
      -7614.77734375,
      -8217.275390625
    ],
    "curv_rho": 134472240.0,
    "curv_rho_failed": false,
    "gpu_density_B_requested": "vector",
    "gpu_density_B_effective": "vector",
    "gpu_density_B_fallback_from_vector": false,
    "gpu_density_A_requested": null,
    "gpu_density_A_effective": null,
    "gpu_density_A_fallback_from_vector": false,
    "xtb_A_used": false,
    "xtb_A_success": false,
    "xtb_charge_length_mismatch": false
  },
  "A:234": {
    "id": "A:234",
    "chain": "A",
    "resseq": 234,
    "resname": "ASP",
    "sasa": 0.0,
    "partial_charge_B": -0.54,
    "F_metal": 0.0,
    "F_P": 1.109921112843962,
    "F_hal": 0.0,
    "total_density": 59326.08984375,
    "centroid": [
      1.420503854751587,
      2.101853370666504,
      3.3717164993286133
    ],
    "dipole_rho": [
      4032.172607421875,
      -12926.9541015625,
      -919.3167114257812
    ],
    "curv_rho": 119730424.0,
    "curv_rho_failed": false,
    "gpu_density_B_requested": "vector",
    "gpu_density_B_effective": "vector",
    "gpu_density_B_fallback_from_vector": false,
    "gpu_density_A_requested": null,
    "gpu_density_A_effective": null,
    "gpu_density_A_fallback_from_vector": false,
    "xtb_A_used": false,
    "xtb_A_success": false,
    "xtb_charge_length_mismatch": false
  },
  "A:235": {
    "id": "A:235",
    "chain": "A",
    "resseq": 235,
    "resname": "ASN",
    "sasa": 0.0,
    "partial_charge_B": -0.12,
    "F_metal": 0.0,
    "F_P": 0.7481573722473913,
    "F_hal": 0.0,
    "total_density": 55215.546875,
    "centroid": [
      1.4671823978424072,
      2.3196380138397217,
      3.5504302978515625
    ],
    "dipole_rho": [
      5590.29541015625,
      -15655.6572265625,
      -12144.3740234375
    ],
    "curv_rho": 114556920.0,
    "curv_rho_failed": false,
    "gpu_density_B_requested": "vector",
    "gpu_density_B_effective": "vector",
    "gpu_density_B_fallback_from_vector": false,
    "gpu_density_A_requested": null,
    "gpu_density_A_effective": null,
    "gpu_density_A_fallback_from_vector": false,
    "xtb_A_used": false,
    "xtb_A_success": false,
    "xtb_charge_length_mismatch": false
  },
  "A:236": {
    "id": "A:236",
    "chain": "A",
    "resseq": 236,
    "resname": "ARG",
    "sasa": 0.411474347114563,
    "partial_charge_B": 0.6087699324771835,
    "F_metal": 0.0,
    "F_P": 0.5614452659142196,
    "F_hal": 0.0,
    "total_density": 58754.97265625,
    "centroid": [
      1.689925193786621,
      2.151308536529541,
      3.7129967212677
    ],
    "dipole_rho": [
      -9210.21875,
      -14453.20703125,
      -16397.08203125
    ],
    "curv_rho": 119574808.0,
    "curv_rho_failed": false,
    "gpu_density_B_requested": "vector",
    "gpu_density_B_effective": "vector",
    "gpu_density_B_fallback_from_vector": false,
    "gpu_density_A_requested": null,
    "gpu_density_A_effective": null,
    "gpu_density_A_fallback_from_vector": false,
    "xtb_A_used": false,
    "xtb_A_success": false,
    "xtb_charge_length_mismatch": false
  },
  "A:237": {
    "id": "A:237",
    "chain": "A",
    "resseq": 237,
    "resname": "LEU",
    "sasa": 0.0,
    "partial_charge_B": -0.06000000000000002,
    "F_metal": 0.0,
    "F_P": 0.5806962002575535,
    "F_hal": 0.0,
    "total_density": 60280.92578125,
    "centroid": [
      1.7551404237747192,
      2.2369980812072754,
      3.2941155433654785
    ],
    "dipole_rho": [
      -7902.6650390625,
      -16282.7470703125,
      -3223.353515625
    ],
    "curv_rho": 113777752.0,
    "curv_rho_failed": false,
    "gpu_density_B_requested": "vector",
    "gpu_density_B_effective": "vector",
    "gpu_density_B_fallback_from_vector": false,
    "gpu_density_A_requested": null,
    "gpu_density_A_effective": null,
    "gpu_density_A_fallback_from_vector": false,
    "xtb_A_used": false,
    "xtb_A_success": false,
    "xtb_charge_length_mismatch": false
  },
  "A:238": {
    "id": "A:238",
    "chain": "A",
    "resseq": 238,
    "resname": "VAL",
    "sasa": 0.0,
    "partial_charge_B": -0.06000000000000002,
    "F_metal": 0.0,
    "F_P": 0.4954149591217233,
    "F_hal": 0.0,
    "total_density": 52865.8828125,
    "centroid": [
      1.6349616050720215,
      2.5971481800079346,
      3.333399534225464
    ],
    "dipole_rho": [
      -879.6149291992188,
      -17925.794921875,
      -6205.7451171875
    ],
    "curv_rho": 101179496.0,
    "curv_rho_failed": false,
    "gpu_density_B_requested": "vector",
    "gpu_density_B_effective": "vector",
    "gpu_density_B_fallback_from_vector": false,
    "gpu_density_A_requested": null,
    "gpu_density_A_effective": null,
    "gpu_density_A_fallback_from_vector": false,
    "xtb_A_used": false,
    "xtb_A_success": false,
    "xtb_charge_length_mismatch": false
  },
  "A:239": {
    "id": "A:239",
    "chain": "A",
    "resseq": 239,
    "resname": "ASN",
    "sasa": 0.18917915225028992,
    "partial_charge_B": -0.1348007930702045,
    "F_metal": 0.0,
    "F_P": 0.3958780437402281,
    "F_hal": 0.0,
    "total_density": 49383.7578125,
    "centroid": [
      1.7598854303359985,
      2.6603903770446777,
      3.4992666244506836
    ],
    "dipole_rho": [
      -4810.6904296875,
      -17296.505859375,
      -15443.9462890625
    ],
    "curv_rho": 100818432.0,
    "curv_rho_failed": false,
    "gpu_density_B_requested": "vector",
    "gpu_density_B_effective": "vector",
    "gpu_density_B_fallback_from_vector": false,
    "gpu_density_A_requested": null,
    "gpu_density_A_effective": null,
    "gpu_density_A_fallback_from_vector": false,
    "xtb_A_used": false,
    "xtb_A_success": false,
    "xtb_charge_length_mismatch": false
  },
  "A:240": {
    "id": "A:240",
    "chain": "A",
    "resseq": 240,
    "resname": "HIS",
    "sasa": 0.0,
    "partial_charge_B": 0.29999999999999993,
    "F_metal": 0.0,
    "F_P": 0.33870482693691667,
    "F_hal": 0.0,
    "total_density": 50637.88671875,
    "centroid": [
      1.982097864151001,
      2.5581772327423096,
      3.336571216583252
    ],
    "dipole_rho": [
      -18228.234375,
      -14835.037109375,
      -5830.8896484375
    ],
    "curv_rho": 100413584.0,
    "curv_rho_failed": false,
    "gpu_density_B_requested": "vector",
    "gpu_density_B_effective": "vector",
    "gpu_density_B_fallback_from_vector": false,
    "gpu_density_A_requested": null,
    "gpu_density_A_effective": null,
    "gpu_density_A_fallback_from_vector": false,
    "xtb_A_used": false,
    "xtb_A_success": false,
    "xtb_charge_length_mismatch": false
  },
  "A:241": {
    "id": "A:241",
    "chain": "A",
    "resseq": 241,
    "resname": "PHE",
    "sasa": 0.0,
    "partial_charge_B": -0.06000000000000002,
    "F_metal": 0.0,
    "F_P": 0.35879718960374485,
    "F_hal": 0.0,
    "total_density": 52588.17578125,
    "centroid": [
      1.9238998889923096,
      2.6418282985687256,
      3.1625282764434814
    ],
    "dipole_rho": [
      -11467.552734375,
      -17227.359375,
      2615.120849609375
    ],
    "curv_rho": 98462208.0,
    "curv_rho_failed": false,
    "gpu_density_B_requested": "vector",
    "gpu_density_B_effective": "vector",
    "gpu_density_B_fallback_from_vector": false,
    "gpu_density_A_requested": null,
    "gpu_density_A_effective": null,
    "gpu_density_A_fallback_from_vector": false,
    "xtb_A_used": false,
    "xtb_A_success": false,
    "xtb_charge_length_mismatch": false
  },
  "A:242": {
    "id": "A:242",
    "chain": "A",
    "resseq": 242,
    "resname": "VAL",
    "sasa": 0.0,
    "partial_charge_B": -0.06000000000000002,
    "F_metal": 0.0,
    "F_P": 0.29114650599379804,
    "F_hal": 0.0,
    "total_density": 44078.34765625,
    "centroid": [
      1.8319661617279053,
      3.0162525177001953,
      3.2934136390686035
    ],
    "dipole_rho": [
      -6945.09228515625,
      -19068.5234375,
      -7692.3271484375
    ],
    "curv_rho": 83047752.0,
    "curv_rho_failed": false,
    "gpu_density_B_requested": "vector",
    "gpu_density_B_effective": "vector",
    "gpu_density_B_fallback_from_vector": false,
    "gpu_density_A_requested": null,
    "gpu_density_A_effective": null,
    "gpu_density_A_fallback_from_vector": false,
    "xtb_A_used": false,
    "xtb_A_success": false,
    "xtb_charge_length_mismatch": false
  },
  "A:243": {
    "id": "A:243",
    "chain": "A",
    "resseq": 243,
    "resname": "GLU",
    "sasa": 0.7574522495269775,
    "partial_charge_B": -0.8066732693642592,
    "F_metal": 0.0,
    "F_P": 0.2411628528525725,
    "F_hal": 0.0,
    "total_density": 40866.9140625,
    "centroid": [
      2.02669358253479,
      3.038411855697632,
      3.3946475982666016
    ],
    "dipole_rho": [
      -13245.6875,
      -17298.02734375,
      -12356.669921875
    ],
    "curv_rho": 79731176.0,
    "curv_rho_failed": false,
    "gpu_density_B_requested": "vector",
    "gpu_density_B_effective": "vector",
    "gpu_density_B_fallback_from_vector": false,
    "gpu_density_A_requested": null,
    "gpu_density_A_effective": null,
    "gpu_density_A_fallback_from_vector": false,
    "xtb_A_used": false,
    "xtb_A_success": false,
    "xtb_charge_length_mismatch": false
  },
  "A:244": {
    "id": "A:244",
    "chain": "A",
    "resseq": 244,
    "resname": "GLU",
    "sasa": 0.0,
    "partial_charge_B": -0.54,
    "F_metal": 0.0,
    "F_P": 0.24231239717117892,
    "F_hal": 0.0,
    "total_density": 44730.37109375,
    "centroid": [
      2.130887269973755,
      2.8763883113861084,
      3.120539426803589
    ],
    "dipole_rho": [
      -18667.556640625,
      -18393.6484375,
      348.6865234375
    ],
    "curv_rho": 83949880.0,
    "curv_rho_failed": false,
    "gpu_density_B_requested": "vector",
    "gpu_density_B_effective": "vector",
    "gpu_density_B_fallback_from_vector": false,
    "gpu_density_A_requested": null,
    "gpu_density_A_effective": null,
    "gpu_density_A_fallback_from_vector": false,
    "xtb_A_used": false,
    "xtb_A_success": false,
    "xtb_charge_length_mismatch": false
  },
  "A:245": {
    "id": "A:245",
    "chain": "A",
    "resseq": 245,
    "resname": "PHE",
    "sasa": 0.0,
    "partial_charge_B": -0.06000000000000002,
    "F_metal": 0.0,
    "F_P": 0.21957429856057656,
    "F_hal": 0.0,
    "total_density": 39275.95703125,
    "centroid": [
      1.9660978317260742,
      3.2486839294433594,
      3.002427101135254
    ],
    "dipole_rho": [
      -8942.5029296875,
      -20728.361328125,
      845.1310424804688
    ],
    "curv_rho": 71236776.0,
    "curv_rho_failed": false,
    "gpu_density_B_requested": "vector",
    "gpu_density_B_effective": "vector",
    "gpu_density_B_fallback_from_vector": false,
    "gpu_density_A_requested": null,
    "gpu_density_A_effective": null,
    "gpu_density_A_fallback_from_vector": false,
    "xtb_A_used": false,
    "xtb_A_success": false,
    "xtb_charge_length_mismatch": false
  },
  "A:246": {
    "id": "A:246",
    "chain": "A",
    "resseq": 246,
    "resname": "LYS",
    "sasa": 1.2983403205871582,
    "partial_charge_B": 0.22157814003886406,
    "F_metal": 0.0,
    "F_P": 0.1973196458728982,
    "F_hal": 0.0,
    "total_density": 36017.453125,
    "centroid": [
      2.0502893924713135,
      3.3123247623443604,
      3.3216001987457275
    ],
    "dipole_rho": [
      -11304.2685546875,
      -20021.609375,
      -7740.9296875
    ],
    "curv_rho": 66503176.0,
    "curv_rho_failed": false,
    "gpu_density_B_requested": "vector",
    "gpu_density_B_effective": "vector",
    "gpu_density_B_fallback_from_vector": false,
    "gpu_density_A_requested": null,
    "gpu_density_A_effective": null,
    "gpu_density_A_fallback_from_vector": false,
    "xtb_A_used": false,
    "xtb_A_success": false,
    "xtb_charge_length_mismatch": false
  },
  "A:247": {
    "id": "A:247",
    "chain": "A",
    "resseq": 247,
    "resname": "ARG",
    "sasa": 6.233383655548096,
    "partial_charge_B": 1.2,
    "F_metal": 0.0,
    "F_P": 0.18244332051590056,
    "F_hal": 0.0,
    "total_density": 36475.96875,
    "centroid": [
      2.2322349548339844,
      3.171393632888794,
      3.3233954906463623
    ],
    "dipole_rho": [
      -20902.779296875,
      -17624.083984375,
      -5939.4541015625
    ],
    "curv_rho": 70551832.0,
    "curv_rho_failed": false,
    "gpu_density_B_requested": "vector",
    "gpu_density_B_effective": "vector",
    "gpu_density_B_fallback_from_vector": false,
    "gpu_density_A_requested": null,
    "gpu_density_A_effective": null,
    "gpu_density_A_fallback_from_vector": false,
    "xtb_A_used": false,
    "xtb_A_success": false,
    "xtb_charge_length_mismatch": false
  },
  "A:248": {
    "id": "A:248",
    "chain": "A",
    "resseq": 248,
    "resname": "LYS",
    "sasa": 3.526766777038574,
    "partial_charge_B": 0.29999999999999993,
    "F_metal": 0.0,
    "F_P": 0.17888262346734085,
    "F_hal": 0.0,
    "total_density": 34626.921875,
    "centroid": [
      2.323298692703247,
      3.21793270111084,
      2.9014172554016113
    ],
    "dipole_rho": [
      -16339.7265625,
      -15888.0068359375,
      1400.6798095703125
    ],
    "curv_rho": 61732684.0,
    "curv_rho_failed": false,
    "gpu_density_B_requested": "vector",
    "gpu_density_B_effective": "vector",
    "gpu_density_B_fallback_from_vector": false,
    "gpu_density_A_requested": null,
    "gpu_density_A_effective": null,
    "gpu_density_A_fallback_from_vector": false,
    "xtb_A_used": false,
    "xtb_A_success": false,
    "xtb_charge_length_mismatch": false
  },
  "A:249": {
    "id": "A:249",
    "chain": "A",
    "resseq": 249,
    "resname": "HIS",
    "sasa": 0.44864851236343384,
    "partial_charge_B": 0.38775218772469294,
    "F_metal": 0.0,
    "F_P": 0.16952310486288547,
    "F_hal": 0.0,
    "total_density": 32487.279296875,
    "centroid": [
      2.1421351432800293,
      3.4558165073394775,
      2.8747172355651855
    ],
    "dipole_rho": [
      -10826.8642578125,
      -19721.828125,
      2399.42333984375
    ],
    "curv_rho": 58407940.0,
    "curv_rho_failed": false,
    "gpu_density_B_requested": "vector",
    "gpu_density_B_effective": "vector",
    "gpu_density_B_fallback_from_vector": false,
    "gpu_density_A_requested": null,
    "gpu_density_A_effective": null,
    "gpu_density_A_fallback_from_vector": false,
    "xtb_A_used": false,
    "xtb_A_success": false,
    "xtb_charge_length_mismatch": false
  },
  "A:250": {
    "id": "A:250",
    "chain": "A",
    "resseq": 250,
    "resname": "LYS",
    "sasa": 5.3266425132751465,
    "partial_charge_B": -0.15000000000000005,
    "F_metal": 0.0,
    "F_P": 0.1500476515370618,
    "F_hal": 0.0,
    "total_density": 26414.0859375,
    "centroid": [
      2.163229465484619,
      3.7040250301361084,
      3.140820264816284
    ],
    "dipole_rho": [
      -8982.125,
      -17160.556640625,
      -3096.2470703125
    ],
    "curv_rho": 46599944.0,
    "curv_rho_failed": false,
    "gpu_density_B_requested": "vector",
    "gpu_density_B_effective": "vector",
    "gpu_density_B_fallback_from_vector": false,
    "gpu_density_A_requested": null,
    "gpu_density_A_effective": null,
    "gpu_density_A_fallback_from_vector": false,
    "xtb_A_used": false,
    "xtb_A_success": false,
    "xtb_charge_length_mismatch": false
  },
  "A:251": {
    "id": "A:251",
    "chain": "A",
    "resseq": 251,
    "resname": "LYS",
    "sasa": 2.577300548553467,
    "partial_charge_B": 0.29999999999999993,
    "F_metal": 0.0,
    "F_P": 0.16624391061960778,
    "F_hal": 0.0,
    "total_density": 32024.91015625,
    "centroid": [
      1.9381061792373657,
      3.60811448097229,
      3.110191822052002
    ],
    "dipole_rho": [
      -6456.38232421875,
      -23993.322265625,
      340.2680358886719
    ],
    "curv_rho": 57071504.0,
    "curv_rho_failed": false,
    "gpu_density_B_requested": "vector",
    "gpu_density_B_effective": "vector",
    "gpu_density_B_fallback_from_vector": false,
    "gpu_density_A_requested": null,
    "gpu_density_A_effective": null,
    "gpu_density_A_fallback_from_vector": false,
    "xtb_A_used": false,
    "xtb_A_success": false,
    "xtb_charge_length_mismatch": false
  },
  "A:252": {
    "id": "A:252",
    "chain": "A",
    "resseq": 252,
    "resname": "ASP",
    "sasa": 0.5367432236671448,
    "partial_charge_B": -0.7289691004994915,
    "F_metal": 0.0,
    "F_P": 0.20685041807078722,
    "F_hal": 0.0,
    "total_density": 33473.55078125,
    "centroid": [
      1.7747615575790405,
      3.46797513961792,
      3.3167757987976074
    ],
    "dipole_rho": [
      -2467.02734375,
      -21101.703125,
      -9012.2939453125
    ],
    "curv_rho": 62168728.0,
    "curv_rho_failed": false,
    "gpu_density_B_requested": "vector",
    "gpu_density_B_effective": "vector",
    "gpu_density_B_fallback_from_vector": false,
    "gpu_density_A_requested": null,
    "gpu_density_A_effective": null,
    "gpu_density_A_fallback_from_vector": false,
    "xtb_A_used": false,
    "xtb_A_success": false,
    "xtb_charge_length_mismatch": false
  },
  "A:253": {
    "id": "A:253",
    "chain": "A",
    "resseq": 253,
    "resname": "ILE",
    "sasa": 0.0,
    "partial_charge_B": -0.06000000000000002,
    "F_metal": 0.0,
    "F_P": 0.25894086927242993,
    "F_hal": 0.0,
    "total_density": 39087.34375,
    "centroid": [
      1.6764439344406128,
      3.2653069496154785,
      3.148292064666748
    ],
    "dipole_rho": [
      1966.34130859375,
      -22949.37890625,
      -4672.72412109375
    ],
    "curv_rho": 72021504.0,
    "curv_rho_failed": false,
    "gpu_density_B_requested": "vector",
    "gpu_density_B_effective": "vector",
    "gpu_density_B_fallback_from_vector": false,
    "gpu_density_A_requested": null,
    "gpu_density_A_effective": null,
    "gpu_density_A_fallback_from_vector": false,
    "xtb_A_used": false,
    "xtb_A_success": false,
    "xtb_charge_length_mismatch": false
  },
  "A:254": {
    "id": "A:254",
    "chain": "A",
    "resseq": 254,
    "resname": "SER",
    "sasa": 0.0,
    "partial_charge_B": -0.3,
    "F_metal": 0.0,
    "F_P": 0.27044823375630267,
    "F_hal": 0.0,
    "total_density": 35144.40625,
    "centroid": [
      1.563254475593567,
      3.3052942752838135,
      3.376199722290039
    ],
    "dipole_rho": [
      3571.998779296875,
      -18444.5625,
      -11054.09375
    ],
    "curv_rho": 68683856.0,
    "curv_rho_failed": false,
    "gpu_density_B_requested": "vector",
    "gpu_density_B_effective": "vector",
    "gpu_density_B_fallback_from_vector": false,
    "gpu_density_A_requested": null,
    "gpu_density_A_effective": null,
    "gpu_density_A_fallback_from_vector": false,
    "xtb_A_used": false,
    "xtb_A_success": false,
    "xtb_charge_length_mismatch": false
  },
  "A:255": {
    "id": "A:255",
    "chain": "A",
    "resseq": 255,
    "resname": "GLN",
    "sasa": 5.597260475158691,
    "partial_charge_B": -0.30000000000000004,
    "F_metal": 0.0,
    "F_P": 0.23734349887745798,
    "F_hal": 0.0,
    "total_density": 30398.6171875,
    "centroid": [
      1.4273467063903809,
      3.4821689128875732,
      3.3792309761047363
    ],
    "dipole_rho": [
      6668.8515625,
      -18759.26953125,
      -12015.984375
    ],
    "curv_rho": 57628192.0,
    "curv_rho_failed": false,
    "gpu_density_B_requested": "vector",
    "gpu_density_B_effective": "vector",
    "gpu_density_B_fallback_from_vector": false,
    "gpu_density_A_requested": null,
    "gpu_density_A_effective": null,
    "gpu_density_A_fallback_from_vector": false,
    "xtb_A_used": false,
    "xtb_A_success": false,
    "xtb_charge_length_mismatch": false
  },
  "A:256": {
    "id": "A:256",
    "chain": "A",
    "resseq": 256,
    "resname": "ASN",
    "sasa": 0.44312623143196106,
    "partial_charge_B": -0.1546688288714116,
    "F_metal": 0.0,
    "F_P": 0.26367991219805087,
    "F_hal": 0.0,
    "total_density": 32868.2578125,
    "centroid": [
      1.3949201107025146,
      3.4167768955230713,
      3.1693625450134277
    ],
    "dipole_rho": [
      10021.78125,
      -19561.087890625,
      -901.8333129882812
    ],
    "curv_rho": 62810028.0,
    "curv_rho_failed": false,
    "gpu_density_B_requested": "vector",
    "gpu_density_B_effective": "vector",
    "gpu_density_B_fallback_from_vector": false,
    "gpu_density_A_requested": null,
    "gpu_density_A_effective": null,
    "gpu_density_A_fallback_from_vector": false,
    "xtb_A_used": false,
    "xtb_A_success": false,
    "xtb_charge_length_mismatch": false
  },
  "A:257": {
    "id": "A:257",
    "chain": "A",
    "resseq": 257,
    "resname": "LYS",
    "sasa": 6.678544998168945,
    "partial_charge_B": 0.29999999999999993,
    "F_metal": 0.0,
    "F_P": 0.3270652937707132,
    "F_hal": 0.0,
    "total_density": 33361.90625,
    "centroid": [
      1.2285313606262207,
      3.2193052768707275,
      3.203735113143921
    ],
    "dipole_rho": [
      18156.97265625,
      -19180.31640625,
      -8189.90380859375
    ],
    "curv_rho": 66842260.0,
    "curv_rho_failed": false,
    "gpu_density_B_requested": "vector",
    "gpu_density_B_effective": "vector",
    "gpu_density_B_fallback_from_vector": false,
    "gpu_density_A_requested": null,
    "gpu_density_A_effective": null,
    "gpu_density_A_fallback_from_vector": false,
    "xtb_A_used": false,
    "xtb_A_success": false,
    "xtb_charge_length_mismatch": false
  },
  "A:258": {
    "id": "A:258",
    "chain": "A",
    "resseq": 258,
    "resname": "ARG",
    "sasa": 5.8862762451171875,
    "partial_charge_B": 1.2,
    "F_metal": 0.0,
    "F_P": 0.3266636430137544,
    "F_hal": 0.0,
    "total_density": 35383.0546875,
    "centroid": [
      1.2295639514923096,
      3.198867082595825,
      2.9604716300964355
    ],
    "dipole_rho": [
      16114.09375,
      -18089.939453125,
      9402.5390625
    ],
    "curv_rho": 66164708.0,
    "curv_rho_failed": false,
    "gpu_density_B_requested": "vector",
    "gpu_density_B_effective": "vector",
    "gpu_density_B_fallback_from_vector": false,
    "gpu_density_A_requested": null,
    "gpu_density_A_effective": null,
    "gpu_density_A_fallback_from_vector": false,
    "xtb_A_used": false,
    "xtb_A_success": false,
    "xtb_charge_length_mismatch": false
  },
  "A:259": {
    "id": "A:259",
    "chain": "A",
    "resseq": 259,
    "resname": "ALA",
    "sasa": 0.0,
    "partial_charge_B": -0.06000000000000002,
    "F_metal": 0.0,
    "F_P": 0.3362032161119951,
    "F_hal": 0.0,
    "total_density": 38345.5078125,
    "centroid": [
      1.4760926961898804,
      3.130204200744629,
      3.0241942405700684
    ],
    "dipole_rho": [
      10307.755859375,
      -19051.447265625,
      2378.710693359375
    ],
    "curv_rho": 75833336.0,
    "curv_rho_failed": false,
    "gpu_density_B_requested": "vector",
    "gpu_density_B_effective": "vector",
    "gpu_density_B_fallback_from_vector": false,
    "gpu_density_A_requested": null,
    "gpu_density_A_effective": null,
    "gpu_density_A_fallback_from_vector": false,
    "xtb_A_used": false,
    "xtb_A_success": false,
    "xtb_charge_length_mismatch": false
  },
  "A:260": {
    "id": "A:260",
    "chain": "A",
    "resseq": 260,
    "resname": "VAL",
    "sasa": 0.0,
    "partial_charge_B": -0.06000000000000002,
    "F_metal": 0.0,
    "F_P": 0.41773702255744244,
    "F_hal": 0.0,
    "total_density": 45884.8046875,
    "centroid": [
      1.4600003957748413,
      2.8951311111450195,
      3.198258876800537
    ],
    "dipole_rho": [
      12729.1220703125,
      -22961.302734375,
      -3580.915283203125
    ],
    "curv_rho": 87258424.0,
    "curv_rho_failed": false,
    "gpu_density_B_requested": "vector",
    "gpu_density_B_effective": "vector",
    "gpu_density_B_fallback_from_vector": false,
    "gpu_density_A_requested": null,
    "gpu_density_A_effective": null,
    "gpu_density_A_fallback_from_vector": false,
    "xtb_A_used": false,
    "xtb_A_success": false,
    "xtb_charge_length_mismatch": false
  },
  "A:261": {
    "id": "A:261",
    "chain": "A",
    "resseq": 261,
    "resname": "ARG",
    "sasa": 2.4762091636657715,
    "partial_charge_B": 1.2,
    "F_metal": 0.0,
    "F_P": 0.5178340323027929,
    "F_hal": 0.0,
    "total_density": 43159.8046875,
    "centroid": [
      1.2947100400924683,
      2.863910675048828,
      3.113715410232544
    ],
    "dipole_rho": [
      25738.193359375,
      -17966.970703125,
      -3071.53271484375
    ],
    "curv_rho": 85873344.0,
    "curv_rho_failed": false,
    "gpu_density_B_requested": "vector",
    "gpu_density_B_effective": "vector",
    "gpu_density_B_fallback_from_vector": false,
    "gpu_density_A_requested": null,
    "gpu_density_A_effective": null,
    "gpu_density_A_fallback_from_vector": false,
    "xtb_A_used": false,
    "xtb_A_success": false,
    "xtb_charge_length_mismatch": false
  },
  "A:262": {
    "id": "A:262",
    "chain": "A",
    "resseq": 262,
    "resname": "ARG",
    "sasa": 0.0,
    "partial_charge_B": 0.4799999999999999,
    "F_metal": 0.0,
    "F_P": 0.3948339836454973,
    "F_hal": 0.0,
    "total_density": 43741.66015625,
    "centroid": [
      1.4200414419174194,
      2.923469066619873,
      2.8960723876953125
    ],
    "dipole_rho": [
      13294.5087890625,
      -18261.509765625,
      15731.48046875
    ],
    "curv_rho": 82325856.0,
    "curv_rho_failed": false,
    "gpu_density_B_requested": "vector",
    "gpu_density_B_effective": "vector",
    "gpu_density_B_fallback_from_vector": false,
    "gpu_density_A_requested": null,
    "gpu_density_A_effective": null,
    "gpu_density_A_fallback_from_vector": false,
    "xtb_A_used": false,
    "xtb_A_success": false,
    "xtb_charge_length_mismatch": false
  },
  "A:263": {
    "id": "A:263",
    "chain": "A",
    "resseq": 263,
    "resname": "LEU",
    "sasa": 0.0,
    "partial_charge_B": -0.06000000000000002,
    "F_metal": 0.0,
    "F_P": 0.4635294577798523,
    "F_hal": 0.0,
    "total_density": 49196.375,
    "centroid": [
      1.6107933521270752,
      2.7418859004974365,
      3.0777196884155273
    ],
    "dipole_rho": [
      5328.87646484375,
      -17206.52734375,
      5462.3779296875
    ],
    "curv_rho": 93538816.0,
    "curv_rho_failed": false,
    "gpu_density_B_requested": "vector",
    "gpu_density_B_effective": "vector",
    "gpu_density_B_fallback_from_vector": false,
    "gpu_density_A_requested": null,
    "gpu_density_A_effective": null,
    "gpu_density_A_fallback_from_vector": false,
    "xtb_A_used": false,
    "xtb_A_success": false,
    "xtb_charge_length_mismatch": false
  },
  "A:264": {
    "id": "A:264",
    "chain": "A",
    "resseq": 264,
    "resname": "ARG",
    "sasa": 0.0,
    "partial_charge_B": 0.4799999999999999,
    "F_metal": 0.0,
    "F_P": 0.7480760461628888,
    "F_hal": 0.0,
    "total_density": 52947.92578125,
    "centroid": [
      1.3815642595291138,
      2.505143880844116,
      3.2332770824432373
    ],
    "dipole_rho": [
      13550.384765625,
      -16685.892578125,
      -1961.6986083984375
    ],
    "curv_rho": 103301736.0,
    "curv_rho_failed": false,
    "gpu_density_B_requested": "vector",
    "gpu_density_B_effective": "vector",
    "gpu_density_B_fallback_from_vector": false,
    "gpu_density_A_requested": null,
    "gpu_density_A_effective": null,
    "gpu_density_A_fallback_from_vector": false,
    "xtb_A_used": false,
    "xtb_A_success": false,
    "xtb_charge_length_mismatch": false
  },
  "A:265": {
    "id": "A:265",
    "chain": "A",
    "resseq": 265,
    "resname": "THR",
    "sasa": 0.6724255084991455,
    "partial_charge_B": -0.4315212417441159,
    "F_metal": 0.0,
    "F_P": 0.7656454519679987,
    "F_hal": 0.0,
    "total_density": 46926.4375,
    "centroid": [
      1.3674441576004028,
      2.4934771060943604,
      2.9594900608062744
    ],
    "dipole_rho": [
      13827.2802734375,
      -9492.2734375,
      12116.603515625
    ],
    "curv_rho": 97280728.0,
    "curv_rho_failed": false,
    "gpu_density_B_requested": "vector",
    "gpu_density_B_effective": "vector",
    "gpu_density_B_fallback_from_vector": false,
    "gpu_density_A_requested": null,
    "gpu_density_A_effective": null,
    "gpu_density_A_fallback_from_vector": false,
    "xtb_A_used": false,
    "xtb_A_success": false,
    "xtb_charge_length_mismatch": false
  },
  "A:266": {
    "id": "A:266",
    "chain": "A",
    "resseq": 266,
    "resname": "ALA",
    "sasa": 0.0,
    "partial_charge_B": -0.06000000000000002,
    "F_metal": 0.0,
    "F_P": 0.6161971881881002,
    "F_hal": 0.0,
    "total_density": 47973.70703125,
    "centroid": [
      1.5634255409240723,
      2.4400076866149902,
      2.9113779067993164
    ],
    "dipole_rho": [
      4396.5751953125,
      -10316.857421875,
      13582.2060546875
    ],
    "curv_rho": 99438416.0,
    "curv_rho_failed": false,
    "gpu_density_B_requested": "vector",
    "gpu_density_B_effective": "vector",
    "gpu_density_B_fallback_from_vector": false,
    "gpu_density_A_requested": null,
    "gpu_density_A_effective": null,
    "gpu_density_A_fallback_from_vector": false,
    "xtb_A_used": false,
    "xtb_A_success": false,
    "xtb_charge_length_mismatch": false
  },
  "A:267": {
    "id": "A:267",
    "chain": "A",
    "resseq": 267,
    "resname": "CYS",
    "sasa": 0.0,
    "partial_charge_B": -0.21000000000000002,
    "F_metal": 0.0,
    "F_P": 0.7151596044374722,
    "F_hal": 0.0,
    "total_density": 56437.32421875,
    "centroid": [
      1.6311360597610474,
      2.28031587600708,
      3.1246938705444336
    ],
    "dipole_rho": [
      2940.541748046875,
      -13201.6875,
      10070.9033203125
    ],
    "curv_rho": 111480552.0,
    "curv_rho_failed": false,
    "gpu_density_B_requested": "vector",
    "gpu_density_B_effective": "vector",
    "gpu_density_B_fallback_from_vector": false,
    "gpu_density_A_requested": null,
    "gpu_density_A_effective": null,
    "gpu_density_A_fallback_from_vector": false,
    "xtb_A_used": false,
    "xtb_A_success": false,
    "xtb_charge_length_mismatch": false
  },
  "A:268": {
    "id": "A:268",
    "chain": "A",
    "resseq": 268,
    "resname": "GLU",
    "sasa": 0.0,
    "partial_charge_B": -0.54,
    "F_metal": 0.0,
    "F_P": 1.4524472029174633,
    "F_hal": 0.0,
    "total_density": 57353.60546875,
    "centroid": [
      1.3673925399780273,
      2.01731538772583,
      3.1283674240112305
    ],
    "dipole_rho": [
      11615.587890625,
      -8542.2431640625,
      13794.880859375
    ],
    "curv_rho": 115685568.0,
    "curv_rho_failed": false,
    "gpu_density_B_requested": "vector",
    "gpu_density_B_effective": "vector",
    "gpu_density_B_fallback_from_vector": false,
    "gpu_density_A_requested": null,
    "gpu_density_A_effective": null,
    "gpu_density_A_fallback_from_vector": false,
    "xtb_A_used": false,
    "xtb_A_success": false,
    "xtb_charge_length_mismatch": false
  },
  "A:269": {
    "id": "A:269",
    "chain": "A",
    "resseq": 269,
    "resname": "ARG",
    "sasa": 3.1031107902526855,
    "partial_charge_B": 1.2,
    "F_metal": 0.0,
    "F_P": 0.6807043413425903,
    "F_hal": 0.0,
    "total_density": 51586.4453125,
    "centroid": [
      1.558119773864746,
      2.1044771671295166,
      2.8765969276428223
    ],
    "dipole_rho": [
      4602.52099609375,
      -7728.3798828125,
      31219.486328125
    ],
    "curv_rho": 107002320.0,
    "curv_rho_failed": false,
    "gpu_density_B_requested": "vector",
    "gpu_density_B_effective": "vector",
    "gpu_density_B_fallback_from_vector": false,
    "gpu_density_A_requested": null,
    "gpu_density_A_effective": null,
    "gpu_density_A_fallback_from_vector": false,
    "xtb_A_used": false,
    "xtb_A_success": false,
    "xtb_charge_length_mismatch": false
  },
  "A:270": {
    "id": "A:270",
    "chain": "A",
    "resseq": 270,
    "resname": "ALA",
    "sasa": 0.0,
    "partial_charge_B": -0.06000000000000002,
    "F_metal": 0.0,
    "F_P": 0.7008779231160633,
    "F_hal": 0.0,
    "total_density": 51180.00390625,
    "centroid": [
      1.7047746181488037,
      2.0322442054748535,
      2.9767959117889404
    ],
    "dipole_rho": [
      -4522.54833984375,
      -5095.275390625,
      16744.853515625
    ],
    "curv_rho": 109248488.0,
    "curv_rho_failed": false,
    "gpu_density_B_requested": "vector",
    "gpu_density_B_effective": "vector",
    "gpu_density_B_fallback_from_vector": false,
    "gpu_density_A_requested": null,
    "gpu_density_A_effective": null,
    "gpu_density_A_fallback_from_vector": false,
    "xtb_A_used": false,
    "xtb_A_success": false,
    "xtb_charge_length_mismatch": false
  },
  "A:271": {
    "id": "A:271",
    "chain": "A",
    "resseq": 271,
    "resname": "LYS",
    "sasa": 0.0,
    "partial_charge_B": 0.11999999999999997,
    "F_metal": 0.0,
    "F_P": 1.217693550752236,
    "F_hal": 0.0,
    "total_density": 61051.36328125,
    "centroid": [
      1.5172096490859985,
      1.7808313369750977,
      3.218709707260132
    ],
    "dipole_rho": [
      -3783.2177734375,
      -6052.3447265625,
      12221.07421875
    ],
    "curv_rho": 121395008.0,
    "curv_rho_failed": false,
    "gpu_density_B_requested": "vector",
    "gpu_density_B_effective": "vector",
    "gpu_density_B_fallback_from_vector": false,
    "gpu_density_A_requested": null,
    "gpu_density_A_effective": null,
    "gpu_density_A_fallback_from_vector": false,
    "xtb_A_used": false,
    "xtb_A_success": false,
    "xtb_charge_length_mismatch": false
  },
  "A:272": {
    "id": "A:272",
    "chain": "A",
    "resseq": 272,
    "resname": "ARG",
    "sasa": 0.5380818843841553,
    "partial_charge_B": 0.6483914645110351,
    "F_metal": 0.0,
    "F_P": 1.6513851086607694,
    "F_hal": 0.0,
    "total_density": 58992.19921875,
    "centroid": [
      1.4457077980041504,
      1.627509355545044,
      3.060333728790283
    ],
    "dipole_rho": [
      9759.37109375,
      -4683.43359375,
      23477.673828125
    ],
    "curv_rho": 115008856.0,
    "curv_rho_failed": false,
    "gpu_density_B_requested": "vector",
    "gpu_density_B_effective": "vector",
    "gpu_density_B_fallback_from_vector": false,
    "gpu_density_A_requested": null,
    "gpu_density_A_effective": null,
    "gpu_density_A_fallback_from_vector": false,
    "xtb_A_used": false,
    "xtb_A_success": false,
    "xtb_charge_length_mismatch": false
  },
  "A:273": {
    "id": "A:273",
    "chain": "A",
    "resseq": 273,
    "resname": "THR",
    "sasa": 0.0,
    "partial_charge_B": -0.3,
    "F_metal": 0.0,
    "F_P": 0.6721176261212201,
    "F_hal": 0.0,
    "total_density": 46977.07421875,
    "centroid": [
      1.7103885412216187,
      1.7314860820770264,
      2.853020668029785
    ],
    "dipole_rho": [
      -8057.10302734375,
      544.958984375,
      21023.21484375
    ],
    "curv_rho": 103752792.0,
    "curv_rho_failed": false,
    "gpu_density_B_requested": "vector",
    "gpu_density_B_effective": "vector",
    "gpu_density_B_fallback_from_vector": false,
    "gpu_density_A_requested": null,
    "gpu_density_A_effective": null,
    "gpu_density_A_fallback_from_vector": false,
    "xtb_A_used": false,
    "xtb_A_success": false,
    "xtb_charge_length_mismatch": false
  },
  "A:274": {
    "id": "A:274",
    "chain": "A",
    "resseq": 274,
    "resname": "LEU",
    "sasa": 0.0,
    "partial_charge_B": -0.06000000000000002,
    "F_metal": 0.0,
    "F_P": 0.6252808169504346,
    "F_hal": 0.0,
    "total_density": 54769.1328125,
    "centroid": [
      1.8707988262176514,
      1.7299233675003052,
      3.098602771759033
    ],
    "dipole_rho": [
      -14103.806640625,
      1914.1029052734375,
      17451.666015625
    ],
    "curv_rho": 114452312.0,
    "curv_rho_failed": false,
    "gpu_density_B_requested": "vector",
    "gpu_density_B_effective": "vector",
    "gpu_density_B_fallback_from_vector": false,
    "gpu_density_A_requested": null,
    "gpu_density_A_effective": null,
    "gpu_density_A_fallback_from_vector": false,
    "xtb_A_used": false,
    "xtb_A_success": false,
    "xtb_charge_length_mismatch": false
  },
  "A:275": {
    "id": "A:275",
    "chain": "A",
    "resseq": 275,
    "resname": "SER",
    "sasa": 0.0,
    "partial_charge_B": -0.3,
    "F_metal": 0.0,
    "F_P": 0.8590331972091885,
    "F_hal": 0.0,
    "total_density": 52191.7890625,
    "centroid": [
      1.6653496026992798,
      1.3346260786056519,
      3.134390115737915
    ],
    "dipole_rho": [
      -11616.1767578125,
      3733.94580078125,
      19233.03515625
    ],
    "curv_rho": 116135712.0,
    "curv_rho_failed": false,
    "gpu_density_B_requested": "vector",
    "gpu_density_B_effective": "vector",
    "gpu_density_B_fallback_from_vector": false,
    "gpu_density_A_requested": null,
    "gpu_density_A_effective": null,
    "gpu_density_A_fallback_from_vector": false,
    "xtb_A_used": false,
    "xtb_A_success": false,
    "xtb_charge_length_mismatch": false
  },
  "A:276": {
    "id": "A:276",
    "chain": "A",
    "resseq": 276,
    "resname": "SER",
    "sasa": 2.248918294906616,
    "partial_charge_B": -0.7398710682278554,
    "F_metal": 0.0,
    "F_P": 0.5972320009577496,
    "F_hal": 0.0,
    "total_density": 45649.47265625,
    "centroid": [
      1.7103990316390991,
      1.3258330821990967,
      2.879408359527588
    ],
    "dipole_rho": [
      -15120.6728515625,
      6447.21533203125,
      22236.240234375
    ],
    "curv_rho": 102774296.0,
    "curv_rho_failed": false,
    "gpu_density_B_requested": "vector",
    "gpu_density_B_effective": "vector",
    "gpu_density_B_fallback_from_vector": false,
    "gpu_density_A_requested": null,
    "gpu_density_A_effective": null,
    "gpu_density_A_fallback_from_vector": false,
    "xtb_A_used": false,
    "xtb_A_success": false,
    "xtb_charge_length_mismatch": false
  },
  "A:277": {
    "id": "A:277",
    "chain": "A",
    "resseq": 277,
    "resname": "SER",
    "sasa": 1.2611943483352661,
    "partial_charge_B": -0.5466798845034089,
    "F_metal": 0.0,
    "F_P": 0.4652946391115921,
    "F_hal": 0.0,
    "total_density": 42627.42578125,
    "centroid": [
      1.9807196855545044,
      1.605595350265503,
      2.857851982116699
    ],
    "dipole_rho": [
      -14326.9345703125,
      6648.2646484375,
      19854.51953125
    ],
    "curv_rho": 95914664.0,
    "curv_rho_failed": false,
    "gpu_density_B_requested": "vector",
    "gpu_density_B_effective": "vector",
    "gpu_density_B_fallback_from_vector": false,
    "gpu_density_A_requested": null,
    "gpu_density_A_effective": null,
    "gpu_density_A_fallback_from_vector": false,
    "xtb_A_used": false,
    "xtb_A_success": false,
    "xtb_charge_length_mismatch": false
  },
  "A:278": {
    "id": "A:278",
    "chain": "A",
    "resseq": 278,
    "resname": "THR",
    "sasa": 3.562239646911621,
    "partial_charge_B": -0.75,
    "F_metal": 0.0,
    "F_P": 0.35713042845363313,
    "F_hal": 0.0,
    "total_density": 40619.21484375,
    "centroid": [
      2.1846954822540283,
      1.6128698587417603,
      2.962407350540161
    ],
    "dipole_rho": [
      -20927.779296875,
      3449.670166015625,
      15529.0361328125
    ],
    "curv_rho": 91740336.0,
    "curv_rho_failed": false,
    "gpu_density_B_requested": "vector",
    "gpu_density_B_effective": "vector",
    "gpu_density_B_fallback_from_vector": false,
    "gpu_density_A_requested": null,
    "gpu_density_A_effective": null,
    "gpu_density_A_fallback_from_vector": false,
    "xtb_A_used": false,
    "xtb_A_success": false,
    "xtb_charge_length_mismatch": false
  },
  "A:279": {
    "id": "A:279",
    "chain": "A",
    "resseq": 279,
    "resname": "GLN",
    "sasa": 3.0935864448547363,
    "partial_charge_B": -0.30000000000000004,
    "F_metal": 0.0,
    "F_P": 0.32720081411068647,
    "F_hal": 0.0,
    "total_density": 43340.453125,
    "centroid": [
      2.1118597984313965,
      1.9549341201782227,
      2.8224117755889893
    ],
    "dipole_rho": [
      -23806.728515625,
      -2133.75390625,
      17762.87890625
    ],
    "curv_rho": 93126152.0,
    "curv_rho_failed": false,
    "gpu_density_B_requested": "vector",
    "gpu_density_B_effective": "vector",
    "gpu_density_B_fallback_from_vector": false,
    "gpu_density_A_requested": null,
    "gpu_density_A_effective": null,
    "gpu_density_A_fallback_from_vector": false,
    "xtb_A_used": false,
    "xtb_A_success": false,
    "xtb_charge_length_mismatch": false
  },
  "A:280": {
    "id": "A:280",
    "chain": "A",
    "resseq": 280,
    "resname": "ALA",
    "sasa": 0.0,
    "partial_charge_B": -0.06000000000000002,
    "F_metal": 0.0,
    "F_P": 0.41119290997731905,
    "F_hal": 0.0,
    "total_density": 46222.1953125,
    "centroid": [
      1.9457027912139893,
      2.1133880615234375,
      2.8424766063690186
    ],
    "dipole_rho": [
      -16251.603515625,
      -2659.26220703125,
      19217.173828125
    ],
    "curv_rho": 99327416.0,
    "curv_rho_failed": false,
    "gpu_density_B_requested": "vector",
    "gpu_density_B_effective": "vector",
    "gpu_density_B_fallback_from_vector": false,
    "gpu_density_A_requested": null,
    "gpu_density_A_effective": null,
    "gpu_density_A_fallback_from_vector": false,
    "xtb_A_used": false,
    "xtb_A_success": false,
    "xtb_charge_length_mismatch": false
  },
  "A:281": {
    "id": "A:281",
    "chain": "A",
    "resseq": 281,
    "resname": "SER",
    "sasa": 0.22070901095867157,
    "partial_charge_B": -0.3431689797880966,
    "F_metal": 0.0,
    "F_P": 0.35667670827532494,
    "F_hal": 0.0,
    "total_density": 40925.10546875,
    "centroid": [
      1.9262806177139282,
      2.3613216876983643,
      2.637613296508789
    ],
    "dipole_rho": [
      -11764.0458984375,
      -3511.857666015625,
      18904.52734375
    ],
    "curv_rho": 84975560.0,
    "curv_rho_failed": false,
    "gpu_density_B_requested": "vector",
    "gpu_density_B_effective": "vector",
    "gpu_density_B_fallback_from_vector": false,
    "gpu_density_A_requested": null,
    "gpu_density_A_effective": null,
    "gpu_density_A_fallback_from_vector": false,
    "xtb_A_used": false,
    "xtb_A_success": false,
    "xtb_charge_length_mismatch": false
  },
  "A:282": {
    "id": "A:282",
    "chain": "A",
    "resseq": 282,
    "resname": "LEU",
    "sasa": 0.0,
    "partial_charge_B": -0.06000000000000002,
    "F_metal": 0.0,
    "F_P": 0.37899599442593235,
    "F_hal": 0.0,
    "total_density": 46971.19921875,
    "centroid": [
      1.8353972434997559,
      2.594064235687256,
      2.8280210494995117
    ],
    "dipole_rho": [
      -8145.51806640625,
      -9364.2041015625,
      17592.88671875
    ],
    "curv_rho": 89814024.0,
    "curv_rho_failed": false,
    "gpu_density_B_requested": "vector",
    "gpu_density_B_effective": "vector",
    "gpu_density_B_fallback_from_vector": false,
    "gpu_density_A_requested": null,
    "gpu_density_A_effective": null,
    "gpu_density_A_fallback_from_vector": false,
    "xtb_A_used": false,
    "xtb_A_success": false,
    "xtb_charge_length_mismatch": false
  },
  "A:283": {
    "id": "A:283",
    "chain": "A",
    "resseq": 283,
    "resname": "GLU",
    "sasa": 2.049440860748291,
    "partial_charge_B": -1.2615386779110527,
    "F_metal": 0.0,
    "F_P": 0.292641441407814,
    "F_hal": 0.0,
    "total_density": 38671.91796875,
    "centroid": [
      1.8585565090179443,
      2.7558815479278564,
      2.5370750427246094
    ],
    "dipole_rho": [
      -6192.62744140625,
      -7282.20751953125,
      22058.783203125
    ],
    "curv_rho": 73709328.0,
    "curv_rho_failed": false,
    "gpu_density_B_requested": "vector",
    "gpu_density_B_effective": "vector",
    "gpu_density_B_fallback_from_vector": false,
    "gpu_density_A_requested": null,
    "gpu_density_A_effective": null,
    "gpu_density_A_fallback_from_vector": false,
    "xtb_A_used": false,
    "xtb_A_success": false,
    "xtb_charge_length_mismatch": false
  },
  "A:284": {
    "id": "A:284",
    "chain": "A",
    "resseq": 284,
    "resname": "ILE",
    "sasa": 0.0,
    "partial_charge_B": -0.06000000000000002,
    "F_metal": 0.0,
    "F_P": 0.3195497520650782,
    "F_hal": 0.0,
    "total_density": 41712.0625,
    "centroid": [
      1.6743218898773193,
      2.9126720428466797,
      2.7275784015655518
    ],
    "dipole_rho": [
      83.29649353027344,
      -14913.2197265625,
      17998.373046875
    ],
    "curv_rho": 79649256.0,
    "curv_rho_failed": false,
    "gpu_density_B_requested": "vector",
    "gpu_density_B_effective": "vector",
    "gpu_density_B_fallback_from_vector": false,
    "gpu_density_A_requested": null,
    "gpu_density_A_effective": null,
    "gpu_density_A_fallback_from_vector": false,
    "xtb_A_used": false,
    "xtb_A_success": false,
    "xtb_charge_length_mismatch": false
  },
  "A:285": {
    "id": "A:285",
    "chain": "A",
    "resseq": 285,
    "resname": "ASP",
    "sasa": 3.3106350898742676,
    "partial_charge_B": -1.35,
    "F_metal": 0.0,
    "F_P": 0.25139026983034807,
    "F_hal": 0.0,
    "total_density": 30608.517578125,
    "centroid": [
      1.6313929557800293,
      3.2245490550994873,
      2.442182779312134
    ],
    "dipole_rho": [
      2120.577880859375,
      -8631.6142578125,
      16892.6953125
    ],
    "curv_rho": 54404388.0,
    "curv_rho_failed": false,
    "gpu_density_B_requested": "vector",
    "gpu_density_B_effective": "vector",
    "gpu_density_B_fallback_from_vector": false,
    "gpu_density_A_requested": null,
    "gpu_density_A_effective": null,
    "gpu_density_A_fallback_from_vector": false,
    "xtb_A_used": false,
    "xtb_A_success": false,
    "xtb_charge_length_mismatch": false
  },
  "A:286": {
    "id": "A:286",
    "chain": "A",
    "resseq": 286,
    "resname": "SER",
    "sasa": 1.110901117324829,
    "partial_charge_B": -0.5172836880201028,
    "F_metal": 0.0,
    "F_P": 0.22586624757984047,
    "F_hal": 0.0,
    "total_density": 30395.080078125,
    "centroid": [
      1.592564582824707,
      3.3682923316955566,
      2.5747859477996826
    ],
    "dipole_rho": [
      3993.84375,
      -15900.4130859375,
      12375.443359375
    ],
    "curv_rho": 55538316.0,
    "curv_rho_failed": false,
    "gpu_density_B_requested": "vector",
    "gpu_density_B_effective": "vector",
    "gpu_density_B_fallback_from_vector": false,
    "gpu_density_A_requested": null,
    "gpu_density_A_effective": null,
    "gpu_density_A_fallback_from_vector": false,
    "xtb_A_used": false,
    "xtb_A_success": false,
    "xtb_charge_length_mismatch": false
  },
  "A:287": {
    "id": "A:287",
    "chain": "A",
    "resseq": 287,
    "resname": "LEU",
    "sasa": 0.0,
    "partial_charge_B": -0.06000000000000002,
    "F_metal": 0.0,
    "F_P": 0.274570299241047,
    "F_hal": 0.0,
    "total_density": 38029.55078125,
    "centroid": [
      1.6514228582382202,
      3.2393527030944824,
      2.8270528316497803
    ],
    "dipole_rho": [
      3282.34326171875,
      -17153.123046875,
      8407.4873046875
    ],
    "curv_rho": 68006896.0,
    "curv_rho_failed": false,
    "gpu_density_B_requested": "vector",
    "gpu_density_B_effective": "vector",
    "gpu_density_B_fallback_from_vector": false,
    "gpu_density_A_requested": null,
    "gpu_density_A_effective": null,
    "gpu_density_A_fallback_from_vector": false,
    "xtb_A_used": false,
    "xtb_A_success": false,
    "xtb_charge_length_mismatch": false
  },
  "A:288": {
    "id": "A:288",
    "chain": "A",
    "resseq": 288,
    "resname": "PHE",
    "sasa": 0.0,
    "partial_charge_B": -0.06000000000000002,
    "F_metal": 0.0,
    "F_P": 0.2061245307189029,
    "F_hal": 0.0,
    "total_density": 34093.76171875,
    "centroid": [
      1.6797220706939697,
      3.510486364364624,
      2.8894128799438477
    ],
    "dipole_rho": [
      1976.954833984375,
      -22893.5,
      1963.3057861328125
    ],
    "curv_rho": 58427740.0,
    "curv_rho_failed": false,
    "gpu_density_B_requested": "vector",
    "gpu_density_B_effective": "vector",
    "gpu_density_B_fallback_from_vector": false,
    "gpu_density_A_requested": null,
    "gpu_density_A_effective": null,
    "gpu_density_A_fallback_from_vector": false,
    "xtb_A_used": false,
    "xtb_A_success": false,
    "xtb_charge_length_mismatch": false
  },
  "A:289": {
    "id": "A:289",
    "chain": "A",
    "resseq": 289,
    "resname": "GLU",
    "sasa": 4.815342426300049,
    "partial_charge_B": -1.35,
    "F_metal": 0.0,
    "F_P": 0.16768433082084683,
    "F_hal": 0.0,
    "total_density": 27398.71875,
    "centroid": [
      1.6961846351623535,
      3.7650530338287354,
      2.7909793853759766
    ],
    "dipole_rho": [
      1256.5689697265625,
      -20219.71484375,
      4315.64697265625
    ],
    "curv_rho": 46685080.0,
    "curv_rho_failed": false,
    "gpu_density_B_requested": "vector",
    "gpu_density_B_effective": "vector",
    "gpu_density_B_fallback_from_vector": false,
    "gpu_density_A_requested": null,
    "gpu_density_A_effective": null,
    "gpu_density_A_fallback_from_vector": false,
    "xtb_A_used": false,
    "xtb_A_success": false,
    "xtb_charge_length_mismatch": false
  },
  "A:290": {
    "id": "A:290",
    "chain": "A",
    "resseq": 290,
    "resname": "GLY",
    "sasa": 2.617079257965088,
    "partial_charge_B": -0.15000000000000005,
    "F_metal": 0.0,
    "F_P": 0.1754023128237321,
    "F_hal": 0.0,
    "total_density": 25825.61328125,
    "centroid": [
      1.7205944061279297,
      3.6491217613220215,
      2.5573978424072266
    ],
    "dipole_rho": [
      12.768499374389648,
      -15448.970703125,
      10208.8037109375
    ],
    "curv_rho": 45348616.0,
    "curv_rho_failed": false,
    "gpu_density_B_requested": "vector",
    "gpu_density_B_effective": "vector",
    "gpu_density_B_fallback_from_vector": false,
    "gpu_density_A_requested": null,
    "gpu_density_A_effective": null,
    "gpu_density_A_fallback_from_vector": false,
    "xtb_A_used": false,
    "xtb_A_success": false,
    "xtb_charge_length_mismatch": false
  },
  "A:291": {
    "id": "A:291",
    "chain": "A",
    "resseq": 291,
    "resname": "ILE",
    "sasa": 0.09679638594388962,
    "partial_charge_B": -0.06378652526258208,
    "F_metal": 0.0,
    "F_P": 0.18461567548749797,
    "F_hal": 0.0,
    "total_density": 32999.67578125,
    "centroid": [
      1.8528083562850952,
      3.456869602203369,
      2.699500560760498
    ],
    "dipole_rho": [
      -4545.01416015625,
      -20933.947265625,
      10660.1396484375
    ],
    "curv_rho": 56607732.0,
    "curv_rho_failed": false,
    "gpu_density_B_requested": "vector",
    "gpu_density_B_effective": "vector",
    "gpu_density_B_fallback_from_vector": false,
    "gpu_density_A_requested": null,
    "gpu_density_A_effective": null,
    "gpu_density_A_fallback_from_vector": false,
    "xtb_A_used": false,
    "xtb_A_success": false,
    "xtb_charge_length_mismatch": false
  },
  "A:292": {
    "id": "A:292",
    "chain": "A",
    "resseq": 292,
    "resname": "ASP",
    "sasa": 1.8287317752838135,
    "partial_charge_B": -1.1838344880615095,
    "F_metal": 0.0,
    "F_P": 0.20517063874776043,
    "F_hal": 0.0,
    "total_density": 32515.138671875,
    "centroid": [
      1.8873584270477295,
      3.3054890632629395,
      2.562412977218628
    ],
    "dipole_rho": [
      -3389.8310546875,
      -14294.4130859375,
      16499.01171875
    ],
    "curv_rho": 58396144.0,
    "curv_rho_failed": false,
    "gpu_density_B_requested": "vector",
    "gpu_density_B_effective": "vector",
    "gpu_density_B_fallback_from_vector": false,
    "gpu_density_A_requested": null,
    "gpu_density_A_effective": null,
    "gpu_density_A_fallback_from_vector": false,
    "xtb_A_used": false,
    "xtb_A_success": false,
    "xtb_charge_length_mismatch": false
  },
  "A:293": {
    "id": "A:293",
    "chain": "A",
    "resseq": 293,
    "resname": "PHE",
    "sasa": 0.0,
    "partial_charge_B": -0.06000000000000002,
    "F_metal": 0.0,
    "F_P": 0.2663829875300371,
    "F_hal": 0.0,
    "total_density": 43094.98828125,
    "centroid": [
      1.959416389465332,
      2.9827158451080322,
      2.8212790489196777
    ],
    "dipole_rho": [
      -7299.5859375,
      -16776.197265625,
      10811.6298828125
    ],
    "curv_rho": 76890784.0,
    "curv_rho_failed": false,
    "gpu_density_B_requested": "vector",
    "gpu_density_B_effective": "vector",
    "gpu_density_B_fallback_from_vector": false,
    "gpu_density_A_requested": null,
    "gpu_density_A_effective": null,
    "gpu_density_A_fallback_from_vector": false,
    "xtb_A_used": false,
    "xtb_A_success": false,
    "xtb_charge_length_mismatch": false
  },
  "A:294": {
    "id": "A:294",
    "chain": "A",
    "resseq": 294,
    "resname": "TYR",
    "sasa": 2.628113269805908,
    "partial_charge_B": -0.75,
    "F_metal": 0.0,
    "F_P": 0.2320871575627506,
    "F_hal": 0.0,
    "total_density": 36720.765625,
    "centroid": [
      2.0791213512420654,
      2.9924156665802,
      2.594750165939331
    ],
    "dipole_rho": [
      -5220.912109375,
      -10094.5595703125,
      22506.46875
    ],
    "curv_rho": 67656488.0,
    "curv_rho_failed": false,
    "gpu_density_B_requested": "vector",
    "gpu_density_B_effective": "vector",
    "gpu_density_B_fallback_from_vector": false,
    "gpu_density_A_requested": null,
    "gpu_density_A_effective": null,
    "gpu_density_A_fallback_from_vector": false,
    "xtb_A_used": false,
    "xtb_A_success": false,
    "xtb_charge_length_mismatch": false
  },
  "A:295": {
    "id": "A:295",
    "chain": "A",
    "resseq": 295,
    "resname": "THR",
    "sasa": 0.0,
    "partial_charge_B": -0.3,
    "F_metal": 0.0,
    "F_P": 0.2764309281558538,
    "F_hal": 0.0,
    "total_density": 42781.04296875,
    "centroid": [
      2.0839693546295166,
      2.684389114379883,
      2.779620409011841
    ],
    "dipole_rho": [
      -15508.8427734375,
      -10847.310546875,
      12940.294921875
    ],
    "curv_rho": 82043184.0,
    "curv_rho_failed": false,
    "gpu_density_B_requested": "vector",
    "gpu_density_B_effective": "vector",
    "gpu_density_B_fallback_from_vector": false,
    "gpu_density_A_requested": null,
    "gpu_density_A_effective": null,
    "gpu_density_A_fallback_from_vector": false,
    "xtb_A_used": false,
    "xtb_A_success": false,
    "xtb_charge_length_mismatch": false
  },
  "A:296": {
    "id": "A:296",
    "chain": "A",
    "resseq": 296,
    "resname": "SER",
    "sasa": 0.0,
    "partial_charge_B": -0.3,
    "F_metal": 0.0,
    "F_P": 0.2986990947125764,
    "F_hal": 0.0,
    "total_density": 42103.90234375,
    "centroid": [
      2.1492631435394287,
      2.509320020675659,
      2.8468408584594727
    ],
    "dipole_rho": [
      -18146.947265625,
      -3874.119140625,
      12321.318359375
    ],
    "curv_rho": 86910392.0,
    "curv_rho_failed": false,
    "gpu_density_B_requested": "vector",
    "gpu_density_B_effective": "vector",
    "gpu_density_B_fallback_from_vector": false,
    "gpu_density_A_requested": null,
    "gpu_density_A_effective": null,
    "gpu_density_A_fallback_from_vector": false,
    "xtb_A_used": false,
    "xtb_A_success": false,
    "xtb_charge_length_mismatch": false
  },
  "A:297": {
    "id": "A:297",
    "chain": "A",
    "resseq": 297,
    "resname": "ILE",
    "sasa": 0.0,
    "partial_charge_B": -0.06000000000000002,
    "F_metal": 0.0,
    "F_P": 0.3870539501481682,
    "F_hal": 0.0,
    "total_density": 49602.8125,
    "centroid": [
      2.0450592041015625,
      2.2484097480773926,
      3.058584213256836
    ],
    "dipole_rho": [
      -20334.833984375,
      -3401.02783203125,
      9490.09765625
    ],
    "curv_rho": 98955816.0,
    "curv_rho_failed": false,
    "gpu_density_B_requested": "vector",
    "gpu_density_B_effective": "vector",
    "gpu_density_B_fallback_from_vector": false,
    "gpu_density_A_requested": null,
    "gpu_density_A_effective": null,
    "gpu_density_A_fallback_from_vector": false,
    "xtb_A_used": false,
    "xtb_A_success": false,
    "xtb_charge_length_mismatch": false
  },
  "A:298": {
    "id": "A:298",
    "chain": "A",
    "resseq": 298,
    "resname": "THR",
    "sasa": 0.6453092098236084,
    "partial_charge_B": -0.42621750292363136,
    "F_metal": 0.0,
    "F_P": 0.3411296794320581,
    "F_hal": 0.0,
    "total_density": 46517.9765625,
    "centroid": [
      2.1492745876312256,
      2.0100321769714355,
      3.0972278118133545
    ],
    "dipole_rho": [
      -27469.3984375,
      -1111.616943359375,
      7908.66845703125
    ],
    "curv_rho": 103009120.0,
    "curv_rho_failed": false,
    "gpu_density_B_requested": "vector",
    "gpu_density_B_effective": "vector",
    "gpu_density_B_fallback_from_vector": false,
    "gpu_density_A_requested": null,
    "gpu_density_A_effective": null,
    "gpu_density_A_fallback_from_vector": false,
    "xtb_A_used": false,
    "xtb_A_success": false,
    "xtb_charge_length_mismatch": false
  },
  "A:299": {
    "id": "A:299",
    "chain": "A",
    "resseq": 299,
    "resname": "ARG",
    "sasa": 0.22156311571598053,
    "partial_charge_B": 0.5493376577428231,
    "F_metal": 0.0,
    "F_P": 0.4655767965645726,
    "F_hal": 0.0,
    "total_density": 52253.5625,
    "centroid": [
      2.0855627059936523,
      1.605912446975708,
      3.1968696117401123
    ],
    "dipole_rho": [
      -21454.88671875,
      7442.50390625,
      11769.2294921875
    ],
    "curv_rho": 111501832.0,
    "curv_rho_failed": false,
    "gpu_density_B_requested": "vector",
    "gpu_density_B_effective": "vector",
    "gpu_density_B_fallback_from_vector": false,
    "gpu_density_A_requested": null,
    "gpu_density_A_effective": null,
    "gpu_density_A_fallback_from_vector": false,
    "xtb_A_used": false,
    "xtb_A_success": false,
    "xtb_charge_length_mismatch": false
  },
  "A:300": {
    "id": "A:300",
    "chain": "A",
    "resseq": 300,
    "resname": "ALA",
    "sasa": 0.5807783007621765,
    "partial_charge_B": -0.08271915099258202,
    "F_metal": 0.0,
    "F_P": 0.35303655845156523,
    "F_hal": 0.0,
    "total_density": 47244.54296875,
    "centroid": [
      2.1985437870025635,
      1.7852176427841187,
      3.299680709838867
    ],
    "dipole_rho": [
      -27987.5,
      684.9269409179688,
      -1411.6466064453125
    ],
    "curv_rho": 103930392.0,
    "curv_rho_failed": false,
    "gpu_density_B_requested": "vector",
    "gpu_density_B_effective": "vector",
    "gpu_density_B_fallback_from_vector": false,
    "gpu_density_A_requested": null,
    "gpu_density_A_effective": null,
    "gpu_density_A_fallback_from_vector": false,
    "xtb_A_used": false,
    "xtb_A_success": false,
    "xtb_charge_length_mismatch": false
  },
  "A:301": {
    "id": "A:301",
    "chain": "A",
    "resseq": 301,
    "resname": "ARG",
    "sasa": 0.3487841784954071,
    "partial_charge_B": 0.5891511911469386,
    "F_metal": 0.0,
    "F_P": 0.32861891323894765,
    "F_hal": 0.0,
    "total_density": 50212.125,
    "centroid": [
      2.173919200897217,
      2.1166584491729736,
      3.3957386016845703
    ],
    "dipole_rho": [
      -27765.4453125,
      -7518.8515625,
      -4594.3046875
    ],
    "curv_rho": 105519448.0,
    "curv_rho_failed": false,
    "gpu_density_B_requested": "vector",
    "gpu_density_B_effective": "vector",
    "gpu_density_B_fallback_from_vector": false,
    "gpu_density_A_requested": null,
    "gpu_density_A_effective": null,
    "gpu_density_A_fallback_from_vector": false,
    "xtb_A_used": false,
    "xtb_A_success": false,
    "xtb_charge_length_mismatch": false
  },
  "A:302": {
    "id": "A:302",
    "chain": "A",
    "resseq": 302,
    "resname": "PHE",
    "sasa": 0.0,
    "partial_charge_B": -0.06000000000000002,
    "F_metal": 0.0,
    "F_P": 0.6205680770908287,
    "F_hal": 0.0,
    "total_density": 61129.57421875,
    "centroid": [
      1.8081698417663574,
      1.778574824333191,
      3.423471689224243
    ],
    "dipole_rho": [
      -20970.939453125,
      -7698.30419921875,
      2466.23828125
    ],
    "curv_rho": 123567528.0,
    "curv_rho_failed": false,
    "gpu_density_B_requested": "vector",
    "gpu_density_B_effective": "vector",
    "gpu_density_B_fallback_from_vector": false,
    "gpu_density_A_requested": null,
    "gpu_density_A_effective": null,
    "gpu_density_A_fallback_from_vector": false,
    "xtb_A_used": false,
    "xtb_A_success": false,
    "xtb_charge_length_mismatch": false
  },
  "A:303": {
    "id": "A:303",
    "chain": "A",
    "resseq": 303,
    "resname": "GLU",
    "sasa": 0.0,
    "partial_charge_B": -0.54,
    "F_metal": 0.0,
    "F_P": 0.4722700804617317,
    "F_hal": 0.0,
    "total_density": 56905.37109375,
    "centroid": [
      1.9960541725158691,
      1.5633721351623535,
      3.5513458251953125
    ],
    "dipole_rho": [
      -27313.39453125,
      -1363.512939453125,
      -709.3442993164062
    ],
    "curv_rho": 115899176.0,
    "curv_rho_failed": false,
    "gpu_density_B_requested": "vector",
    "gpu_density_B_effective": "vector",
    "gpu_density_B_fallback_from_vector": false,
    "gpu_density_A_requested": null,
    "gpu_density_A_effective": null,
    "gpu_density_A_fallback_from_vector": false,
    "xtb_A_used": false,
    "xtb_A_success": false,
    "xtb_charge_length_mismatch": false
  },
  "A:304": {
    "id": "A:304",
    "chain": "A",
    "resseq": 304,
    "resname": "GLU",
    "sasa": 3.375166177749634,
    "partial_charge_B": -1.35,
    "F_metal": 0.0,
    "F_P": 0.33318579955638505,
    "F_hal": 0.0,
    "total_density": 48423.0234375,
    "centroid": [
      2.1555027961730957,
      1.8629851341247559,
      3.6485559940338135
    ],
    "dipole_rho": [
      -28981.576171875,
      -6579.25634765625,
      -7491.0302734375
    ],
    "curv_rho": 110003792.0,
    "curv_rho_failed": false,
    "gpu_density_B_requested": "vector",
    "gpu_density_B_effective": "vector",
    "gpu_density_B_fallback_from_vector": false,
    "gpu_density_A_requested": null,
    "gpu_density_A_effective": null,
    "gpu_density_A_fallback_from_vector": false,
    "xtb_A_used": false,
    "xtb_A_success": false,
    "xtb_charge_length_mismatch": false
  },
  "A:305": {
    "id": "A:305",
    "chain": "A",
    "resseq": 305,
    "resname": "LEU",
    "sasa": 0.0,
    "partial_charge_B": -0.06000000000000002,
    "F_metal": 0.0,
    "F_P": 0.4346373801258454,
    "F_hal": 0.0,
    "total_density": 55057.34765625,
    "centroid": [
      1.9273135662078857,
      2.0722153186798096,
      3.5580501556396484
    ],
    "dipole_rho": [
      -21238.314453125,
      -10981.734375,
      -13337.6298828125
    ],
    "curv_rho": 116817936.0,
    "curv_rho_failed": false,
    "gpu_density_B_requested": "vector",
    "gpu_density_B_effective": "vector",
    "gpu_density_B_fallback_from_vector": false,
    "gpu_density_A_requested": null,
    "gpu_density_A_effective": null,
    "gpu_density_A_fallback_from_vector": false,
    "xtb_A_used": false,
    "xtb_A_success": false,
    "xtb_charge_length_mismatch": false
  },
  "A:306": {
    "id": "A:306",
    "chain": "A",
    "resseq": 306,
    "resname": "CYS",
    "sasa": 0.0,
    "partial_charge_B": -0.21000000000000002,
    "F_metal": 0.0,
    "F_P": 0.6060055818355415,
    "F_hal": 0.0,
    "total_density": 57484.30859375,
    "centroid": [
      1.7704863548278809,
      1.747007966041565,
      3.705312728881836
    ],
    "dipole_rho": [
      -16332.076171875,
      -8474.66015625,
      -13407.5146484375
    ],
    "curv_rho": 126115680.0,
    "curv_rho_failed": false,
    "gpu_density_B_requested": "vector",
    "gpu_density_B_effective": "vector",
    "gpu_density_B_fallback_from_vector": false,
    "gpu_density_A_requested": null,
    "gpu_density_A_effective": null,
    "gpu_density_A_fallback_from_vector": false,
    "xtb_A_used": false,
    "xtb_A_success": false,
    "xtb_charge_length_mismatch": false
  },
  "A:307": {
    "id": "A:307",
    "chain": "A",
    "resseq": 307,
    "resname": "SER",
    "sasa": 0.0,
    "partial_charge_B": -0.3,
    "F_metal": 0.0,
    "F_P": 0.450111048266019,
    "F_hal": 0.0,
    "total_density": 51956.140625,
    "centroid": [
      1.8890798091888428,
      1.571786642074585,
      3.9231865406036377
    ],
    "dipole_rho": [
      -21803.58203125,
      -6663.20361328125,
      -15554.6552734375
    ],
    "curv_rho": 120400416.0,
    "curv_rho_failed": false,
    "gpu_density_B_requested": "vector",
    "gpu_density_B_effective": "vector",
    "gpu_density_B_fallback_from_vector": false,
    "gpu_density_A_requested": null,
    "gpu_density_A_effective": null,
    "gpu_density_A_fallback_from_vector": false,
    "xtb_A_used": false,
    "xtb_A_success": false,
    "xtb_charge_length_mismatch": false
  },
  "A:308": {
    "id": "A:308",
    "chain": "A",
    "resseq": 308,
    "resname": "ASP",
    "sasa": 1.8141207695007324,
    "partial_charge_B": -1.1786904480467,
    "F_metal": 0.0,
    "F_P": 0.46663390367923485,
    "F_hal": 0.0,
    "total_density": 51805.734375,
    "centroid": [
      1.7712106704711914,
      1.5681227445602417,
      4.0806779861450195
    ],
    "dipole_rho": [
      -15266.5869140625,
      -13797.912109375,
      -21356.080078125
    ],
    "curv_rho": 118664976.0,
    "curv_rho_failed": false,
    "gpu_density_B_requested": "vector",
    "gpu_density_B_effective": "vector",
    "gpu_density_B_fallback_from_vector": false,
    "gpu_density_A_requested": null,
    "gpu_density_A_effective": null,
    "gpu_density_A_fallback_from_vector": false,
    "xtb_A_used": false,
    "xtb_A_success": false,
    "xtb_charge_length_mismatch": false
  },
  "A:309": {
    "id": "A:309",
    "chain": "A",
    "resseq": 309,
    "resname": "LEU",
    "sasa": 0.0,
    "partial_charge_B": -0.06000000000000002,
    "F_metal": 0.0,
    "F_P": 0.701740028365322,
    "F_hal": 0.0,
    "total_density": 59160.97265625,
    "centroid": [
      1.571448564529419,
      1.5176142454147339,
      3.9824960231781006
    ],
    "dipole_rho": [
      -9149.3291015625,
      -15224.2333984375,
      -19460.49609375
    ],
    "curv_rho": 128860400.0,
    "curv_rho_failed": false,
    "gpu_density_B_requested": "vector",
    "gpu_density_B_effective": "vector",
    "gpu_density_B_fallback_from_vector": false,
    "gpu_density_A_requested": null,
    "gpu_density_A_effective": null,
    "gpu_density_A_fallback_from_vector": false,
    "xtb_A_used": false,
    "xtb_A_success": false,
    "xtb_charge_length_mismatch": false
  },
  "A:310": {
    "id": "A:310",
    "chain": "A",
    "resseq": 310,
    "resname": "PHE",
    "sasa": 0.0,
    "partial_charge_B": -0.06000000000000002,
    "F_metal": 0.0,
    "F_P": 0.7530966027631625,
    "F_hal": 0.0,
    "total_density": 62254.78515625,
    "centroid": [
      1.6692416667938232,
      1.3020310401916504,
      3.8333323001861572
    ],
    "dipole_rho": [
      -15630.70703125,
      -8062.32666015625,
      -9851.21484375
    ],
    "curv_rho": 128329864.0,
    "curv_rho_failed": false,
    "gpu_density_B_requested": "vector",
    "gpu_density_B_effective": "vector",
    "gpu_density_B_fallback_from_vector": false,
    "gpu_density_A_requested": null,
    "gpu_density_A_effective": null,
    "gpu_density_A_fallback_from_vector": false,
    "xtb_A_used": false,
    "xtb_A_success": false,
    "xtb_charge_length_mismatch": false
  },
  "A:311": {
    "id": "A:311",
    "chain": "A",
    "resseq": 311,
    "resname": "ARG",
    "sasa": 3.492750644683838,
    "partial_charge_B": 1.2,
    "F_metal": 0.0,
    "F_P": 0.4235490800396098,
    "F_hal": 0.0,
    "total_density": 54883.58203125,
    "centroid": [
      1.7465083599090576,
      1.2205802202224731,
      4.130910396575928
    ],
    "dipole_rho": [
      -26941.404296875,
      -6249.8369140625,
      -22108.013671875
    ],
    "curv_rho": 119654272.0,
    "curv_rho_failed": false,
    "gpu_density_B_requested": "vector",
    "gpu_density_B_effective": "vector",
    "gpu_density_B_fallback_from_vector": false,
    "gpu_density_A_requested": null,
    "gpu_density_A_effective": null,
    "gpu_density_A_fallback_from_vector": false,
    "xtb_A_used": false,
    "xtb_A_success": false,
    "xtb_charge_length_mismatch": false
  },
  "A:312": {
    "id": "A:312",
    "chain": "A",
    "resseq": 312,
    "resname": "SER",
    "sasa": 0.0,
    "partial_charge_B": -0.3,
    "F_metal": 0.0,
    "F_P": 0.6100547463820646,
    "F_hal": 0.0,
    "total_density": 53041.86328125,
    "centroid": [
      1.503636360168457,
      1.16067373752594,
      4.2494401931762695
    ],
    "dipole_rho": [
      -7608.6953125,
      -9312.8984375,
      -21634.544921875
    ],
    "curv_rho": 118714592.0,
    "curv_rho_failed": false,
    "gpu_density_B_requested": "vector",
    "gpu_density_B_effective": "vector",
    "gpu_density_B_fallback_from_vector": false,
    "gpu_density_A_requested": null,
    "gpu_density_A_effective": null,
    "gpu_density_A_fallback_from_vector": false,
    "xtb_A_used": false,
    "xtb_A_success": false,
    "xtb_charge_length_mismatch": false
  },
  "A:313": {
    "id": "A:313",
    "chain": "A",
    "resseq": 313,
    "resname": "THR",
    "sasa": 0.0,
    "partial_charge_B": -0.3,
    "F_metal": 0.0,
    "F_P": 0.7877622739592471,
    "F_hal": 0.0,
    "total_density": 58282.97265625,
    "centroid": [
      1.4307388067245483,
      0.9496598243713379,
      4.1218485832214355
    ],
    "dipole_rho": [
      -5362.26611328125,
      -5078.78955078125,
      -18287.20703125
    ],
    "curv_rho": 122392144.0,
    "curv_rho_failed": false,
    "gpu_density_B_requested": "vector",
    "gpu_density_B_effective": "vector",
    "gpu_density_B_fallback_from_vector": false,
    "gpu_density_A_requested": null,
    "gpu_density_A_effective": null,
    "gpu_density_A_fallback_from_vector": false,
    "xtb_A_used": false,
    "xtb_A_success": false,
    "xtb_charge_length_mismatch": false
  },
  "A:314": {
    "id": "A:314",
    "chain": "A",
    "resseq": 314,
    "resname": "LEU",
    "sasa": 0.0,
    "partial_charge_B": -0.06000000000000002,
    "F_metal": 0.0,
    "F_P": 0.5107462502264691,
    "F_hal": 0.0,
    "total_density": 53587.26171875,
    "centroid": [
      1.5119109153747559,
      0.7485195398330688,
      4.265573501586914
    ],
    "dipole_rho": [
      -13798.1396484375,
      206.01995849609375,
      -20494.517578125
    ],
    "curv_rho": 113915104.0,
    "curv_rho_failed": false,
    "gpu_density_B_requested": "vector",
    "gpu_density_B_effective": "vector",
    "gpu_density_B_fallback_from_vector": false,
    "gpu_density_A_requested": null,
    "gpu_density_A_effective": null,
    "gpu_density_A_fallback_from_vector": false,
    "xtb_A_used": false,
    "xtb_A_success": false,
    "xtb_charge_length_mismatch": false
  },
  "A:315": {
    "id": "A:315",
    "chain": "A",
    "resseq": 315,
    "resname": "GLU",
    "sasa": 1.7525323629379272,
    "partial_charge_B": -1.1570072571349361,
    "F_metal": 0.0,
    "F_P": 0.431831568191535,
    "F_hal": 0.0,
    "total_density": 47748.75,
    "centroid": [
      1.3809430599212646,
      0.7490643262863159,
      4.534719944000244
    ],
    "dipole_rho": [
      -4077.808349609375,
      -7465.89111328125,
      -29335.84765625
    ],
    "curv_rho": 104270768.0,
    "curv_rho_failed": false,
    "gpu_density_B_requested": "vector",
    "gpu_density_B_effective": "vector",
    "gpu_density_B_fallback_from_vector": false,
    "gpu_density_A_requested": null,
    "gpu_density_A_effective": null,
    "gpu_density_A_fallback_from_vector": false,
    "xtb_A_used": false,
    "xtb_A_success": false,
    "xtb_charge_length_mismatch": false
  },
  "A:316": {
    "id": "A:316",
    "chain": "A",
    "resseq": 316,
    "resname": "PRO",
    "sasa": 0.0,
    "partial_charge_B": -0.06000000000000002,
    "F_metal": 0.0,
    "F_P": 0.5952480873258934,
    "F_hal": 0.0,
    "total_density": 51248.953125,
    "centroid": [
      1.2158583402633667,
      0.7596285343170166,
      4.457665920257568
    ],
    "dipole_rho": [
      560.8739013671875,
      -3089.58642578125,
      -22131.765625
    ],
    "curv_rho": 109085744.0,
    "curv_rho_failed": false,
    "gpu_density_B_requested": "vector",
    "gpu_density_B_effective": "vector",
    "gpu_density_B_fallback_from_vector": false,
    "gpu_density_A_requested": null,
    "gpu_density_A_effective": null,
    "gpu_density_A_fallback_from_vector": false,
    "xtb_A_used": false,
    "xtb_A_success": false,
    "xtb_charge_length_mismatch": false
  },
  "A:317": {
    "id": "A:317",
    "chain": "A",
    "resseq": 317,
    "resname": "VAL",
    "sasa": 0.0,
    "partial_charge_B": -0.06000000000000002,
    "F_metal": 0.0,
    "F_P": 0.5283282403189656,
    "F_hal": 0.0,
    "total_density": 52683.453125,
    "centroid": [
      1.2733792066574097,
      0.4667641520500183,
      4.327486038208008
    ],
    "dipole_rho": [
      -3906.441162109375,
      2046.7406005859375,
      -23086.66015625
    ],
    "curv_rho": 107380296.0,
    "curv_rho_failed": false,
    "gpu_density_B_requested": "vector",
    "gpu_density_B_effective": "vector",
    "gpu_density_B_fallback_from_vector": false,
    "gpu_density_A_requested": null,
    "gpu_density_A_effective": null,
    "gpu_density_A_fallback_from_vector": false,
    "xtb_A_used": false,
    "xtb_A_success": false,
    "xtb_charge_length_mismatch": false
  },
  "A:318": {
    "id": "A:318",
    "chain": "A",
    "resseq": 318,
    "resname": "GLU",
    "sasa": 1.324254035949707,
    "partial_charge_B": -1.006224971219055,
    "F_metal": 0.0,
    "F_P": 0.3560771413308643,
    "F_hal": 0.0,
    "total_density": 46562.7578125,
    "centroid": [
      1.3508203029632568,
      0.4873793423175812,
      4.59539270401001
    ],
    "dipole_rho": [
      -11984.3134765625,
      1936.5626220703125,
      -26572.185546875
    ],
    "curv_rho": 95948752.0,
    "curv_rho_failed": false,
    "gpu_density_B_requested": "vector",
    "gpu_density_B_effective": "vector",
    "gpu_density_B_fallback_from_vector": false,
    "gpu_density_A_requested": null,
    "gpu_density_A_effective": null,
    "gpu_density_A_fallback_from_vector": false,
    "xtb_A_used": false,
    "xtb_A_success": false,
    "xtb_charge_length_mismatch": false
  },
  "A:319": {
    "id": "A:319",
    "chain": "A",
    "resseq": 319,
    "resname": "LYS",
    "sasa": 1.4842112064361572,
    "partial_charge_B": 0.2361201045550542,
    "F_metal": 0.0,
    "F_P": 0.40189034879191277,
    "F_hal": 0.0,
    "total_density": 44831.49609375,
    "centroid": [
      1.1021027565002441,
      0.4835655987262726,
      4.677000045776367
    ],
    "dipole_rho": [
      5112.912109375,
      -3956.185302734375,
      -29254.552734375
    ],
    "curv_rho": 90629128.0,
    "curv_rho_failed": false,
    "gpu_density_B_requested": "vector",
    "gpu_density_B_effective": "vector",
    "gpu_density_B_fallback_from_vector": false,
    "gpu_density_A_requested": null,
    "gpu_density_A_effective": null,
    "gpu_density_A_fallback_from_vector": false,
    "xtb_A_used": false,
    "xtb_A_success": false,
    "xtb_charge_length_mismatch": false
  },
  "A:320": {
    "id": "A:320",
    "chain": "A",
    "resseq": 320,
    "resname": "ALA",
    "sasa": 0.0,
    "partial_charge_B": -0.06000000000000002,
    "F_metal": 0.0,
    "F_P": 0.4276732241226333,
    "F_hal": 0.0,
    "total_density": 44234.625,
    "centroid": [
      1.019320011138916,
      0.31310027837753296,
      4.59520149230957
    ],
    "dipole_rho": [
      3381.30078125,
      3506.05078125,
      -22125.19921875
    ],
    "curv_rho": 92707776.0,
    "curv_rho_failed": false,
    "gpu_density_B_requested": "vector",
    "gpu_density_B_effective": "vector",
    "gpu_density_B_fallback_from_vector": false,
    "gpu_density_A_requested": null,
    "gpu_density_A_effective": null,
    "gpu_density_A_fallback_from_vector": false,
    "xtb_A_used": false,
    "xtb_A_success": false,
    "xtb_charge_length_mismatch": false
  },
  "A:321": {
    "id": "A:321",
    "chain": "A",
    "resseq": 321,
    "resname": "LEU",
    "sasa": 0.0,
    "partial_charge_B": -0.06000000000000002,
    "F_metal": 0.0,
    "F_P": 0.3481503876528658,
    "F_hal": 0.0,
    "total_density": 44438.22265625,
    "centroid": [
      1.1593364477157593,
      0.12533441185951233,
      4.590839862823486
    ],
    "dipole_rho": [
      -3014.62548828125,
      7948.7490234375,
      -22206.27734375
    ],
    "curv_rho": 87957520.0,
    "curv_rho_failed": false,
    "gpu_density_B_requested": "vector",
    "gpu_density_B_effective": "vector",
    "gpu_density_B_fallback_from_vector": false,
    "gpu_density_A_requested": null,
    "gpu_density_A_effective": null,
    "gpu_density_A_fallback_from_vector": false,
    "xtb_A_used": false,
    "xtb_A_success": false,
    "xtb_charge_length_mismatch": false
  },
  "A:322": {
    "id": "A:322",
    "chain": "A",
    "resseq": 322,
    "resname": "ARG",
    "sasa": 3.903252601623535,
    "partial_charge_B": 1.2,
    "F_metal": 0.0,
    "F_P": 0.27800731276248125,
    "F_hal": 0.0,
    "total_density": 38265.25,
    "centroid": [
      1.1836237907409668,
      0.227812260389328,
      4.885688304901123
    ],
    "dipole_rho": [
      -1690.0614013671875,
      64.4787368774414,
      -27997.029296875
    ],
    "curv_rho": 75729896.0,
    "curv_rho_failed": false,
    "gpu_density_B_requested": "vector",
    "gpu_density_B_effective": "vector",
    "gpu_density_B_fallback_from_vector": false,
    "gpu_density_A_requested": null,
    "gpu_density_A_effective": null,
    "gpu_density_A_fallback_from_vector": false,
    "xtb_A_used": false,
    "xtb_A_success": false,
    "xtb_charge_length_mismatch": false
  },
  "A:323": {
    "id": "A:323",
    "chain": "A",
    "resseq": 323,
    "resname": "ASP",
    "sasa": 0.472947895526886,
    "partial_charge_B": -0.706508927285995,
    "F_metal": 0.0,
    "F_P": 0.3159326639037625,
    "F_hal": 0.0,
    "total_density": 36761.44921875,
    "centroid": [
      0.8544673323631287,
      0.14931118488311768,
      4.865161418914795
    ],
    "dipole_rho": [
      4495.64697265625,
      -461.8641662597656,
      -23767.6875
    ],
    "curv_rho": 72611304.0,
    "curv_rho_failed": false,
    "gpu_density_B_requested": "vector",
    "gpu_density_B_effective": "vector",
    "gpu_density_B_fallback_from_vector": false,
    "gpu_density_A_requested": null,
    "gpu_density_A_effective": null,
    "gpu_density_A_fallback_from_vector": false,
    "xtb_A_used": false,
    "xtb_A_success": false,
    "xtb_charge_length_mismatch": false
  },
  "A:324": {
    "id": "A:324",
    "chain": "A",
    "resseq": 324,
    "resname": "ALA",
    "sasa": 0.0,
    "partial_charge_B": -0.06000000000000002,
    "F_metal": 0.0,
    "F_P": 0.29670140289330993,
    "F_hal": 0.0,
    "total_density": 36415.32421875,
    "centroid": [
      0.8878145813941956,
      -0.05878172069787979,
      4.747298240661621
    ],
    "dipole_rho": [
      5178.7880859375,
      7979.26416015625,
      -20621.349609375
    ],
    "curv_rho": 73455456.0,
    "curv_rho_failed": false,
    "gpu_density_B_requested": "vector",
    "gpu_density_B_effective": "vector",
    "gpu_density_B_fallback_from_vector": false,
    "gpu_density_A_requested": null,
    "gpu_density_A_effective": null,
    "gpu_density_A_fallback_from_vector": false,
    "xtb_A_used": false,
    "xtb_A_success": false,
    "xtb_charge_length_mismatch": false
  },
  "A:325": {
    "id": "A:325",
    "chain": "A",
    "resseq": 325,
    "resname": "LYS",
    "sasa": 7.892512321472168,
    "partial_charge_B": 0.29999999999999993,
    "F_metal": 0.0,
    "F_P": 0.22420892563791955,
    "F_hal": 0.0,
    "total_density": 30722.845703125,
    "centroid": [
      0.904914140701294,
      -0.20806561410427094,
      4.925374507904053
    ],
    "dipole_rho": [
      1780.9931640625,
      6899.69921875,
      -23062.0625
    ],
    "curv_rho": 59916712.0,
    "curv_rho_failed": false,
    "gpu_density_B_requested": "vector",
    "gpu_density_B_effective": "vector",
    "gpu_density_B_fallback_from_vector": false,
    "gpu_density_A_requested": null,
    "gpu_density_A_effective": null,
    "gpu_density_A_fallback_from_vector": false,
    "xtb_A_used": false,
    "xtb_A_success": false,
    "xtb_charge_length_mismatch": false
  },
  "A:326": {
    "id": "A:326",
    "chain": "A",
    "resseq": 326,
    "resname": "LEU",
    "sasa": 0.0,
    "partial_charge_B": -0.06000000000000002,
    "F_metal": 0.0,
    "F_P": 0.26990598559397216,
    "F_hal": 0.0,
    "total_density": 37695.88671875,
    "centroid": [
      1.0048936605453491,
      -0.22295713424682617,
      4.660348415374756
    ],
    "dipole_rho": [
      -3376.846435546875,
      11696.291015625,
      -19190.0859375
    ],
    "curv_rho": 71536176.0,
    "curv_rho_failed": false,
    "gpu_density_B_requested": "vector",
    "gpu_density_B_effective": "vector",
    "gpu_density_B_fallback_from_vector": false,
    "gpu_density_A_requested": null,
    "gpu_density_A_effective": null,
    "gpu_density_A_fallback_from_vector": false,
    "xtb_A_used": false,
    "xtb_A_success": false,
    "xtb_charge_length_mismatch": false
  },
  "A:327": {
    "id": "A:327",
    "chain": "A",
    "resseq": 327,
    "resname": "ASP",
    "sasa": 3.342164993286133,
    "partial_charge_B": -1.35,
    "F_metal": 0.0,
    "F_P": 0.23515853636105222,
    "F_hal": 0.0,
    "total_density": 37874.13671875,
    "centroid": [
      1.2815524339675903,
      -0.1778949499130249,
      4.631161689758301
    ],
    "dipole_rho": [
      -10396.3681640625,
      14624.818359375,
      -22069.76953125
    ],
    "curv_rho": 74000352.0,
    "curv_rho_failed": false,
    "gpu_density_B_requested": "vector",
    "gpu_density_B_effective": "vector",
    "gpu_density_B_fallback_from_vector": false,
    "gpu_density_A_requested": null,
    "gpu_density_A_effective": null,
    "gpu_density_A_fallback_from_vector": false,
    "xtb_A_used": false,
    "xtb_A_success": false,
    "xtb_charge_length_mismatch": false
  },
  "A:328": {
    "id": "A:328",
    "chain": "A",
    "resseq": 328,
    "resname": "LYS",
    "sasa": 0.06330374628305435,
    "partial_charge_B": 0.12495268975550015,
    "F_metal": 0.0,
    "F_P": 0.2917470367791761,
    "F_hal": 0.0,
    "total_density": 45911.82421875,
    "centroid": [
      1.4412009716033936,
      0.015466121956706047,
      4.438967227935791
    ],
    "dipole_rho": [
      -16906.224609375,
      14906.013671875,
      -17148.091796875
    ],
    "curv_rho": 86812440.0,
    "curv_rho_failed": false,
    "gpu_density_B_requested": "vector",
    "gpu_density_B_effective": "vector",
    "gpu_density_B_fallback_from_vector": false,
    "gpu_density_A_requested": null,
    "gpu_density_A_effective": null,
    "gpu_density_A_fallback_from_vector": false,
    "xtb_A_used": false,
    "xtb_A_success": false,
    "xtb_charge_length_mismatch": false
  },
  "A:329": {
    "id": "A:329",
    "chain": "A",
    "resseq": 329,
    "resname": "ALA",
    "sasa": 2.419909715652466,
    "partial_charge_B": -0.15000000000000005,
    "F_metal": 0.0,
    "F_P": 0.24290107067686229,
    "F_hal": 0.0,
    "total_density": 36436.9140625,
    "centroid": [
      1.328273892402649,
      -0.363116979598999,
      4.437393665313721
    ],
    "dipole_rho": [
      -12550.5595703125,
      16976.06640625,
      -10522.498046875
    ],
    "curv_rho": 70145272.0,
    "curv_rho_failed": false,
    "gpu_density_B_requested": "vector",
    "gpu_density_B_effective": "vector",
    "gpu_density_B_fallback_from_vector": false,
    "gpu_density_A_requested": null,
    "gpu_density_A_effective": null,
    "gpu_density_A_fallback_from_vector": false,
    "xtb_A_used": false,
    "xtb_A_success": false,
    "xtb_charge_length_mismatch": false
  },
  "A:330": {
    "id": "A:330",
    "chain": "A",
    "resseq": 330,
    "resname": "GLN",
    "sasa": 1.7098146677017212,
    "partial_charge_B": -0.25377062315815996,
    "F_metal": 0.0,
    "F_P": 0.2405084467680112,
    "F_hal": 0.0,
    "total_density": 37165.91796875,
    "centroid": [
      1.1092902421951294,
      -0.3832194209098816,
      4.526778697967529
    ],
    "dipole_rho": [
      -6813.279296875,
      18432.328125,
      -15295.3701171875
    ],
    "curv_rho": 68428824.0,
    "curv_rho_failed": false,
    "gpu_density_B_requested": "vector",
    "gpu_density_B_effective": "vector",
    "gpu_density_B_fallback_from_vector": false,
    "gpu_density_A_requested": null,
    "gpu_density_A_effective": null,
    "gpu_density_A_fallback_from_vector": false,
    "xtb_A_used": false,
    "xtb_A_success": false,
    "xtb_charge_length_mismatch": false
  },
  "A:331": {
    "id": "A:331",
    "chain": "A",
    "resseq": 331,
    "resname": "ILE",
    "sasa": 0.0,
    "partial_charge_B": -0.06000000000000002,
    "F_metal": 0.0,
    "F_P": 0.3507059558775592,
    "F_hal": 0.0,
    "total_density": 43936.4296875,
    "centroid": [
      1.1227141618728638,
      -0.17699205875396729,
      4.299206256866455
    ],
    "dipole_rho": [
      -6123.56884765625,
      17064.16015625,
      -8256.4794921875
    ],
    "curv_rho": 82441408.0,
    "curv_rho_failed": false,
    "gpu_density_B_requested": "vector",
    "gpu_density_B_effective": "vector",
    "gpu_density_B_fallback_from_vector": false,
    "gpu_density_A_requested": null,
    "gpu_density_A_effective": null,
    "gpu_density_A_fallback_from_vector": false,
    "xtb_A_used": false,
    "xtb_A_success": false,
    "xtb_charge_length_mismatch": false
  },
  "A:332": {
    "id": "A:332",
    "chain": "A",
    "resseq": 332,
    "resname": "HIS",
    "sasa": 0.031651873141527176,
    "partial_charge_B": 0.30619086219437514,
    "F_metal": 0.0,
    "F_P": 0.2986625637928819,
    "F_hal": 0.0,
    "total_density": 39549.21484375,
    "centroid": [
      1.0766222476959229,
      -0.38922032713890076,
      4.180708885192871
    ],
    "dipole_rho": [
      -1420.511474609375,
      22955.14453125,
      -3050.054931640625
    ],
    "curv_rho": 73876368.0,
    "curv_rho_failed": false,
    "gpu_density_B_requested": "vector",
    "gpu_density_B_effective": "vector",
    "gpu_density_B_fallback_from_vector": false,
    "gpu_density_A_requested": null,
    "gpu_density_A_effective": null,
    "gpu_density_A_fallback_from_vector": false,
    "xtb_A_used": false,
    "xtb_A_success": false,
    "xtb_charge_length_mismatch": false
  },
  "A:333": {
    "id": "A:333",
    "chain": "A",
    "resseq": 333,
    "resname": "ASP",
    "sasa": 0.0,
    "partial_charge_B": -0.54,
    "F_metal": 0.0,
    "F_P": 0.4387648961024708,
    "F_hal": 0.0,
    "total_density": 47289.15625,
    "centroid": [
      1.066957712173462,
      -0.10804428905248642,
      3.963686227798462
    ],
    "dipole_rho": [
      -782.858154296875,
      23871.244140625,
      4013.033935546875
    ],
    "curv_rho": 91898952.0,
    "curv_rho_failed": false,
    "gpu_density_B_requested": "vector",
    "gpu_density_B_effective": "vector",
    "gpu_density_B_fallback_from_vector": false,
    "gpu_density_A_requested": null,
    "gpu_density_A_effective": null,
    "gpu_density_A_fallback_from_vector": false,
    "xtb_A_used": false,
    "xtb_A_success": false,
    "xtb_charge_length_mismatch": false
  },
  "A:334": {
    "id": "A:334",
    "chain": "A",
    "resseq": 334,
    "resname": "LEU",
    "sasa": 0.0,
    "partial_charge_B": -0.06000000000000002,
    "F_metal": 0.0,
    "F_P": 0.5689195850048189,
    "F_hal": 0.0,
    "total_density": 52953.5625,
    "centroid": [
      1.2228703498840332,
      0.12869320809841156,
      3.936898946762085
    ],
    "dipole_rho": [
      -5553.7734375,
      17086.4296875,
      827.3084106445312
    ],
    "curv_rho": 100695352.0,
    "curv_rho_failed": false,
    "gpu_density_B_requested": "vector",
    "gpu_density_B_effective": "vector",
    "gpu_density_B_fallback_from_vector": false,
    "gpu_density_A_requested": null,
    "gpu_density_A_effective": null,
    "gpu_density_A_fallback_from_vector": false,
    "xtb_A_used": false,
    "xtb_A_success": false,
    "xtb_charge_length_mismatch": false
  },
  "A:335": {
    "id": "A:335",
    "chain": "A",
    "resseq": 335,
    "resname": "VAL",
    "sasa": 0.0,
    "partial_charge_B": -0.06000000000000002,
    "F_metal": 0.0,
    "F_P": 0.9355742106572529,
    "F_hal": 0.0,
    "total_density": 53498.921875,
    "centroid": [
      1.0015889406204224,
      0.2270621657371521,
      3.813277006149292
    ],
    "dipole_rho": [
      3768.793701171875,
      11349.685546875,
      7381.63037109375
    ],
    "curv_rho": 104641176.0,
    "curv_rho_failed": false,
    "gpu_density_B_requested": "vector",
    "gpu_density_B_effective": "vector",
    "gpu_density_B_fallback_from_vector": false,
    "gpu_density_A_requested": null,
    "gpu_density_A_effective": null,
    "gpu_density_A_fallback_from_vector": false,
    "xtb_A_used": false,
    "xtb_A_success": false,
    "xtb_charge_length_mismatch": false
  },
  "A:336": {
    "id": "A:336",
    "chain": "A",
    "resseq": 336,
    "resname": "LEU",
    "sasa": 0.0,
    "partial_charge_B": -0.06000000000000002,
    "F_metal": 0.0,
    "F_P": 1.3257674226082004,
    "F_hal": 0.0,
    "total_density": 59531.08984375,
    "centroid": [
      1.1864140033721924,
      0.5558804869651794,
      3.662065267562866
    ],
    "dipole_rho": [
      1321.6939697265625,
      11764.4140625,
      10283.419921875
    ],
    "curv_rho": 115367848.0,
    "curv_rho_failed": false,
    "gpu_density_B_requested": "vector",
    "gpu_density_B_effective": "vector",
    "gpu_density_B_fallback_from_vector": false,
    "gpu_density_A_requested": null,
    "gpu_density_A_effective": null,
    "gpu_density_A_fallback_from_vector": false,
    "xtb_A_used": false,
    "xtb_A_success": false,
    "xtb_charge_length_mismatch": false
  },
  "A:337": {
    "id": "A:337",
    "chain": "A",
    "resseq": 337,
    "resname": "VAL",
    "sasa": 0.0,
    "partial_charge_B": -0.06000000000000002,
    "F_metal": 0.0,
    "F_P": 2.838537436871727,
    "F_hal": 0.0,
    "total_density": 57896.05859375,
    "centroid": [
      0.947653591632843,
      0.6563292741775513,
      3.7080986499786377
    ],
    "dipole_rho": [
      11794.8798828125,
      3317.48583984375,
      9713.2392578125
    ],
    "curv_rho": 117532744.0,
    "curv_rho_failed": false,
    "gpu_density_B_requested": "vector",
    "gpu_density_B_effective": "vector",
    "gpu_density_B_fallback_from_vector": false,
    "gpu_density_A_requested": null,
    "gpu_density_A_effective": null,
    "gpu_density_A_fallback_from_vector": false,
    "xtb_A_used": false,
    "xtb_A_success": false,
    "xtb_charge_length_mismatch": false
  },
  "A:338": {
    "id": "A:338",
    "chain": "A",
    "resseq": 338,
    "resname": "GLY",
    "sasa": 0.0,
    "partial_charge_B": -0.06000000000000002,
    "F_metal": 0.0,
    "F_P": 6.12385603673202,
    "F_hal": 0.0,
    "total_density": 56183.4296875,
    "centroid": [
      1.0196224451065063,
      0.8899464011192322,
      3.537496566772461
    ],
    "dipole_rho": [
      9581.943359375,
      -2011.5718994140625,
      9962.556640625
    ],
    "curv_rho": 121425648.0,
    "curv_rho_failed": false,
    "gpu_density_B_requested": "vector",
    "gpu_density_B_effective": "vector",
    "gpu_density_B_fallback_from_vector": false,
    "gpu_density_A_requested": null,
    "gpu_density_A_effective": null,
    "gpu_density_A_fallback_from_vector": false,
    "xtb_A_used": false,
    "xtb_A_success": false,
    "xtb_charge_length_mismatch": false
  },
  "A:339": {
    "id": "A:339",
    "chain": "A",
    "resseq": 339,
    "resname": "GLY",
    "sasa": 0.0,
    "partial_charge_B": -0.06000000000000002,
    "F_metal": 0.0,
    "F_P": 5.873993343619045,
    "F_hal": 0.0,
    "total_density": 57253.98828125,
    "centroid": [
      1.1444958448410034,
      1.177020788192749,
      3.4029040336608887
    ],
    "dipole_rho": [
      6974.72216796875,
      1054.6563720703125,
      12614.71875
    ],
    "curv_rho": 126365816.0,
    "curv_rho_failed": false,
    "gpu_density_B_requested": "vector",
    "gpu_density_B_effective": "vector",
    "gpu_density_B_fallback_from_vector": false,
    "gpu_density_A_requested": null,
    "gpu_density_A_effective": null,
    "gpu_density_A_fallback_from_vector": false,
    "xtb_A_used": false,
    "xtb_A_success": false,
    "xtb_charge_length_mismatch": false
  },
  "A:340": {
    "id": "A:340",
    "chain": "A",
    "resseq": 340,
    "resname": "SER",
    "sasa": 0.0,
    "partial_charge_B": -0.3,
    "F_metal": 0.0,
    "F_P": 3.1651705212000607,
    "F_hal": 0.0,
    "total_density": 60655.4921875,
    "centroid": [
      1.2686666250228882,
      1.2130810022354126,
      3.5157840251922607
    ],
    "dipole_rho": [
      2045.1129150390625,
      -3244.17333984375,
      5105.2294921875
    ],
    "curv_rho": 126500968.0,
    "curv_rho_failed": false,
    "gpu_density_B_requested": "vector",
    "gpu_density_B_effective": "vector",
    "gpu_density_B_fallback_from_vector": false,
    "gpu_density_A_requested": null,
    "gpu_density_A_effective": null,
    "gpu_density_A_fallback_from_vector": false,
    "xtb_A_used": false,
    "xtb_A_success": false,
    "xtb_charge_length_mismatch": false
  },
  "A:341": {
    "id": "A:341",
    "chain": "A",
    "resseq": 341,
    "resname": "THR",
    "sasa": 0.0,
    "partial_charge_B": -0.3,
    "F_metal": 0.0,
    "F_P": 2.0220814935444738,
    "F_hal": 0.0,
    "total_density": 60954.6875,
    "centroid": [
      1.2607628107070923,
      0.9034724831581116,
      3.543919324874878
    ],
    "dipole_rho": [
      -3046.51025390625,
      3568.53369140625,
      7320.95849609375
    ],
    "curv_rho": 125368712.0,
    "curv_rho_failed": false,
    "gpu_density_B_requested": "vector",
    "gpu_density_B_effective": "vector",
    "gpu_density_B_fallback_from_vector": false,
    "gpu_density_A_requested": null,
    "gpu_density_A_effective": null,
    "gpu_density_A_fallback_from_vector": false,
    "xtb_A_used": false,
    "xtb_A_success": false,
    "xtb_charge_length_mismatch": false
  },
  "A:342": {
    "id": "A:342",
    "chain": "A",
    "resseq": 342,
    "resname": "ARG",
    "sasa": 0.0,
    "partial_charge_B": 0.4799999999999999,
    "F_metal": 0.0,
    "F_P": 1.8587633135798745,
    "F_hal": 0.0,
    "total_density": 63148.1484375,
    "centroid": [
      1.3708187341690063,
      1.0213217735290527,
      3.3035671710968018
    ],
    "dipole_rho": [
      2101.720458984375,
      3915.414794921875,
      27516.751953125
    ],
    "curv_rho": 125824352.0,
    "curv_rho_failed": false,
    "gpu_density_B_requested": "vector",
    "gpu_density_B_effective": "vector",
    "gpu_density_B_fallback_from_vector": false,
    "gpu_density_A_requested": null,
    "gpu_density_A_effective": null,
    "gpu_density_A_fallback_from_vector": false,
    "xtb_A_used": false,
    "xtb_A_success": false,
    "xtb_charge_length_mismatch": false
  },
  "A:343": {
    "id": "A:343",
    "chain": "A",
    "resseq": 343,
    "resname": "ILE",
    "sasa": 0.0,
    "partial_charge_B": -0.06000000000000002,
    "F_metal": 0.0,
    "F_P": 1.1599563598236862,
    "F_hal": 0.0,
    "total_density": 62657.57421875,
    "centroid": [
      1.5935014486312866,
      1.2546708583831787,
      3.4932239055633545
    ],
    "dipole_rho": [
      -10466.8662109375,
      3688.704833984375,
      10290.6953125
    ],
    "curv_rho": 128111408.0,
    "curv_rho_failed": false,
    "gpu_density_B_requested": "vector",
    "gpu_density_B_effective": "vector",
    "gpu_density_B_fallback_from_vector": false,
    "gpu_density_A_requested": null,
    "gpu_density_A_effective": null,
    "gpu_density_A_fallback_from_vector": false,
    "xtb_A_used": false,
    "xtb_A_success": false,
    "xtb_charge_length_mismatch": false
  },
  "A:344": {
    "id": "A:344",
    "chain": "A",
    "resseq": 344,
    "resname": "PRO",
    "sasa": 0.0,
    "partial_charge_B": -0.06000000000000002,
    "F_metal": 0.0,
    "F_P": 0.7019129564376702,
    "F_hal": 0.0,
    "total_density": 54334.50390625,
    "centroid": [
      1.744671106338501,
      1.0324701070785522,
      3.409860134124756
    ],
    "dipole_rho": [
      -19192.525390625,
      4107.61279296875,
      10369.51171875
    ],
    "curv_rho": 120061648.0,
    "curv_rho_failed": false,
    "gpu_density_B_requested": "vector",
    "gpu_density_B_effective": "vector",
    "gpu_density_B_fallback_from_vector": false,
    "gpu_density_A_requested": null,
    "gpu_density_A_effective": null,
    "gpu_density_A_fallback_from_vector": false,
    "xtb_A_used": false,
    "xtb_A_success": false,
    "xtb_charge_length_mismatch": false
  },
  "A:345": {
    "id": "A:345",
    "chain": "A",
    "resseq": 345,
    "resname": "LYS",
    "sasa": 0.0,
    "partial_charge_B": 0.11999999999999997,
    "F_metal": 0.0,
    "F_P": 0.5394752598489344,
    "F_hal": 0.0,
    "total_density": 56370.76953125,
    "centroid": [
      1.84287428855896,
      1.1286066770553589,
      3.6180906295776367
    ],
    "dipole_rho": [
      -26759.41796875,
      2864.0126953125,
      -4276.56982421875
    ],
    "curv_rho": 122406936.0,
    "curv_rho_failed": false,
    "gpu_density_B_requested": "vector",
    "gpu_density_B_effective": "vector",
    "gpu_density_B_fallback_from_vector": false,
    "gpu_density_A_requested": null,
    "gpu_density_A_effective": null,
    "gpu_density_A_fallback_from_vector": false,
    "xtb_A_used": false,
    "xtb_A_success": false,
    "xtb_charge_length_mismatch": false
  },
  "A:346": {
    "id": "A:346",
    "chain": "A",
    "resseq": 346,
    "resname": "VAL",
    "sasa": 0.0,
    "partial_charge_B": -0.06000000000000002,
    "F_metal": 0.0,
    "F_P": 0.9121440814820055,
    "F_hal": 0.0,
    "total_density": 60776.234375,
    "centroid": [
      1.5877963304519653,
      1.0087311267852783,
      3.7313954830169678
    ],
    "dipole_rho": [
      -13371.849609375,
      4336.11669921875,
      -201.68736267089844
    ],
    "curv_rho": 125783352.0,
    "curv_rho_failed": false,
    "gpu_density_B_requested": "vector",
    "gpu_density_B_effective": "vector",
    "gpu_density_B_fallback_from_vector": false,
    "gpu_density_A_requested": null,
    "gpu_density_A_effective": null,
    "gpu_density_A_fallback_from_vector": false,
    "xtb_A_used": false,
    "xtb_A_success": false,
    "xtb_charge_length_mismatch": false
  },
  "A:347": {
    "id": "A:347",
    "chain": "A",
    "resseq": 347,
    "resname": "GLN",
    "sasa": 0.0,
    "partial_charge_B": -0.12,
    "F_metal": 0.0,
    "F_P": 0.7755736586479032,
    "F_hal": 0.0,
    "total_density": 57935.1953125,
    "centroid": [
      1.6060950756072998,
      0.7609770894050598,
      3.57766056060791
    ],
    "dipole_rho": [
      -14487.30859375,
      11162.1416015625,
      8015.3125
    ],
    "curv_rho": 116513288.0,
    "curv_rho_failed": false,
    "gpu_density_B_requested": "vector",
    "gpu_density_B_effective": "vector",
    "gpu_density_B_fallback_from_vector": false,
    "gpu_density_A_requested": null,
    "gpu_density_A_effective": null,
    "gpu_density_A_fallback_from_vector": false,
    "xtb_A_used": false,
    "xtb_A_success": false,
    "xtb_charge_length_mismatch": false
  },
  "A:348": {
    "id": "A:348",
    "chain": "A",
    "resseq": 348,
    "resname": "LYS",
    "sasa": 2.9758896827697754,
    "partial_charge_B": 0.29999999999999993,
    "F_metal": 0.0,
    "F_P": 0.4284269571863448,
    "F_hal": 0.0,
    "total_density": 52781.3671875,
    "centroid": [
      1.8203235864639282,
      0.7453466057777405,
      3.770768165588379
    ],
    "dipole_rho": [
      -31828.861328125,
      7693.8798828125,
      -565.8389892578125
    ],
    "curv_rho": 115448488.0,
    "curv_rho_failed": false,
    "gpu_density_B_requested": "vector",
    "gpu_density_B_effective": "vector",
    "gpu_density_B_fallback_from_vector": false,
    "gpu_density_A_requested": null,
    "gpu_density_A_effective": null,
    "gpu_density_A_fallback_from_vector": false,
    "xtb_A_used": false,
    "xtb_A_success": false,
    "xtb_charge_length_mismatch": false
  },
  "A:349": {
    "id": "A:349",
    "chain": "A",
    "resseq": 349,
    "resname": "LEU",
    "sasa": 0.0,
    "partial_charge_B": -0.06000000000000002,
    "F_metal": 0.0,
    "F_P": 0.5163600869346325,
    "F_hal": 0.0,
    "total_density": 56395.09765625,
    "centroid": [
      1.7504491806030273,
      0.8541728854179382,
      3.961822271347046
    ],
    "dipole_rho": [
      -21932.1015625,
      5998.912109375,
      -8735.751953125
    ],
    "curv_rho": 119922352.0,
    "curv_rho_failed": false,
    "gpu_density_B_requested": "vector",
    "gpu_density_B_effective": "vector",
    "gpu_density_B_fallback_from_vector": false,
    "gpu_density_A_requested": null,
    "gpu_density_A_effective": null,
    "gpu_density_A_fallback_from_vector": false,
    "xtb_A_used": false,
    "xtb_A_success": false,
    "xtb_charge_length_mismatch": false
  },
  "A:350": {
    "id": "A:350",
    "chain": "A",
    "resseq": 350,
    "resname": "LEU",
    "sasa": 0.0,
    "partial_charge_B": -0.06000000000000002,
    "F_metal": 0.0,
    "F_P": 0.6020152114666163,
    "F_hal": 0.0,
    "total_density": 56460.65234375,
    "centroid": [
      1.4743366241455078,
      0.5302102565765381,
      3.975482940673828
    ],
    "dipole_rho": [
      -16404.69140625,
      10541.080078125,
      -5499.52392578125
    ],
    "curv_rho": 112734216.0,
    "curv_rho_failed": false,
    "gpu_density_B_requested": "vector",
    "gpu_density_B_effective": "vector",
    "gpu_density_B_fallback_from_vector": false,
    "gpu_density_A_requested": null,
    "gpu_density_A_effective": null,
    "gpu_density_A_fallback_from_vector": false,
    "xtb_A_used": false,
    "xtb_A_success": false,
    "xtb_charge_length_mismatch": false
  },
  "A:351": {
    "id": "A:351",
    "chain": "A",
    "resseq": 351,
    "resname": "GLN",
    "sasa": 0.411474347114563,
    "partial_charge_B": -0.1521924831192959,
    "F_metal": 0.0,
    "F_P": 0.41477492094813495,
    "F_hal": 0.0,
    "total_density": 46478.078125,
    "centroid": [
      1.7364286184310913,
      0.36284878849983215,
      3.8545870780944824
    ],
    "dipole_rho": [
      -19560.74609375,
      14307.185546875,
      2065.59765625
    ],
    "curv_rho": 100722320.0,
    "curv_rho_failed": false,
    "gpu_density_B_requested": "vector",
    "gpu_density_B_effective": "vector",
    "gpu_density_B_fallback_from_vector": false,
    "gpu_density_A_requested": null,
    "gpu_density_A_effective": null,
    "gpu_density_A_fallback_from_vector": false,
    "xtb_A_used": false,
    "xtb_A_success": false,
    "xtb_charge_length_mismatch": false
  },
  "A:352": {
    "id": "A:352",
    "chain": "A",
    "resseq": 352,
    "resname": "ASP",
    "sasa": 0.03152985870838165,
    "partial_charge_B": -0.5511005948026534,
    "F_metal": 0.0,
    "F_P": 0.3431715918242818,
    "F_hal": 0.0,
    "total_density": 45340.96484375,
    "centroid": [
      1.8490016460418701,
      0.4438711106777191,
      4.025724411010742
    ],
    "dipole_rho": [
      -26432.5625,
      9094.6552734375,
      -4997.17578125
    ],
    "curv_rho": 101501424.0,
    "curv_rho_failed": false,
    "gpu_density_B_requested": "vector",
    "gpu_density_B_effective": "vector",
    "gpu_density_B_fallback_from_vector": false,
    "gpu_density_A_requested": null,
    "gpu_density_A_effective": null,
    "gpu_density_A_fallback_from_vector": false,
    "xtb_A_used": false,
    "xtb_A_success": false,
    "xtb_charge_length_mismatch": false
  },
  "A:353": {
    "id": "A:353",
    "chain": "A",
    "resseq": 353,
    "resname": "PHE",
    "sasa": 0.0,
    "partial_charge_B": -0.06000000000000002,
    "F_metal": 0.0,
    "F_P": 0.3755585883640187,
    "F_hal": 0.0,
    "total_density": 47856.89453125,
    "centroid": [
      1.6281100511550903,
      0.3673408031463623,
      4.326603889465332
    ],
    "dipole_rho": [
      -16750.7421875,
      7397.57958984375,
      -13588.9873046875
    ],
    "curv_rho": 97999288.0,
    "curv_rho_failed": false,
    "gpu_density_B_requested": "vector",
    "gpu_density_B_effective": "vector",
    "gpu_density_B_fallback_from_vector": false,
    "gpu_density_A_requested": null,
    "gpu_density_A_effective": null,
    "gpu_density_A_fallback_from_vector": false,
    "xtb_A_used": false,
    "xtb_A_success": false,
    "xtb_charge_length_mismatch": false
  },
  "A:354": {
    "id": "A:354",
    "chain": "A",
    "resseq": 354,
    "resname": "PHE",
    "sasa": 0.0,
    "partial_charge_B": -0.06000000000000002,
    "F_metal": 0.0,
    "F_P": 0.3868902282045056,
    "F_hal": 0.0,
    "total_density": 48907.3046875,
    "centroid": [
      1.4468368291854858,
      0.11711350828409195,
      4.232384204864502
    ],
    "dipole_rho": [
      -17591.94140625,
      12294.625,
      -6912.72412109375
    ],
    "curv_rho": 94803232.0,
    "curv_rho_failed": false,
    "gpu_density_B_requested": "vector",
    "gpu_density_B_effective": "vector",
    "gpu_density_B_fallback_from_vector": false,
    "gpu_density_A_requested": null,
    "gpu_density_A_effective": null,
    "gpu_density_A_fallback_from_vector": false,
    "xtb_A_used": false,
    "xtb_A_success": false,
    "xtb_charge_length_mismatch": false
  },
  "A:355": {
    "id": "A:355",
    "chain": "A",
    "resseq": 355,
    "resname": "ASN",
    "sasa": 5.2583112716674805,
    "partial_charge_B": -0.30000000000000004,
    "F_metal": 0.0,
    "F_P": 0.2647972471705525,
    "F_hal": 0.0,
    "total_density": 39027.046875,
    "centroid": [
      1.7675375938415527,
      0.048778362572193146,
      4.187954902648926
    ],
    "dipole_rho": [
      -22701.533203125,
      14137.6767578125,
      -8320.3369140625
    ],
    "curv_rho": 83927344.0,
    "curv_rho_failed": false,
    "gpu_density_B_requested": "vector",
    "gpu_density_B_effective": "vector",
    "gpu_density_B_fallback_from_vector": false,
    "gpu_density_A_requested": null,
    "gpu_density_A_effective": null,
    "gpu_density_A_fallback_from_vector": false,
    "xtb_A_used": false,
    "xtb_A_success": false,
    "xtb_charge_length_mismatch": false
  },
  "A:356": {
    "id": "A:356",
    "chain": "A",
    "resseq": 356,
    "resname": "GLY",
    "sasa": 0.8909276723861694,
    "partial_charge_B": -0.0948517158541355,
    "F_metal": 0.0,
    "F_P": 0.30379306802340644,
    "F_hal": 0.0,
    "total_density": 39427.484375,
    "centroid": [
      1.7609881162643433,
      0.0702955350279808,
      3.893181800842285
    ],
    "dipole_rho": [
      -21008.423828125,
      16121.724609375,
      -567.5120849609375
    ],
    "curv_rho": 86191576.0,
    "curv_rho_failed": false,
    "gpu_density_B_requested": "vector",
    "gpu_density_B_effective": "vector",
    "gpu_density_B_fallback_from_vector": false,
    "gpu_density_A_requested": null,
    "gpu_density_A_effective": null,
    "gpu_density_A_fallback_from_vector": false,
    "xtb_A_used": false,
    "xtb_A_success": false,
    "xtb_charge_length_mismatch": false
  },
  "A:357": {
    "id": "A:357",
    "chain": "A",
    "resseq": 357,
    "resname": "ARG",
    "sasa": 0.09679638594388962,
    "partial_charge_B": 0.5102922021006564,
    "F_metal": 0.0,
    "F_P": 0.33889073984978846,
    "F_hal": 0.0,
    "total_density": 44200.58984375,
    "centroid": [
      1.485030174255371,
      -0.09035773575305939,
      4.076055526733398
    ],
    "dipole_rho": [
      -15638.0390625,
      19030.22265625,
      2791.095458984375
    ],
    "curv_rho": 86786096.0,
    "curv_rho_failed": false,
    "gpu_density_B_requested": "vector",
    "gpu_density_B_effective": "vector",
    "gpu_density_B_fallback_from_vector": false,
    "gpu_density_A_requested": null,
    "gpu_density_A_effective": null,
    "gpu_density_A_fallback_from_vector": false,
    "xtb_A_used": false,
    "xtb_A_success": false,
    "xtb_charge_length_mismatch": false
  },
  "A:358": {
    "id": "A:358",
    "chain": "A",
    "resseq": 358,
    "resname": "ASP",
    "sasa": 4.382650375366211,
    "partial_charge_B": -1.35,
    "F_metal": 0.0,
    "F_P": 0.3826276051923518,
    "F_hal": 0.0,
    "total_density": 40441.4375,
    "centroid": [
      1.501222848892212,
      -0.017986426129937172,
      3.760413646697998
    ],
    "dipole_rho": [
      -12851.359375,
      18729.98828125,
      10557.791015625
    ],
    "curv_rho": 85190200.0,
    "curv_rho_failed": false,
    "gpu_density_B_requested": "vector",
    "gpu_density_B_effective": "vector",
    "gpu_density_B_fallback_from_vector": false,
    "gpu_density_A_requested": null,
    "gpu_density_A_effective": null,
    "gpu_density_A_fallback_from_vector": false,
    "xtb_A_used": false,
    "xtb_A_success": false,
    "xtb_charge_length_mismatch": false
  },
  "A:359": {
    "id": "A:359",
    "chain": "A",
    "resseq": 359,
    "resname": "LEU",
    "sasa": 0.0,
    "partial_charge_B": -0.06000000000000002,
    "F_metal": 0.0,
    "F_P": 0.5996245868753747,
    "F_hal": 0.0,
    "total_density": 50758.8515625,
    "centroid": [
      1.41745126247406,
      0.2621220052242279,
      3.677644968032837
    ],
    "dipole_rho": [
      -10861.708984375,
      15240.8291015625,
      8383.166015625
    ],
    "curv_rho": 103474968.0,
    "curv_rho_failed": false,
    "gpu_density_B_requested": "vector",
    "gpu_density_B_effective": "vector",
    "gpu_density_B_fallback_from_vector": false,
    "gpu_density_A_requested": null,
    "gpu_density_A_effective": null,
    "gpu_density_A_fallback_from_vector": false,
    "xtb_A_used": false,
    "xtb_A_success": false,
    "xtb_charge_length_mismatch": false
  },
  "A:360": {
    "id": "A:360",
    "chain": "A",
    "resseq": 360,
    "resname": "ASN",
    "sasa": 0.0,
    "partial_charge_B": -0.12,
    "F_metal": 0.0,
    "F_P": 0.6445532732721144,
    "F_hal": 0.0,
    "total_density": 48501.0859375,
    "centroid": [
      1.1271175146102905,
      0.09143195301294327,
      3.608046054840088
    ],
    "dipole_rho": [
      -3507.000732421875,
      16673.19140625,
      11715.826171875
    ],
    "curv_rho": 98469464.0,
    "curv_rho_failed": false,
    "gpu_density_B_requested": "vector",
    "gpu_density_B_effective": "vector",
    "gpu_density_B_fallback_from_vector": false,
    "gpu_density_A_requested": null,
    "gpu_density_A_effective": null,
    "gpu_density_A_fallback_from_vector": false,
    "xtb_A_used": false,
    "xtb_A_success": false,
    "xtb_charge_length_mismatch": false
  },
  "A:361": {
    "id": "A:361",
    "chain": "A",
    "resseq": 361,
    "resname": "LYS",
    "sasa": 0.3500113785266876,
    "partial_charge_B": 0.1473838101300752,
    "F_metal": 0.0,
    "F_P": 0.7800213625946602,
    "F_hal": 0.0,
    "total_density": 50285.0546875,
    "centroid": [
      1.3659753799438477,
      0.43978214263916016,
      3.3793301582336426
    ],
    "dipole_rho": [
      -5481.19189453125,
      15409.2412109375,
      17818.638671875
    ],
    "curv_rho": 103401624.0,
    "curv_rho_failed": false,
    "gpu_density_B_requested": "vector",
    "gpu_density_B_effective": "vector",
    "gpu_density_B_fallback_from_vector": false,
    "gpu_density_A_requested": null,
    "gpu_density_A_effective": null,
    "gpu_density_A_fallback_from_vector": false,
    "xtb_A_used": false,
    "xtb_A_success": false,
    "xtb_charge_length_mismatch": false
  },
  "A:362": {
    "id": "A:362",
    "chain": "A",
    "resseq": 362,
    "resname": "SER",
    "sasa": 2.4359917640686035,
    "partial_charge_B": -0.75,
    "F_metal": 0.0,
    "F_P": 0.707391417063804,
    "F_hal": 0.0,
    "total_density": 39358.55859375,
    "centroid": [
      1.117177963256836,
      0.22481177747249603,
      3.224243402481079
    ],
    "dipole_rho": [
      -591.241455078125,
      12241.6318359375,
      19963.7109375
    ],
    "curv_rho": 87311296.0,
    "curv_rho_failed": false,
    "gpu_density_B_requested": "vector",
    "gpu_density_B_effective": "vector",
    "gpu_density_B_fallback_from_vector": false,
    "gpu_density_A_requested": null,
    "gpu_density_A_effective": null,
    "gpu_density_A_fallback_from_vector": false,
    "xtb_A_used": false,
    "xtb_A_success": false,
    "xtb_charge_length_mismatch": false
  },
  "A:363": {
    "id": "A:363",
    "chain": "A",
    "resseq": 363,
    "resname": "ILE",
    "sasa": 0.0,
    "partial_charge_B": -0.06000000000000002,
    "F_metal": 0.0,
    "F_P": 1.0401641799064834,
    "F_hal": 0.0,
    "total_density": 46024.26953125,
    "centroid": [
      0.9316739439964294,
      0.3425388038158417,
      3.3141627311706543
    ],
    "dipole_rho": [
      6877.1259765625,
      11434.791015625,
      24341.109375
    ],
    "curv_rho": 96820976.0,
    "curv_rho_failed": false,
    "gpu_density_B_requested": "vector",
    "gpu_density_B_effective": "vector",
    "gpu_density_B_fallback_from_vector": false,
    "gpu_density_A_requested": null,
    "gpu_density_A_effective": null,
    "gpu_density_A_fallback_from_vector": false,
    "xtb_A_used": false,
    "xtb_A_success": false,
    "xtb_charge_length_mismatch": false
  },
  "A:364": {
    "id": "A:364",
    "chain": "A",
    "resseq": 364,
    "resname": "ASN",
    "sasa": 1.139467477798462,
    "partial_charge_B": -0.20914841909646562,
    "F_metal": 0.0,
    "F_P": 1.577552420570929,
    "F_hal": 0.0,
    "total_density": 45240.3828125,
    "centroid": [
      0.9877225756645203,
      0.7073832154273987,
      3.1243109703063965
    ],
    "dipole_rho": [
      5023.83935546875,
      7884.07958984375,
      22767.181640625
    ],
    "curv_rho": 98674480.0,
    "curv_rho_failed": false,
    "gpu_density_B_requested": "vector",
    "gpu_density_B_effective": "vector",
    "gpu_density_B_fallback_from_vector": false,
    "gpu_density_A_requested": null,
    "gpu_density_A_effective": null,
    "gpu_density_A_fallback_from_vector": false,
    "xtb_A_used": false,
    "xtb_A_success": false,
    "xtb_charge_length_mismatch": false
  },
  "A:365": {
    "id": "A:365",
    "chain": "A",
    "resseq": 365,
    "resname": "PRO",
    "sasa": 0.0,
    "partial_charge_B": -0.06000000000000002,
    "F_metal": 0.0,
    "F_P": 2.6170783186030953,
    "F_hal": 0.0,
    "total_density": 52167.5390625,
    "centroid": [
      1.0122575759887695,
      0.7336040139198303,
      3.337127447128296
    ],
    "dipole_rho": [
      5351.6650390625,
      5825.83544921875,
      14555.4287109375
    ],
    "curv_rho": 113517880.0,
    "curv_rho_failed": false,
    "gpu_density_B_requested": "vector",
    "gpu_density_B_effective": "vector",
    "gpu_density_B_fallback_from_vector": false,
    "gpu_density_A_requested": null,
    "gpu_density_A_effective": null,
    "gpu_density_A_fallback_from_vector": false,
    "xtb_A_used": false,
    "xtb_A_success": false,
    "xtb_charge_length_mismatch": false
  },
  "A:366": {
    "id": "A:366",
    "chain": "A",
    "resseq": 366,
    "resname": "ASP",
    "sasa": 0.0,
    "partial_charge_B": -0.54,
    "F_metal": 0.0,
    "F_P": 5.706146390910004,
    "F_hal": 0.0,
    "total_density": 51711.00390625,
    "centroid": [
      0.9570157527923584,
      0.9723448753356934,
      3.2456443309783936
    ],
    "dipole_rho": [
      15174.1181640625,
      2031.9783935546875,
      18584.013671875
    ],
    "curv_rho": 112674816.0,
    "curv_rho_failed": false,
    "gpu_density_B_requested": "vector",
    "gpu_density_B_effective": "vector",
    "gpu_density_B_fallback_from_vector": false,
    "gpu_density_A_requested": null,
    "gpu_density_A_effective": null,
    "gpu_density_A_fallback_from_vector": false,
    "xtb_A_used": false,
    "xtb_A_success": false,
    "xtb_charge_length_mismatch": false
  },
  "A:367": {
    "id": "A:367",
    "chain": "A",
    "resseq": 367,
    "resname": "GLU",
    "sasa": 2.1132359504699707,
    "partial_charge_B": -1.283998767185447,
    "F_metal": 0.0,
    "F_P": 2.1922443485431846,
    "F_hal": 0.0,
    "total_density": 45388.83203125,
    "centroid": [
      0.7642061710357666,
      0.7444559931755066,
      3.180835247039795
    ],
    "dipole_rho": [
      13733.9287109375,
      4991.28369140625,
      23959.859375
    ],
    "curv_rho": 101363400.0,
    "curv_rho_failed": false,
    "gpu_density_B_requested": "vector",
    "gpu_density_B_effective": "vector",
    "gpu_density_B_fallback_from_vector": false,
    "gpu_density_A_requested": null,
    "gpu_density_A_effective": null,
    "gpu_density_A_fallback_from_vector": false,
    "xtb_A_used": false,
    "xtb_A_success": false,
    "xtb_charge_length_mismatch": false
  },
  "A:368": {
    "id": "A:368",
    "chain": "A",
    "resseq": 368,
    "resname": "ALA",
    "sasa": 0.0,
    "partial_charge_B": -0.06000000000000002,
    "F_metal": 0.0,
    "F_P": 1.8280225534627994,
    "F_hal": 0.0,
    "total_density": 44501.65625,
    "centroid": [
      0.660041332244873,
      0.43319621682167053,
      3.388136863708496
    ],
    "dipole_rho": [
      13053.2861328125,
      4604.8623046875,
      14080.1689453125
    ],
    "curv_rho": 96618912.0,
    "curv_rho_failed": false,
    "gpu_density_B_requested": "vector",
    "gpu_density_B_effective": "vector",
    "gpu_density_B_fallback_from_vector": false,
    "gpu_density_A_requested": null,
    "gpu_density_A_effective": null,
    "gpu_density_A_fallback_from_vector": false,
    "xtb_A_used": false,
    "xtb_A_success": false,
    "xtb_charge_length_mismatch": false
  },
  "A:369": {
    "id": "A:369",
    "chain": "A",
    "resseq": 369,
    "resname": "VAL",
    "sasa": 0.09679638594388962,
    "partial_charge_B": -0.06378652526258208,
    "F_metal": 0.0,
    "F_P": 2.169769022956554,
    "F_hal": 0.0,
    "total_density": 46179.40234375,
    "centroid": [
      0.5025244355201721,
      0.5645511746406555,
      3.5351123809814453
    ],
    "dipole_rho": [
      20541.06640625,
      4087.920654296875,
      12182.044921875
    ],
    "curv_rho": 97149104.0,
    "curv_rho_failed": false,
    "gpu_density_B_requested": "vector",
    "gpu_density_B_effective": "vector",
    "gpu_density_B_fallback_from_vector": false,
    "gpu_density_A_requested": null,
    "gpu_density_A_effective": null,
    "gpu_density_A_fallback_from_vector": false,
    "xtb_A_used": false,
    "xtb_A_success": false,
    "xtb_charge_length_mismatch": false
  },
  "A:370": {
    "id": "A:370",
    "chain": "A",
    "resseq": 370,
    "resname": "ALA",
    "sasa": 0.35492008924484253,
    "partial_charge_B": -0.07388392625425616,
    "F_metal": 0.0,
    "F_P": 1.5154557493840386,
    "F_hal": 0.0,
    "total_density": 37530.5703125,
    "centroid": [
      0.35906848311424255,
      0.4702494740486145,
      3.276419162750244
    ],
    "dipole_rho": [
      17696.357421875,
      1527.474609375,
      13619.6142578125
    ],
    "curv_rho": 78879520.0,
    "curv_rho_failed": false,
    "gpu_density_B_requested": "vector",
    "gpu_density_B_effective": "vector",
    "gpu_density_B_fallback_from_vector": false,
    "gpu_density_A_requested": null,
    "gpu_density_A_effective": null,
    "gpu_density_A_fallback_from_vector": false,
    "xtb_A_used": false,
    "xtb_A_success": false,
    "xtb_charge_length_mismatch": false
  },
  "A:371": {
    "id": "A:371",
    "chain": "A",
    "resseq": 371,
    "resname": "TYR",
    "sasa": 3.155928373336792,
    "partial_charge_B": -0.75,
    "F_metal": 0.0,
    "F_P": 0.8742646688845703,
    "F_hal": 0.0,
    "total_density": 36635.7265625,
    "centroid": [
      0.47406449913978577,
      0.3216313421726227,
      3.149385690689087
    ],
    "dipole_rho": [
      11663.8212890625,
      12046.0576171875,
      16687.0625
    ],
    "curv_rho": 75146688.0,
    "curv_rho_failed": false,
    "gpu_density_B_requested": "vector",
    "gpu_density_B_effective": "vector",
    "gpu_density_B_fallback_from_vector": false,
    "gpu_density_A_requested": null,
    "gpu_density_A_effective": null,
    "gpu_density_A_fallback_from_vector": false,
    "xtb_A_used": false,
    "xtb_A_success": false,
    "xtb_charge_length_mismatch": false
  },
  "A:372": {
    "id": "A:372",
    "chain": "A",
    "resseq": 372,
    "resname": "GLY",
    "sasa": 0.0,
    "partial_charge_B": -0.06000000000000002,
    "F_metal": 0.0,
    "F_P": 0.8778058572336913,
    "F_hal": 0.0,
    "total_density": 33558.4140625,
    "centroid": [
      0.23336657881736755,
      0.16051889955997467,
      3.3625121116638184
    ],
    "dipole_rho": [
      14075.7919921875,
      5414.44677734375,
      9835.5341796875
    ],
    "curv_rho": 67224264.0,
    "curv_rho_failed": false,
    "gpu_density_B_requested": "vector",
    "gpu_density_B_effective": "vector",
    "gpu_density_B_fallback_from_vector": false,
    "gpu_density_A_requested": null,
    "gpu_density_A_effective": null,
    "gpu_density_A_fallback_from_vector": false,
    "xtb_A_used": false,
    "xtb_A_success": false,
    "xtb_charge_length_mismatch": false
  },
  "A:373": {
    "id": "A:373",
    "chain": "A",
    "resseq": 373,
    "resname": "ALA",
    "sasa": 0.6130437850952148,
    "partial_charge_B": -0.08398132695447502,
    "F_metal": 0.0,
    "F_P": 0.86938429950401,
    "F_hal": 0.0,
    "total_density": 31109.90234375,
    "centroid": [
      0.056163202971220016,
      0.2335052341222763,
      3.355556011199951
    ],
    "dipole_rho": [
      16217.6904296875,
      2045.32666015625,
      9790.7783203125
    ],
    "curv_rho": 60069164.0,
    "curv_rho_failed": false,
    "gpu_density_B_requested": "vector",
    "gpu_density_B_effective": "vector",
    "gpu_density_B_fallback_from_vector": false,
    "gpu_density_A_requested": null,
    "gpu_density_A_effective": null,
    "gpu_density_A_fallback_from_vector": false,
    "xtb_A_used": false,
    "xtb_A_success": false,
    "xtb_charge_length_mismatch": false
  },
  "A:374": {
    "id": "A:374",
    "chain": "A",
    "resseq": 374,
    "resname": "ALA",
    "sasa": 1.097025752067566,
    "partial_charge_B": -0.10291395472466149,
    "F_metal": 0.0,
    "F_P": 0.670298234687398,
    "F_hal": 0.0,
    "total_density": 26625.263671875,
    "centroid": [
      0.01873868703842163,
      0.10980813205242157,
      3.143127202987671
    ],
    "dipole_rho": [
      13643.283203125,
      2197.3330078125,
      11401.1171875
    ],
    "curv_rho": 48768632.0,
    "curv_rho_failed": false,
    "gpu_density_B_requested": "vector",
    "gpu_density_B_effective": "vector",
    "gpu_density_B_fallback_from_vector": false,
    "gpu_density_A_requested": null,
    "gpu_density_A_effective": null,
    "gpu_density_A_fallback_from_vector": false,
    "xtb_A_used": false,
    "xtb_A_success": false,
    "xtb_charge_length_mismatch": false
  },
  "A:375": {
    "id": "A:375",
    "chain": "A",
    "resseq": 375,
    "resname": "VAL",
    "sasa": 0.06453092396259308,
    "partial_charge_B": -0.06252435017505473,
    "F_metal": 0.0,
    "F_P": 0.5333041897925703,
    "F_hal": 0.0,
    "total_density": 26013.2109375,
    "centroid": [
      0.031233761459589005,
      -0.15363088250160217,
      3.2343642711639404
    ],
    "dipole_rho": [
      11350.0712890625,
      4527.724609375,
      10279.8662109375
    ],
    "curv_rho": 46196088.0,
    "curv_rho_failed": false,
    "gpu_density_B_requested": "vector",
    "gpu_density_B_effective": "vector",
    "gpu_density_B_fallback_from_vector": false,
    "gpu_density_A_requested": null,
    "gpu_density_A_effective": null,
    "gpu_density_A_fallback_from_vector": false,
    "xtb_A_used": false,
    "xtb_A_success": false,
    "xtb_charge_length_mismatch": false
  },
  "A:376": {
    "id": "A:376",
    "chain": "A",
    "resseq": 376,
    "resname": "GLN",
    "sasa": 0.0,
    "partial_charge_B": -0.12,
    "F_metal": 0.0,
    "F_P": 0.4835262781255351,
    "F_hal": 0.0,
    "total_density": 26881.7890625,
    "centroid": [
      -0.13146823644638062,
      -0.11077673733234406,
      3.508457899093628
    ],
    "dipole_rho": [
      16307.943359375,
      5176.5634765625,
      7992.318359375
    ],
    "curv_rho": 45589944.0,
    "curv_rho_failed": false,
    "gpu_density_B_requested": "vector",
    "gpu_density_B_effective": "vector",
    "gpu_density_B_fallback_from_vector": false,
    "gpu_density_A_requested": null,
    "gpu_density_A_effective": null,
    "gpu_density_A_fallback_from_vector": false,
    "xtb_A_used": false,
    "xtb_A_success": false,
    "xtb_charge_length_mismatch": false
  },
  "A:377": {
    "id": "A:377",
    "chain": "A",
    "resseq": 377,
    "resname": "ALA",
    "sasa": 0.2581236958503723,
    "partial_charge_B": -0.07009740070021889,
    "F_metal": 0.0,
    "F_P": 0.45853088131386377,
    "F_hal": 0.0,
    "total_density": 20700.046875,
    "centroid": [
      -0.33122390508651733,
      -0.04969841614365578,
      3.213611364364624
    ],
    "dipole_rho": [
      12834.3642578125,
      1704.889404296875,
      7673.73193359375
    ],
    "curv_rho": 32951502.0,
    "curv_rho_failed": false,
    "gpu_density_B_requested": "vector",
    "gpu_density_B_effective": "vector",
    "gpu_density_B_fallback_from_vector": false,
    "gpu_density_A_requested": null,
    "gpu_density_A_effective": null,
    "gpu_density_A_fallback_from_vector": false,
    "xtb_A_used": false,
    "xtb_A_success": false,
    "xtb_charge_length_mismatch": false
  },
  "A:378": {
    "id": "A:378",
    "chain": "A",
    "resseq": 378,
    "resname": "ALA",
    "sasa": 0.6130437850952148,
    "partial_charge_B": -0.08398132695447502,
    "F_metal": 0.0,
    "F_P": 0.36691176721007346,
    "F_hal": 0.0,
    "total_density": 17081.7109375,
    "centroid": [
      -0.4019775986671448,
      -0.21060261130332947,
      3.0278854370117188
    ],
    "dipole_rho": [
      8946.0751953125,
      3605.905029296875,
      6520.17041015625
    ],
    "curv_rho": 23501528.0,
    "curv_rho_failed": false,
    "gpu_density_B_requested": "vector",
    "gpu_density_B_effective": "vector",
    "gpu_density_B_fallback_from_vector": false,
    "gpu_density_A_requested": null,
    "gpu_density_A_effective": null,
    "gpu_density_A_fallback_from_vector": false,
    "xtb_A_used": false,
    "xtb_A_success": false,
    "xtb_charge_length_mismatch": false
  },
  "A:379": {
    "id": "A:379",
    "chain": "A",
    "resseq": 379,
    "resname": "ILE",
    "sasa": 0.19359275698661804,
    "partial_charge_B": -0.06757304994225373,
    "F_metal": 0.0,
    "F_P": 0.3344624241960285,
    "F_hal": 0.0,
    "total_density": 22262.708984375,
    "centroid": [
      -0.16342641413211823,
      -0.34215614199638367,
      3.323686122894287
    ],
    "dipole_rho": [
      16436.8046875,
      7204.35400390625,
      7848.68701171875
    ],
    "curv_rho": 37783272.0,
    "curv_rho_failed": false,
    "gpu_density_B_requested": "vector",
    "gpu_density_B_effective": "vector",
    "gpu_density_B_fallback_from_vector": false,
    "gpu_density_A_requested": null,
    "gpu_density_A_effective": null,
    "gpu_density_A_fallback_from_vector": false,
    "xtb_A_used": false,
    "xtb_A_success": false,
    "xtb_charge_length_mismatch": false
  },
  "A:380": {
    "id": "A:380",
    "chain": "A",
    "resseq": 380,
    "resname": "LEU",
    "sasa": 4.899835586547852,
    "partial_charge_B": -0.15000000000000005,
    "F_metal": 0.0,
    "F_P": 0.33119459494366466,
    "F_hal": 0.0,
    "total_density": 18416.109375,
    "centroid": [
      -0.5391680002212524,
      -0.16562244296073914,
      3.4180192947387695
    ],
    "dipole_rho": [
      13275.8388671875,
      4525.806640625,
      5589.419921875
    ],
    "curv_rho": 25723908.0,
    "curv_rho_failed": false,
    "gpu_density_B_requested": "vector",
    "gpu_density_B_effective": "vector",
    "gpu_density_B_fallback_from_vector": false,
    "gpu_density_A_requested": null,
    "gpu_density_A_effective": null,
    "gpu_density_A_fallback_from_vector": false,
    "xtb_A_used": false,
    "xtb_A_success": false,
    "xtb_charge_length_mismatch": false
  },
  "A:381": {
    "id": "A:381",
    "chain": "A",
    "resseq": 381,
    "resname": "MET",
    "sasa": 11.431543350219727,
    "partial_charge_B": -0.525,
    "F_metal": 0.0,
    "F_P": 0.2866219693920282,
    "F_hal": 0.0,
    "total_density": 14298.0439453125,
    "centroid": [
      -0.655368447303772,
      -0.17281310260295868,
      3.0927107334136963
    ],
    "dipole_rho": [
      11220.6611328125,
      2814.383056640625,
      6720.40966796875
    ],
    "curv_rho": 18794392.0,
    "curv_rho_failed": false,
    "gpu_density_B_requested": "vector",
    "gpu_density_B_effective": "vector",
    "gpu_density_B_fallback_from_vector": false,
    "gpu_density_A_requested": null,
    "gpu_density_A_effective": null,
    "gpu_density_A_fallback_from_vector": false,
    "xtb_A_used": false,
    "xtb_A_success": false,
    "xtb_charge_length_mismatch": false
  },
  "A:382": {
    "id": "A:382",
    "chain": "A",
    "resseq": 382,
    "resname": "GLY",
    "sasa": 9.160577774047852,
    "partial_charge_B": -0.75,
    "F_metal": 0.0,
    "F_P": 0.23966686291058986,
    "F_hal": 0.0,
    "total_density": 11394.0322265625,
    "centroid": [
      -0.7271879315376282,
      -0.5346536040306091,
      2.955927848815918
    ],
    "dipole_rho": [
      6622.8056640625,
      3220.709716796875,
      4693.29248046875
    ],
    "curv_rho": 12006562.0,
    "curv_rho_failed": false,
    "gpu_density_B_requested": "vector",
    "gpu_density_B_effective": "vector",
    "gpu_density_B_fallback_from_vector": false,
    "gpu_density_A_requested": null,
    "gpu_density_A_effective": null,
    "gpu_density_A_fallback_from_vector": false,
    "xtb_A_used": false,
    "xtb_A_success": false,
    "xtb_charge_length_mismatch": false
  },
  " :383": {
    "id": " :383",
    "chain": " ",
    "resseq": 383,
    "resname": "ADP",
    "sasa": 1.5449631214141846,
    "partial_charge_B": -3.853970350466127,
    "F_metal": 0.0,
    "F_P": 9.384348326224385,
    "F_hal": 0.0,
    "total_density": 71372.6171875,
    "centroid": [
      1.1368389129638672,
      1.3682796955108643,
      3.372183322906494
    ],
    "dipole_rho": [
      17619.650390625,
      -6331.65478515625,
      17570.232421875
    ],
    "curv_rho": 134039936.0,
    "curv_rho_failed": false,
    "gpu_density_B_requested": "vector",
    "gpu_density_B_effective": "vector",
    "gpu_density_B_fallback_from_vector": false,
    "gpu_density_A_requested": null,
    "gpu_density_A_effective": null,
    "gpu_density_A_fallback_from_vector": false,
    "xtb_A_used": false,
    "xtb_A_success": false,
    "xtb_charge_length_mismatch": false
  }
}
```
