## Supplementary material for "Localized Reactivity on Proteins as Riemannian Manifolds: A Quantum-Inspired Geometric Model for Deterministic, Metal-Aware Reactive-Site Prediction": code bundle: result_bound_labels_unbound_features.json

```
{
  "case": "DB55_1XQS_L",
  "AUROC_mean": 0.7566919058095529,
  "AUROC_std": 0.1090611290661366,
  "fold_AUROCs": [
    0.5852941176470589,
    0.8918918918918919,
    0.8484848484848485,
    0.7592592592592593,
    0.6985294117647058
  ],
  "AUPRC_mean": 0.4026207215723344,
  "AUPRC_std": 0.13613122173403233,
  "fold_AUPRCs": [
    0.3227342549923195,
    0.5909090909090909,
    0.4952020202020202,
    0.1971153846153846,
    0.40714285714285714
  ],
  "policyP_info": {
    "K_target": 5,
    "K_min": 2,
    "min_valid_folds": 2,
    "n_pos_groups": 20,
    "K_used": 5,
    "n_total_folds": 5,
    "n_valid_folds": 5,
    "n_skipped_train_single_class": 0,
    "n_skipped_test_single_class": 0,
    "reason": "OK"
  },
  "n_pos": 20,
  "n_neg": 174,
  "unbound_positive_residue_ids": [
    "A:247",
    "A:248",
    "A:250",
    "A:262",
    "A:265",
    "A:266",
    "A:268",
    "A:269",
    "A:270",
    "A:272",
    "A:273",
    "A:277",
    "A:279",
    "A:280",
    "A:281",
    "A:282",
    "A:283",
    "A:285",
    "A:294",
    "A:295"
  ],
  "unbound_positive_residue_ids_path": "/content/benchmark_workdir/DB55_1XQS_L/unbound_positive_residue_ids.json",
  "bound_positive_residue_ids_used": [
    "C:247",
    "C:248",
    "C:250",
    "C:262",
    "C:265",
    "C:266",
    "C:268",
    "C:269",
    "C:270",
    "C:272",
    "C:273",
    "C:277",
    "C:279",
    "C:280",
    "C:281",
    "C:282",
    "C:283",
    "C:285",
    "C:294",
    "C:295"
  ],
  "bound_interface_report": {
    "cutoff_angstrom": 5.0,
    "coarse_margin_angstrom": 4.0,
    "scheme": "closest-heavy",
    "protein_only": true,
    "target_bound_chains": [
      "C"
    ],
    "n_target_res": 165,
    "n_other_res": 264,
    "n_candidate_pairs": 70,
    "n_interface_target_res": 20,
    "backend_kdtree": "scipy.cKDTree",
    "auto_interface_labels": true
  },
  "mapping": {
    "n_bound_labels": 20,
    "n_mapped": 20,
    "n_dropped": 0,
    "mapped_examples": [
      {
        "bound": "C:247",
        "unbound": "A:247",
        "idx": 57
      },
      {
        "bound": "C:248",
        "unbound": "A:248",
        "idx": 58
      },
      {
        "bound": "C:250",
        "unbound": "A:250",
        "idx": 60
      },
      {
        "bound": "C:262",
        "unbound": "A:262",
        "idx": 72
      },
      {
        "bound": "C:265",
        "unbound": "A:265",
        "idx": 75
      },
      {
        "bound": "C:266",
        "unbound": "A:266",
        "idx": 76
      },
      {
        "bound": "C:268",
        "unbound": "A:268",
        "idx": 78
      },
      {
        "bound": "C:269",
        "unbound": "A:269",
        "idx": 79
      },
      {
        "bound": "C:270",
        "unbound": "A:270",
        "idx": 80
      },
      {
        "bound": "C:272",
        "unbound": "A:272",
        "idx": 82
      },
      {
        "bound": "C:273",
        "unbound": "A:273",
        "idx": 83
      },
      {
        "bound": "C:277",
        "unbound": "A:277",
        "idx": 87
      },
      {
        "bound": "C:279",
        "unbound": "A:279",
        "idx": 89
      },
      {
        "bound": "C:280",
        "unbound": "A:280",
        "idx": 90
      },
      {
        "bound": "C:281",
        "unbound": "A:281",
        "idx": 91
      },
      {
        "bound": "C:282",
        "unbound": "A:282",
        "idx": 92
      },
      {
        "bound": "C:283",
        "unbound": "A:283",
        "idx": 93
      },
      {
        "bound": "C:285",
        "unbound": "A:285",
        "idx": 95
      },
      {
        "bound": "C:294",
        "unbound": "A:294",
        "idx": 104
      },
      {
        "bound": "C:295",
        "unbound": "A:295",
        "idx": 105
      }
    ],
    "dropped_examples": []
  },
  "mapping_extra": {
    "bound_to_unbound_chain_map": {
      "C": "A"
    },
    "chain_assignment": {
      "forced_hints": [],
      "unmatched_bound_chains": [
        "A"
      ],
      "unmatched_unbound_chains": [],
      "ambiguity": [],
      "pair_details_top": {
        "C": [
          {
            "unbound": "A",
            "identity": 1.0,
            "coverage": 1.0,
            "weight": 1.0
          }
        ],
        "A": [
          {
            "unbound": "A",
            "identity": 0.0963855421686747,
            "coverage": 0.8601036269430051,
            "weight": 0.08290155440414508
          }
        ]
      }
    },
    "dropped_chains_low_quality": [],
    "n_bound_chains_total": 2,
    "n_unbound_chains_total": 1
  },
  "symmetry": {
    "symmetry_groups": {
      "A": 0
    },
    "symmetry_policy": {
      "min_identity": 0.95,
      "min_coverage": 0.9
    },
    "collapse_only_within_symmetry_groups": true
  },
  "solvent": {
    "solvent_filter_applied": true,
    "source": "meta.json",
    "n_total": 194,
    "n_removed": 0,
    "n_unknown_resname": 0,
    "n_retained": 194,
    "solvent_codes": [
      "WAT",
      "HOH",
      "DOD",
      "TIP3"
    ]
  },
  "unbound_out_dir": "/content/benchmark_workdir/DB55_1XQS_L/out_unbound",
  "unbound_structure": "/content/benchmark_workdir/_dataset_unpacked/1XQS_l_u.pdb",
  "bound_structure": "/content/benchmark_workdir/_dataset_unpacked/1XQS_bound_complex.pdb"
}
```
