## Supplementary material for "Localized Reactivity on Proteins as Riemannian Manifolds: A Quantum-Inspired Geometric Model for Deterministic, Metal-Aware Reactive-Site Prediction": code bundle: unbound_positive_residue_ids.json

```
{
  "unbound_positive_residue_ids": [
    "A:247",
    "A:248",
    "A:250",
    "A:262",
    "A:265",
    "A:266",
    "A:268",
    "A:269",
    "A:270",
    "A:272",
    "A:273",
    "A:277",
    "A:279",
    "A:280",
    "A:281",
    "A:282",
    "A:283",
    "A:285",
    "A:294",
    "A:295"
  ]
}
```
